## Supplementary material for "Modeling site-and-branch-heterogeneity with GFmix": SSF.params

```
5.2210000000000001e-01
8 9 0.48657000000000000 0.49406099999999997
10 11 0.48295100000000002 0.48591499999999999
12 13 0.44918700000000000 0.43510799999999999
14 15 0.40614899999999998 0.41897099999999998
4 5 0.42552299999999998 0.42507499999999998
6 7 0.45621200000000001 0.45068500000000000
16 17 0.00942900000000000 0.00382000000000000
18 19 0.00087000000000000 0.00826500000000000
2 3 0.52706399999999998 0.51345799999999997
20 21 0.00000300000000000 0.00000300000000000
22 23 0.54000400000000004 0.45268599999999998
0 1 0.48942900000000000 0.50412500000000005
24 27 0.00000200000000000 0.01148900000000000
25 28 0.49914900000000001 0.55684400000000001
26 29 0.21575200000000000 0.21575200000000000
5.5994400559944008e-02 5.1494850514948502e-02 8.1291870812918707e-02 7.2192780721927807e-02 5.5694430556944306e-02 3.3096690330966898e-02 5.8994100589941006e-02 2.6397360263973602e-02 3.0796920307969204e-02 3.7696230376962299e-02 3.0296970302969704e-02 8.0891910808919110e-02 2.6297370262973702e-02 5.7894210578942104e-02 3.7096290370962903e-02 5.8694130586941312e-02 5.6094390560943903e-02 3.4996500349965008e-02 5.4494550544945508e-02 5.9594040595940409e-02
0.998196092668166
0.879899066603594
0.989739479367281
0.861312118771586
0.104056294560606
0.0900883490747514
0.0794326656254927
0.100066983354024
1.04976481573127
0.964865192776613
1.00535364814598
1.03318033267356
0.0776360837757394
0.0369314567754406
0.021023685310485
0.0229497490865123
1.00001914416794
1.00368280848238
0.997180040730388
0.971212169717924
0.999983465184503
0.999988852274781
1.28480537417031
0.326054298757777
1.00000162769456
0.243316279201453
0.783935196013535
1.01071574415506
1.50925521174483
0.711438008719631
0.959274944040811
```
