## Supplementary material for "Modeling site-and-branch-heterogeneity with GFmix": 061.phy.utreec

```
8 9 0.479152 0.527136
10 11 0.504362 0.483760
12 13 0.455356 0.426113
14 15 0.446963 0.431523
4 5 0.462986 0.449117
6 7 0.431315 0.442993
16 17 0.016239 0.000002
18 19 0.006670 0.007840
2 3 0.501103 0.492505
20 21 0.005396 0.001776
22 23 0.534077 0.487900
0 1 0.508852 0.499642
24 27 0.000003 0.015215
25 28 0.471195 0.556164
26 29 0.245544 0.245544
```
