## Supplementary material for "Modeling site-and-branch-heterogeneity with GFmix": 061.phy.utreecu

```
14 15 0.4469630530 0.4315232207
12 13 0.4553556603 0.4261126544
10 11 0.5043615098 0.4837596787
8 9 0.4791521683 0.5271356380
16 17 0.0078403990 0.0066697758
18 19 0.0000024074 0.0162394258
6 7 0.4313152397 0.4429928590
4 5 0.4629858264 0.4491172973
20 21 0.4878997723 0.5340774786
22 23 0.0017758549 0.0053960922
24 25 0.4910885885 0.4711952648
2 3 0.5011027689 0.4925048532
26 27 0.5561637994 0.0000028214
1 28 0.4996424803 0.0152153797
0 29 0.5088524122 0.0000000000
```
