## Supplementary material for "Modeling site-and-branch-heterogeneity with GFmix": C20pi1.nwk

```
((((A1:0.5[&model=LG+F{0.0962620571648675/0.0191922932019299/0.0707839288525958/0.0327648143632384/0.01296106531945/0.0167888526037858/0.0183262442067518/0.0409537310825274/0.0107272790188096/0.00875813282888131/0.0112052806845122/0.0196972135652626/0.00785594060320038/0.00394984615517264/0.0211265464989117/0.315637023447454/0.269311680217252/0.00152123310078243/0.00432444163429748/0.0178521158144676}],A2:0.5[&model=LG+F{0.0962620571648675/0.0191922932019299/0.0707839288525958/0.0327648143632384/0.01296106531945/0.0167888526037858/0.0183262442067518/0.0409537310825274/0.0107272790188096/0.00875813282888131/0.0112052806845122/0.0196972135652626/0.00785594060320038/0.00394984615517264/0.0211265464989117/0.315637023447454/0.269311680217252/0.00152123310078243/0.00432444163429748/0.0178521158144676}]):0.001[&model=LG+F{0.0962620571648675/0.0191922932019299/0.0707839288525958/0.0327648143632384/0.01296106531945/0.0167888526037858/0.0183262442067518/0.0409537310825274/0.0107272790188096/0.00875813282888131/0.0112052806845122/0.0196972135652626/0.00785594060320038/0.00394984615517264/0.0211265464989117/0.315637023447454/0.269311680217252/0.00152123310078243/0.00432444163429748/0.0178521158144676}],(A3:0.5[&model=LG+F{0.0962620571648675/0.0191922932019299/0.0707839288525958/0.0327648143632384/0.01296106531945/0.0167888526037858/0.0183262442067518/0.0409537310825274/0.0107272790188096/0.00875813282888131/0.0112052806845122/0.0196972135652626/0.00785594060320038/0.00394984615517264/0.0211265464989117/0.315637023447454/0.269311680217252/0.00152123310078243/0.00432444163429748/0.0178521158144676}],A4:0.5[&model=LG+F{0.0962620571648675/0.0191922932019299/0.0707839288525958/0.0327648143632384/0.01296106531945/0.0167888526037858/0.0183262442067518/0.0409537310825274/0.0107272790188096/0.00875813282888131/0.0112052806845122/0.0196972135652626/0.00785594060320038/0.00394984615517264/0.0211265464989117/0.315637023447454/0.269311680217252/0.00152123310078243/0.00432444163429748/0.0178521158144676}]):0.001[&model=LG+F{0.0962620571648675/0.0191922932019299/0.0707839288525958/0.0327648143632384/0.01296106531945/0.0167888526037858/0.0183262442067518/0.0409537310825274/0.0107272790188096/0.00875813282888131/0.0112052806845122/0.0196972135652626/0.00785594060320038/0.00394984615517264/0.0211265464989117/0.315637023447454/0.269311680217252/0.00152123310078243/0.00432444163429748/0.0178521158144676}]):0.5[&model=LG+F{0.0962620571648675/0.0191922932019299/0.0707839288525958/0.0327648143632384/0.01296106531945/0.0167888526037858/0.0183262442067518/0.0409537310825274/0.0107272790188096/0.00875813282888131/0.0112052806845122/0.0196972135652626/0.00785594060320038/0.00394984615517264/0.0211265464989117/0.315637023447454/0.269311680217252/0.00152123310078243/0.00432444163429748/0.0178521158144676}],((B1:0.5[&model=LG+F{0.0131330139182558/0.00261840086496907/0.17023191131161/0.0323582096551423/0.0128002211247476/0.0165805063443945/0.0180988192290433/0.00558730964361349/0.0105941556595331/0.0210628841200124/0.0110662254214074/0.0473708420411403/0.0188931556316719/0.00949918818129005/0.00288229066972556/0.311720031934536/0.265969576828306/0.00150235490620357/0.0104000721165814/0.0176305746740489}],B2:0.5[&model=LG+F{0.0131330139182558/0.00261840086496907/0.17023191131161/0.0323582096551423/0.0128002211247476/0.0165805063443945/0.0180988192290433/0.00558730964361349/0.0105941556595331/0.0210628841200124/0.0110662254214074/0.0473708420411403/0.0188931556316719/0.00949918818129005/0.00288229066972556/0.311720031934536/0.265969576828306/0.00150235490620357/0.0104000721165814/0.0176305746740489}]):0.001[&model=LG+F{0.0131330139182558/0.00261840086496907/0.17023191131161/0.0323582096551423/0.0128002211247476/0.0165805063443945/0.0180988192290433/0.00558730964361349/0.0105941556595331/0.0210628841200124/0.0110662254214074/0.0473708420411403/0.0188931556316719/0.00949918818129005/0.00288229066972556/0.311720031934536/0.265969576828306/0.00150235490620357/0.0104000721165814/0.0176305746740489}],(B3:0.5[&model=LG+F{0.0131330139182558/0.00261840086496907/0.17023191131161/0.0323582096551423/0.0128002211247476/0.0165805063443945/0.0180988192290433/0.00558730964361349/0.0105941556595331/0.0210628841200124/0.0110662254214074/0.0473708420411403/0.0188931556316719/0.00949918818129005/0.00288229066972556/0.311720031934536/0.265969576828306/0.00150235490620357/0.0104000721165814/0.0176305746740489}],B4:0.5[&model=LG+F{0.0131330139182558/0.00261840086496907/0.17023191131161/0.0323582096551423/0.0128002211247476/0.0165805063443945/0.0180988192290433/0.00558730964361349/0.0105941556595331/0.0210628841200124/0.0110662254214074/0.0473708420411403/0.0188931556316719/0.00949918818129005/0.00288229066972556/0.311720031934536/0.265969576828306/0.00150235490620357/0.0104000721165814/0.0176305746740489}]):0.001[&model=LG+F{0.0131330139182558/0.00261840086496907/0.17023191131161/0.0323582096551423/0.0128002211247476/0.0165805063443945/0.0180988192290433/0.00558730964361349/0.0105941556595331/0.0210628841200124/0.0110662254214074/0.0473708420411403/0.0188931556316719/0.00949918818129005/0.00288229066972556/0.311720031934536/0.265969576828306/0.00150235490620357/0.0104000721165814/0.0176305746740489}]):0.5[&model=LG+F{0.0131330139182558/0.00261840086496907/0.17023191131161/0.0323582096551423/0.0128002211247476/0.0165805063443945/0.0180988192290433/0.00558730964361349/0.0105941556595331/0.0210628841200124/0.0110662254214074/0.0473708420411403/0.0188931556316719/0.00949918818129005/0.00288229066972556/0.311720031934536/0.265969576828306/0.00150235490620357/0.0104000721165814/0.0176305746740489}]):0.25[&model=LG+F{0.0962620571648675/0.0191922932019299/0.0707839288525958/0.0327648143632384/0.01296106531945/0.0167888526037858/0.0183262442067518/0.0409537310825274/0.0107272790188096/0.00875813282888131/0.0112052806845122/0.0196972135652626/0.00785594060320038/0.00394984615517264/0.0211265464989117/0.315637023447454/0.269311680217252/0.00152123310078243/0.00432444163429748/0.0178521158144676}],(((C1:0.5[&model=LG+F{0.0962620571648675/0.0191922932019299/0.0707839288525958/0.0327648143632384/0.01296106531945/0.0167888526037858/0.0183262442067518/0.0409537310825274/0.0107272790188096/0.00875813282888131/0.0112052806845122/0.0196972135652626/0.00785594060320038/0.00394984615517264/0.0211265464989117/0.315637023447454/0.269311680217252/0.00152123310078243/0.00432444163429748/0.0178521158144676}],C2:0.5[&model=LG+F{0.0962620571648675/0.0191922932019299/0.0707839288525958/0.0327648143632384/0.01296106531945/0.0167888526037858/0.0183262442067518/0.0409537310825274/0.0107272790188096/0.00875813282888131/0.0112052806845122/0.0196972135652626/0.00785594060320038/0.00394984615517264/0.0211265464989117/0.315637023447454/0.269311680217252/0.00152123310078243/0.00432444163429748/0.0178521158144676}]):0.001[&model=LG+F{0.0962620571648675/0.0191922932019299/0.0707839288525958/0.0327648143632384/0.01296106531945/0.0167888526037858/0.0183262442067518/0.0409537310825274/0.0107272790188096/0.00875813282888131/0.0112052806845122/0.0196972135652626/0.00785594060320038/0.00394984615517264/0.0211265464989117/0.315637023447454/0.269311680217252/0.00152123310078243/0.00432444163429748/0.0178521158144676}],(C3:0.5[&model=LG+F{0.0962620571648675/0.0191922932019299/0.0707839288525958/0.0327648143632384/0.01296106531945/0.0167888526037858/0.0183262442067518/0.0409537310825274/0.0107272790188096/0.00875813282888131/0.0112052806845122/0.0196972135652626/0.00785594060320038/0.00394984615517264/0.0211265464989117/0.315637023447454/0.269311680217252/0.00152123310078243/0.00432444163429748/0.0178521158144676}],C4:0.5[&model=LG+F{0.0962620571648675/0.0191922932019299/0.0707839288525958/0.0327648143632384/0.01296106531945/0.0167888526037858/0.0183262442067518/0.0409537310825274/0.0107272790188096/0.00875813282888131/0.0112052806845122/0.0196972135652626/0.00785594060320038/0.00394984615517264/0.0211265464989117/0.315637023447454/0.269311680217252/0.00152123310078243/0.00432444163429748/0.0178521158144676}]):0.001[&model=LG+F{0.0962620571648675/0.0191922932019299/0.0707839288525958/0.0327648143632384/0.01296106531945/0.0167888526037858/0.0183262442067518/0.0409537310825274/0.0107272790188096/0.00875813282888131/0.0112052806845122/0.0196972135652626/0.00785594060320038/0.00394984615517264/0.0211265464989117/0.315637023447454/0.269311680217252/0.00152123310078243/0.00432444163429748/0.0178521158144676}]):0.5[&model=LG+F{0.0962620571648675/0.0191922932019299/0.0707839288525958/0.0327648143632384/0.01296106531945/0.0167888526037858/0.0183262442067518/0.0409537310825274/0.0107272790188096/0.00875813282888131/0.0112052806845122/0.0196972135652626/0.00785594060320038/0.00394984615517264/0.0211265464989117/0.315637023447454/0.269311680217252/0.00152123310078243/0.00432444163429748/0.0178521158144676}],((D1:0.5[&model=LG+F{0.0131330139182558/0.00261840086496907/0.17023191131161/0.0323582096551423/0.0128002211247476/0.0165805063443945/0.0180988192290433/0.00558730964361349/0.0105941556595331/0.0210628841200124/0.0110662254214074/0.0473708420411403/0.0188931556316719/0.00949918818129005/0.00288229066972556/0.311720031934536/0.265969576828306/0.00150235490620357/0.0104000721165814/0.0176305746740489}],D2:0.5[&model=LG+F{0.0131330139182558/0.00261840086496907/0.17023191131161/0.0323582096551423/0.0128002211247476/0.0165805063443945/0.0180988192290433/0.00558730964361349/0.0105941556595331/0.0210628841200124/0.0110662254214074/0.0473708420411403/0.0188931556316719/0.00949918818129005/0.00288229066972556/0.311720031934536/0.265969576828306/0.00150235490620357/0.0104000721165814/0.0176305746740489}]):0.001[&model=LG+F{0.0131330139182558/0.00261840086496907/0.17023191131161/0.0323582096551423/0.0128002211247476/0.0165805063443945/0.0180988192290433/0.00558730964361349/0.0105941556595331/0.0210628841200124/0.0110662254214074/0.0473708420411403/0.0188931556316719/0.00949918818129005/0.00288229066972556/0.311720031934536/0.265969576828306/0.00150235490620357/0.0104000721165814/0.0176305746740489}],(D3:0.5[&model=LG+F{0.0131330139182558/0.00261840086496907/0.17023191131161/0.0323582096551423/0.0128002211247476/0.0165805063443945/0.0180988192290433/0.00558730964361349/0.0105941556595331/0.0210628841200124/0.0110662254214074/0.0473708420411403/0.0188931556316719/0.00949918818129005/0.00288229066972556/0.311720031934536/0.265969576828306/0.00150235490620357/0.0104000721165814/0.0176305746740489}],D4:0.5[&model=LG+F{0.0131330139182558/0.00261840086496907/0.17023191131161/0.0323582096551423/0.0128002211247476/0.0165805063443945/0.0180988192290433/0.00558730964361349/0.0105941556595331/0.0210628841200124/0.0110662254214074/0.0473708420411403/0.0188931556316719/0.00949918818129005/0.00288229066972556/0.311720031934536/0.265969576828306/0.00150235490620357/0.0104000721165814/0.0176305746740489}]):0.001[&model=LG+F{0.0131330139182558/0.00261840086496907/0.17023191131161/0.0323582096551423/0.0128002211247476/0.0165805063443945/0.0180988192290433/0.00558730964361349/0.0105941556595331/0.0210628841200124/0.0110662254214074/0.0473708420411403/0.0188931556316719/0.00949918818129005/0.00288229066972556/0.311720031934536/0.265969576828306/0.00150235490620357/0.0104000721165814/0.0176305746740489}]):0.5[&model=LG+F{0.0131330139182558/0.00261840086496907/0.17023191131161/0.0323582096551423/0.0128002211247476/0.0165805063443945/0.0180988192290433/0.00558730964361349/0.0105941556595331/0.0210628841200124/0.0110662254214074/0.0473708420411403/0.0188931556316719/0.00949918818129005/0.00288229066972556/0.311720031934536/0.265969576828306/0.00150235490620357/0.0104000721165814/0.0176305746740489}]):0.25[&model=LG+F{0.0962620571648675/0.0191922932019299/0.0707839288525958/0.0327648143632384/0.01296106531945/0.0167888526037858/0.0183262442067518/0.0409537310825274/0.0107272790188096/0.00875813282888131/0.0112052806845122/0.0196972135652626/0.00785594060320038/0.00394984615517264/0.0211265464989117/0.315637023447454/0.269311680217252/0.00152123310078243/0.00432444163429748/0.0178521158144676}]);
```
