## Supplementary material for "Modeling site-and-branch-heterogeneity with GFmix": C20pi2.nwk

```
((((A1:0.5[&model=LG+F{0.22584050018279/0.00565614192108333/0.0068510528670226/0.00312496217711844/0.0344189962569411/0.00632217456248846/0.00699495341792912/0.0216607531483348/0.00240787960059113/0.102479844922991/0.0779635916413603/0.00376825512698776/0.0274911162117743/0.00999653512137823/0.0182161968011634/0.0490398165112684/0.110458219050568/0.00175345204138488/0.00430773317264724/0.281247681816176}],A2:0.5[&model=LG+F{0.22584050018279/0.00565614192108333/0.0068510528670226/0.00312496217711844/0.0344189962569411/0.00632217456248846/0.00699495341792912/0.0216607531483348/0.00240787960059113/0.102479844922991/0.0779635916413603/0.00376825512698776/0.0274911162117743/0.00999653512137823/0.0182161968011634/0.0490398165112684/0.110458219050568/0.00175345204138488/0.00430773317264724/0.281247681816176}]):0.001[&model=LG+F{0.22584050018279/0.00565614192108333/0.0068510528670226/0.00312496217711844/0.0344189962569411/0.00632217456248846/0.00699495341792912/0.0216607531483348/0.00240787960059113/0.102479844922991/0.0779635916413603/0.00376825512698776/0.0274911162117743/0.00999653512137823/0.0182161968011634/0.0490398165112684/0.110458219050568/0.00175345204138488/0.00430773317264724/0.281247681816176}],(A3:0.5[&model=LG+F{0.22584050018279/0.00565614192108333/0.0068510528670226/0.00312496217711844/0.0344189962569411/0.00632217456248846/0.00699495341792912/0.0216607531483348/0.00240787960059113/0.102479844922991/0.0779635916413603/0.00376825512698776/0.0274911162117743/0.00999653512137823/0.0182161968011634/0.0490398165112684/0.110458219050568/0.00175345204138488/0.00430773317264724/0.281247681816176}],A4:0.5[&model=LG+F{0.22584050018279/0.00565614192108333/0.0068510528670226/0.00312496217711844/0.0344189962569411/0.00632217456248846/0.00699495341792912/0.0216607531483348/0.00240787960059113/0.102479844922991/0.0779635916413603/0.00376825512698776/0.0274911162117743/0.00999653512137823/0.0182161968011634/0.0490398165112684/0.110458219050568/0.00175345204138488/0.00430773317264724/0.281247681816176}]):0.001[&model=LG+F{0.22584050018279/0.00565614192108333/0.0068510528670226/0.00312496217711844/0.0344189962569411/0.00632217456248846/0.00699495341792912/0.0216607531483348/0.00240787960059113/0.102479844922991/0.0779635916413603/0.00376825512698776/0.0274911162117743/0.00999653512137823/0.0182161968011634/0.0490398165112684/0.110458219050568/0.00175345204138488/0.00430773317264724/0.281247681816176}]):0.5[&model=LG+F{0.22584050018279/0.00565614192108333/0.0068510528670226/0.00312496217711844/0.0344189962569411/0.00632217456248846/0.00699495341792912/0.0216607531483348/0.00240787960059113/0.102479844922991/0.0779635916413603/0.00376825512698776/0.0274911162117743/0.00999653512137823/0.0182161968011634/0.0490398165112684/0.110458219050568/0.00175345204138488/0.00430773317264724/0.281247681816176}],((B1:0.5[&model=LG+F{0.0315642063332888/0.000790520878686236/0.0168790270960669/0.00316158832211768/0.0348224043867629/0.00639627366164931/0.0070769378272202/0.00302737764552902/0.00243610117333134/0.252480912471432/0.0788773645609261/0.00928389863979565/0.0677302167194224/0.0246285921967869/0.00254595519392819/0.0496145880856029/0.111752845518986/0.00177400339051391/0.010613017641964/0.284544047593121}],B2:0.5[&model=LG+F{0.0315642063332888/0.000790520878686236/0.0168790270960669/0.00316158832211768/0.0348224043867629/0.00639627366164931/0.0070769378272202/0.00302737764552902/0.00243610117333134/0.252480912471432/0.0788773645609261/0.00928389863979565/0.0677302167194224/0.0246285921967869/0.00254595519392819/0.0496145880856029/0.111752845518986/0.00177400339051391/0.010613017641964/0.284544047593121}]):0.001[&model=LG+F{0.0315642063332888/0.000790520878686236/0.0168790270960669/0.00316158832211768/0.0348224043867629/0.00639627366164931/0.0070769378272202/0.00302737764552902/0.00243610117333134/0.252480912471432/0.0788773645609261/0.00928389863979565/0.0677302167194224/0.0246285921967869/0.00254595519392819/0.0496145880856029/0.111752845518986/0.00177400339051391/0.010613017641964/0.284544047593121}],(B3:0.5[&model=LG+F{0.0315642063332888/0.000790520878686236/0.0168790270960669/0.00316158832211768/0.0348224043867629/0.00639627366164931/0.0070769378272202/0.00302737764552902/0.00243610117333134/0.252480912471432/0.0788773645609261/0.00928389863979565/0.0677302167194224/0.0246285921967869/0.00254595519392819/0.0496145880856029/0.111752845518986/0.00177400339051391/0.010613017641964/0.284544047593121}],B4:0.5[&model=LG+F{0.0315642063332888/0.000790520878686236/0.0168790270960669/0.00316158832211768/0.0348224043867629/0.00639627366164931/0.0070769378272202/0.00302737764552902/0.00243610117333134/0.252480912471432/0.0788773645609261/0.00928389863979565/0.0677302167194224/0.0246285921967869/0.00254595519392819/0.0496145880856029/0.111752845518986/0.00177400339051391/0.010613017641964/0.284544047593121}]):0.001[&model=LG+F{0.0315642063332888/0.000790520878686236/0.0168790270960669/0.00316158832211768/0.0348224043867629/0.00639627366164931/0.0070769378272202/0.00302737764552902/0.00243610117333134/0.252480912471432/0.0788773645609261/0.00928389863979565/0.0677302167194224/0.0246285921967869/0.00254595519392819/0.0496145880856029/0.111752845518986/0.00177400339051391/0.010613017641964/0.284544047593121}]):0.5[&model=LG+F{0.0315642063332888/0.000790520878686236/0.0168790270960669/0.00316158832211768/0.0348224043867629/0.00639627366164931/0.0070769378272202/0.00302737764552902/0.00243610117333134/0.252480912471432/0.0788773645609261/0.00928389863979565/0.0677302167194224/0.0246285921967869/0.00254595519392819/0.0496145880856029/0.111752845518986/0.00177400339051391/0.010613017641964/0.284544047593121}]):0.25[&model=LG+F{0.22584050018279/0.00565614192108333/0.0068510528670226/0.00312496217711844/0.0344189962569411/0.00632217456248846/0.00699495341792912/0.0216607531483348/0.00240787960059113/0.102479844922991/0.0779635916413603/0.00376825512698776/0.0274911162117743/0.00999653512137823/0.0182161968011634/0.0490398165112684/0.110458219050568/0.00175345204138488/0.00430773317264724/0.281247681816176}],(((C1:0.5[&model=LG+F{0.22584050018279/0.00565614192108333/0.0068510528670226/0.00312496217711844/0.0344189962569411/0.00632217456248846/0.00699495341792912/0.0216607531483348/0.00240787960059113/0.102479844922991/0.0779635916413603/0.00376825512698776/0.0274911162117743/0.00999653512137823/0.0182161968011634/0.0490398165112684/0.110458219050568/0.00175345204138488/0.00430773317264724/0.281247681816176}],C2:0.5[&model=LG+F{0.22584050018279/0.00565614192108333/0.0068510528670226/0.00312496217711844/0.0344189962569411/0.00632217456248846/0.00699495341792912/0.0216607531483348/0.00240787960059113/0.102479844922991/0.0779635916413603/0.00376825512698776/0.0274911162117743/0.00999653512137823/0.0182161968011634/0.0490398165112684/0.110458219050568/0.00175345204138488/0.00430773317264724/0.281247681816176}]):0.001[&model=LG+F{0.22584050018279/0.00565614192108333/0.0068510528670226/0.00312496217711844/0.0344189962569411/0.00632217456248846/0.00699495341792912/0.0216607531483348/0.00240787960059113/0.102479844922991/0.0779635916413603/0.00376825512698776/0.0274911162117743/0.00999653512137823/0.0182161968011634/0.0490398165112684/0.110458219050568/0.00175345204138488/0.00430773317264724/0.281247681816176}],(C3:0.5[&model=LG+F{0.22584050018279/0.00565614192108333/0.0068510528670226/0.00312496217711844/0.0344189962569411/0.00632217456248846/0.00699495341792912/0.0216607531483348/0.00240787960059113/0.102479844922991/0.0779635916413603/0.00376825512698776/0.0274911162117743/0.00999653512137823/0.0182161968011634/0.0490398165112684/0.110458219050568/0.00175345204138488/0.00430773317264724/0.281247681816176}],C4:0.5[&model=LG+F{0.22584050018279/0.00565614192108333/0.0068510528670226/0.00312496217711844/0.0344189962569411/0.00632217456248846/0.00699495341792912/0.0216607531483348/0.00240787960059113/0.102479844922991/0.0779635916413603/0.00376825512698776/0.0274911162117743/0.00999653512137823/0.0182161968011634/0.0490398165112684/0.110458219050568/0.00175345204138488/0.00430773317264724/0.281247681816176}]):0.001[&model=LG+F{0.22584050018279/0.00565614192108333/0.0068510528670226/0.00312496217711844/0.0344189962569411/0.00632217456248846/0.00699495341792912/0.0216607531483348/0.00240787960059113/0.102479844922991/0.0779635916413603/0.00376825512698776/0.0274911162117743/0.00999653512137823/0.0182161968011634/0.0490398165112684/0.110458219050568/0.00175345204138488/0.00430773317264724/0.281247681816176}]):0.5[&model=LG+F{0.22584050018279/0.00565614192108333/0.0068510528670226/0.00312496217711844/0.0344189962569411/0.00632217456248846/0.00699495341792912/0.0216607531483348/0.00240787960059113/0.102479844922991/0.0779635916413603/0.00376825512698776/0.0274911162117743/0.00999653512137823/0.0182161968011634/0.0490398165112684/0.110458219050568/0.00175345204138488/0.00430773317264724/0.281247681816176}],((D1:0.5[&model=LG+F{0.0315642063332888/0.000790520878686236/0.0168790270960669/0.00316158832211768/0.0348224043867629/0.00639627366164931/0.0070769378272202/0.00302737764552902/0.00243610117333134/0.252480912471432/0.0788773645609261/0.00928389863979565/0.0677302167194224/0.0246285921967869/0.00254595519392819/0.0496145880856029/0.111752845518986/0.00177400339051391/0.010613017641964/0.284544047593121}],D2:0.5[&model=LG+F{0.0315642063332888/0.000790520878686236/0.0168790270960669/0.00316158832211768/0.0348224043867629/0.00639627366164931/0.0070769378272202/0.00302737764552902/0.00243610117333134/0.252480912471432/0.0788773645609261/0.00928389863979565/0.0677302167194224/0.0246285921967869/0.00254595519392819/0.0496145880856029/0.111752845518986/0.00177400339051391/0.010613017641964/0.284544047593121}]):0.001[&model=LG+F{0.0315642063332888/0.000790520878686236/0.0168790270960669/0.00316158832211768/0.0348224043867629/0.00639627366164931/0.0070769378272202/0.00302737764552902/0.00243610117333134/0.252480912471432/0.0788773645609261/0.00928389863979565/0.0677302167194224/0.0246285921967869/0.00254595519392819/0.0496145880856029/0.111752845518986/0.00177400339051391/0.010613017641964/0.284544047593121}],(D3:0.5[&model=LG+F{0.0315642063332888/0.000790520878686236/0.0168790270960669/0.00316158832211768/0.0348224043867629/0.00639627366164931/0.0070769378272202/0.00302737764552902/0.00243610117333134/0.252480912471432/0.0788773645609261/0.00928389863979565/0.0677302167194224/0.0246285921967869/0.00254595519392819/0.0496145880856029/0.111752845518986/0.00177400339051391/0.010613017641964/0.284544047593121}],D4:0.5[&model=LG+F{0.0315642063332888/0.000790520878686236/0.0168790270960669/0.00316158832211768/0.0348224043867629/0.00639627366164931/0.0070769378272202/0.00302737764552902/0.00243610117333134/0.252480912471432/0.0788773645609261/0.00928389863979565/0.0677302167194224/0.0246285921967869/0.00254595519392819/0.0496145880856029/0.111752845518986/0.00177400339051391/0.010613017641964/0.284544047593121}]):0.001[&model=LG+F{0.0315642063332888/0.000790520878686236/0.0168790270960669/0.00316158832211768/0.0348224043867629/0.00639627366164931/0.0070769378272202/0.00302737764552902/0.00243610117333134/0.252480912471432/0.0788773645609261/0.00928389863979565/0.0677302167194224/0.0246285921967869/0.00254595519392819/0.0496145880856029/0.111752845518986/0.00177400339051391/0.010613017641964/0.284544047593121}]):0.5[&model=LG+F{0.0315642063332888/0.000790520878686236/0.0168790270960669/0.00316158832211768/0.0348224043867629/0.00639627366164931/0.0070769378272202/0.00302737764552902/0.00243610117333134/0.252480912471432/0.0788773645609261/0.00928389863979565/0.0677302167194224/0.0246285921967869/0.00254595519392819/0.0496145880856029/0.111752845518986/0.00177400339051391/0.010613017641964/0.284544047593121}]):0.25[&model=LG+F{0.22584050018279/0.00565614192108333/0.0068510528670226/0.00312496217711844/0.0344189962569411/0.00632217456248846/0.00699495341792912/0.0216607531483348/0.00240787960059113/0.102479844922991/0.0779635916413603/0.00376825512698776/0.0274911162117743/0.00999653512137823/0.0182161968011634/0.0490398165112684/0.110458219050568/0.00175345204138488/0.00430773317264724/0.281247681816176}]);
```
