## Supplementary material for "Modeling site-and-branch-heterogeneity with GFmix": C20pi3.nwk

```
((((A1:0.5[&model=LG+F{0.0247607664787241/0.00174939549104599/0.00119645170486274/0.000572045058469063/0.00501851500300249/0.00128396068300422/0.00151420046935696/0.00133794308376695/0.00118165040341631/0.368499620892596/0.130245651530757/0.00127382943997377/0.0196787461161465/0.0120303664486128/0.00236985724707996/0.00273279046578003/0.0179036740686837/0.00120713424443338/0.00337951877873733/0.402063569014075}],A2:0.5[&model=LG+F{0.0247607664787241/0.00174939549104599/0.00119645170486274/0.000572045058469063/0.00501851500300249/0.00128396068300422/0.00151420046935696/0.00133794308376695/0.00118165040341631/0.368499620892596/0.130245651530757/0.00127382943997377/0.0196787461161465/0.0120303664486128/0.00236985724707996/0.00273279046578003/0.0179036740686837/0.00120713424443338/0.00337951877873733/0.402063569014075}]):0.001[&model=LG+F{0.0247607664787241/0.00174939549104599/0.00119645170486274/0.000572045058469063/0.00501851500300249/0.00128396068300422/0.00151420046935696/0.00133794308376695/0.00118165040341631/0.368499620892596/0.130245651530757/0.00127382943997377/0.0196787461161465/0.0120303664486128/0.00236985724707996/0.00273279046578003/0.0179036740686837/0.00120713424443338/0.00337951877873733/0.402063569014075}],(A3:0.5[&model=LG+F{0.0247607664787241/0.00174939549104599/0.00119645170486274/0.000572045058469063/0.00501851500300249/0.00128396068300422/0.00151420046935696/0.00133794308376695/0.00118165040341631/0.368499620892596/0.130245651530757/0.00127382943997377/0.0196787461161465/0.0120303664486128/0.00236985724707996/0.00273279046578003/0.0179036740686837/0.00120713424443338/0.00337951877873733/0.402063569014075}],A4:0.5[&model=LG+F{0.0247607664787241/0.00174939549104599/0.00119645170486274/0.000572045058469063/0.00501851500300249/0.00128396068300422/0.00151420046935696/0.00133794308376695/0.00118165040341631/0.368499620892596/0.130245651530757/0.00127382943997377/0.0196787461161465/0.0120303664486128/0.00236985724707996/0.00273279046578003/0.0179036740686837/0.00120713424443338/0.00337951877873733/0.402063569014075}]):0.001[&model=LG+F{0.0247607664787241/0.00174939549104599/0.00119645170486274/0.000572045058469063/0.00501851500300249/0.00128396068300422/0.00151420046935696/0.00133794308376695/0.00118165040341631/0.368499620892596/0.130245651530757/0.00127382943997377/0.0196787461161465/0.0120303664486128/0.00236985724707996/0.00273279046578003/0.0179036740686837/0.00120713424443338/0.00337951877873733/0.402063569014075}]):0.5[&model=LG+F{0.0247607664787241/0.00174939549104599/0.00119645170486274/0.000572045058469063/0.00501851500300249/0.00128396068300422/0.00151420046935696/0.00133794308376695/0.00118165040341631/0.368499620892596/0.130245651530757/0.00127382943997377/0.0196787461161465/0.0120303664486128/0.00236985724707996/0.00273279046578003/0.0179036740686837/0.00120713424443338/0.00337951877873733/0.402063569014075}],((B1:0.5[&model=LG+F{0.00219728347808853/0.000155242278643549/0.00187160511571551/0.000367468190727023/0.0032237751222345/0.00082478591880662/0.000972686501936988/0.000118729774989398/0.000759064219481818/0.576442636839181/0.0836667203212244/0.00199264682954959/0.0307833920518104/0.0188190591376516/0.000210302382154103/0.0017554798406681/0.011500895987097/0.000775434435101503/0.00528656911869842/0.25827610967964}],B2:0.5[&model=LG+F{0.00219728347808853/0.000155242278643549/0.00187160511571551/0.000367468190727023/0.0032237751222345/0.00082478591880662/0.000972686501936988/0.000118729774989398/0.000759064219481818/0.576442636839181/0.0836667203212244/0.00199264682954959/0.0307833920518104/0.0188190591376516/0.000210302382154103/0.0017554798406681/0.011500895987097/0.000775434435101503/0.00528656911869842/0.25827610967964}]):0.001[&model=LG+F{0.00219728347808853/0.000155242278643549/0.00187160511571551/0.000367468190727023/0.0032237751222345/0.00082478591880662/0.000972686501936988/0.000118729774989398/0.000759064219481818/0.576442636839181/0.0836667203212244/0.00199264682954959/0.0307833920518104/0.0188190591376516/0.000210302382154103/0.0017554798406681/0.011500895987097/0.000775434435101503/0.00528656911869842/0.25827610967964}],(B3:0.5[&model=LG+F{0.00219728347808853/0.000155242278643549/0.00187160511571551/0.000367468190727023/0.0032237751222345/0.00082478591880662/0.000972686501936988/0.000118729774989398/0.000759064219481818/0.576442636839181/0.0836667203212244/0.00199264682954959/0.0307833920518104/0.0188190591376516/0.000210302382154103/0.0017554798406681/0.011500895987097/0.000775434435101503/0.00528656911869842/0.25827610967964}],B4:0.5[&model=LG+F{0.00219728347808853/0.000155242278643549/0.00187160511571551/0.000367468190727023/0.0032237751222345/0.00082478591880662/0.000972686501936988/0.000118729774989398/0.000759064219481818/0.576442636839181/0.0836667203212244/0.00199264682954959/0.0307833920518104/0.0188190591376516/0.000210302382154103/0.0017554798406681/0.011500895987097/0.000775434435101503/0.00528656911869842/0.25827610967964}]):0.001[&model=LG+F{0.00219728347808853/0.000155242278643549/0.00187160511571551/0.000367468190727023/0.0032237751222345/0.00082478591880662/0.000972686501936988/0.000118729774989398/0.000759064219481818/0.576442636839181/0.0836667203212244/0.00199264682954959/0.0307833920518104/0.0188190591376516/0.000210302382154103/0.0017554798406681/0.011500895987097/0.000775434435101503/0.00528656911869842/0.25827610967964}]):0.5[&model=LG+F{0.00219728347808853/0.000155242278643549/0.00187160511571551/0.000367468190727023/0.0032237751222345/0.00082478591880662/0.000972686501936988/0.000118729774989398/0.000759064219481818/0.576442636839181/0.0836667203212244/0.00199264682954959/0.0307833920518104/0.0188190591376516/0.000210302382154103/0.0017554798406681/0.011500895987097/0.000775434435101503/0.00528656911869842/0.25827610967964}]):0.25[&model=LG+F{0.0247607664787241/0.00174939549104599/0.00119645170486274/0.000572045058469063/0.00501851500300249/0.00128396068300422/0.00151420046935696/0.00133794308376695/0.00118165040341631/0.368499620892596/0.130245651530757/0.00127382943997377/0.0196787461161465/0.0120303664486128/0.00236985724707996/0.00273279046578003/0.0179036740686837/0.00120713424443338/0.00337951877873733/0.402063569014075}],(((C1:0.5[&model=LG+F{0.0247607664787241/0.00174939549104599/0.00119645170486274/0.000572045058469063/0.00501851500300249/0.00128396068300422/0.00151420046935696/0.00133794308376695/0.00118165040341631/0.368499620892596/0.130245651530757/0.00127382943997377/0.0196787461161465/0.0120303664486128/0.00236985724707996/0.00273279046578003/0.0179036740686837/0.00120713424443338/0.00337951877873733/0.402063569014075}],C2:0.5[&model=LG+F{0.0247607664787241/0.00174939549104599/0.00119645170486274/0.000572045058469063/0.00501851500300249/0.00128396068300422/0.00151420046935696/0.00133794308376695/0.00118165040341631/0.368499620892596/0.130245651530757/0.00127382943997377/0.0196787461161465/0.0120303664486128/0.00236985724707996/0.00273279046578003/0.0179036740686837/0.00120713424443338/0.00337951877873733/0.402063569014075}]):0.001[&model=LG+F{0.0247607664787241/0.00174939549104599/0.00119645170486274/0.000572045058469063/0.00501851500300249/0.00128396068300422/0.00151420046935696/0.00133794308376695/0.00118165040341631/0.368499620892596/0.130245651530757/0.00127382943997377/0.0196787461161465/0.0120303664486128/0.00236985724707996/0.00273279046578003/0.0179036740686837/0.00120713424443338/0.00337951877873733/0.402063569014075}],(C3:0.5[&model=LG+F{0.0247607664787241/0.00174939549104599/0.00119645170486274/0.000572045058469063/0.00501851500300249/0.00128396068300422/0.00151420046935696/0.00133794308376695/0.00118165040341631/0.368499620892596/0.130245651530757/0.00127382943997377/0.0196787461161465/0.0120303664486128/0.00236985724707996/0.00273279046578003/0.0179036740686837/0.00120713424443338/0.00337951877873733/0.402063569014075}],C4:0.5[&model=LG+F{0.0247607664787241/0.00174939549104599/0.00119645170486274/0.000572045058469063/0.00501851500300249/0.00128396068300422/0.00151420046935696/0.00133794308376695/0.00118165040341631/0.368499620892596/0.130245651530757/0.00127382943997377/0.0196787461161465/0.0120303664486128/0.00236985724707996/0.00273279046578003/0.0179036740686837/0.00120713424443338/0.00337951877873733/0.402063569014075}]):0.001[&model=LG+F{0.0247607664787241/0.00174939549104599/0.00119645170486274/0.000572045058469063/0.00501851500300249/0.00128396068300422/0.00151420046935696/0.00133794308376695/0.00118165040341631/0.368499620892596/0.130245651530757/0.00127382943997377/0.0196787461161465/0.0120303664486128/0.00236985724707996/0.00273279046578003/0.0179036740686837/0.00120713424443338/0.00337951877873733/0.402063569014075}]):0.5[&model=LG+F{0.0247607664787241/0.00174939549104599/0.00119645170486274/0.000572045058469063/0.00501851500300249/0.00128396068300422/0.00151420046935696/0.00133794308376695/0.00118165040341631/0.368499620892596/0.130245651530757/0.00127382943997377/0.0196787461161465/0.0120303664486128/0.00236985724707996/0.00273279046578003/0.0179036740686837/0.00120713424443338/0.00337951877873733/0.402063569014075}],((D1:0.5[&model=LG+F{0.00219728347808853/0.000155242278643549/0.00187160511571551/0.000367468190727023/0.0032237751222345/0.00082478591880662/0.000972686501936988/0.000118729774989398/0.000759064219481818/0.576442636839181/0.0836667203212244/0.00199264682954959/0.0307833920518104/0.0188190591376516/0.000210302382154103/0.0017554798406681/0.011500895987097/0.000775434435101503/0.00528656911869842/0.25827610967964}],D2:0.5[&model=LG+F{0.00219728347808853/0.000155242278643549/0.00187160511571551/0.000367468190727023/0.0032237751222345/0.00082478591880662/0.000972686501936988/0.000118729774989398/0.000759064219481818/0.576442636839181/0.0836667203212244/0.00199264682954959/0.0307833920518104/0.0188190591376516/0.000210302382154103/0.0017554798406681/0.011500895987097/0.000775434435101503/0.00528656911869842/0.25827610967964}]):0.001[&model=LG+F{0.00219728347808853/0.000155242278643549/0.00187160511571551/0.000367468190727023/0.0032237751222345/0.00082478591880662/0.000972686501936988/0.000118729774989398/0.000759064219481818/0.576442636839181/0.0836667203212244/0.00199264682954959/0.0307833920518104/0.0188190591376516/0.000210302382154103/0.0017554798406681/0.011500895987097/0.000775434435101503/0.00528656911869842/0.25827610967964}],(D3:0.5[&model=LG+F{0.00219728347808853/0.000155242278643549/0.00187160511571551/0.000367468190727023/0.0032237751222345/0.00082478591880662/0.000972686501936988/0.000118729774989398/0.000759064219481818/0.576442636839181/0.0836667203212244/0.00199264682954959/0.0307833920518104/0.0188190591376516/0.000210302382154103/0.0017554798406681/0.011500895987097/0.000775434435101503/0.00528656911869842/0.25827610967964}],D4:0.5[&model=LG+F{0.00219728347808853/0.000155242278643549/0.00187160511571551/0.000367468190727023/0.0032237751222345/0.00082478591880662/0.000972686501936988/0.000118729774989398/0.000759064219481818/0.576442636839181/0.0836667203212244/0.00199264682954959/0.0307833920518104/0.0188190591376516/0.000210302382154103/0.0017554798406681/0.011500895987097/0.000775434435101503/0.00528656911869842/0.25827610967964}]):0.001[&model=LG+F{0.00219728347808853/0.000155242278643549/0.00187160511571551/0.000367468190727023/0.0032237751222345/0.00082478591880662/0.000972686501936988/0.000118729774989398/0.000759064219481818/0.576442636839181/0.0836667203212244/0.00199264682954959/0.0307833920518104/0.0188190591376516/0.000210302382154103/0.0017554798406681/0.011500895987097/0.000775434435101503/0.00528656911869842/0.25827610967964}]):0.5[&model=LG+F{0.00219728347808853/0.000155242278643549/0.00187160511571551/0.000367468190727023/0.0032237751222345/0.00082478591880662/0.000972686501936988/0.000118729774989398/0.000759064219481818/0.576442636839181/0.0836667203212244/0.00199264682954959/0.0307833920518104/0.0188190591376516/0.000210302382154103/0.0017554798406681/0.011500895987097/0.000775434435101503/0.00528656911869842/0.25827610967964}]):0.25[&model=LG+F{0.0247607664787241/0.00174939549104599/0.00119645170486274/0.000572045058469063/0.00501851500300249/0.00128396068300422/0.00151420046935696/0.00133794308376695/0.00118165040341631/0.368499620892596/0.130245651530757/0.00127382943997377/0.0196787461161465/0.0120303664486128/0.00236985724707996/0.00273279046578003/0.0179036740686837/0.00120713424443338/0.00337951877873733/0.402063569014075}]);
```
