## Supplementary material for "Modeling site-and-branch-heterogeneity with GFmix": C20pi4.nwk

```
((((A1:0.5[&model=LG+F{0.0419947763649429/0.321469999703195/0.0326289906617585/0.0108524896763979/0.00635212026260935/0.0885857556495519/0.035527432084721/0.0212932092171352/0.0326672143093348/0.00908226599141456/0.0235447742117475/0.258740821188282/0.00861944653195942/0.00324581713401291/0.0117366856227421/0.0353241009468985/0.0352857347107516/0.00276843622131696/0.00594315512470286/0.014337472361856}],A2:0.5[&model=LG+F{0.0419947763649429/0.321469999703195/0.0326289906617585/0.0108524896763979/0.00635212026260935/0.0885857556495519/0.035527432084721/0.0212932092171352/0.0326672143093348/0.00908226599141456/0.0235447742117475/0.258740821188282/0.00861944653195942/0.00324581713401291/0.0117366856227421/0.0353241009468985/0.0352857347107516/0.00276843622131696/0.00594315512470286/0.014337472361856}]):0.001[&model=LG+F{0.0419947763649429/0.321469999703195/0.0326289906617585/0.0108524896763979/0.00635212026260935/0.0885857556495519/0.035527432084721/0.0212932092171352/0.0326672143093348/0.00908226599141456/0.0235447742117475/0.258740821188282/0.00861944653195942/0.00324581713401291/0.0117366856227421/0.0353241009468985/0.0352857347107516/0.00276843622131696/0.00594315512470286/0.014337472361856}],(A3:0.5[&model=LG+F{0.0419947763649429/0.321469999703195/0.0326289906617585/0.0108524896763979/0.00635212026260935/0.0885857556495519/0.035527432084721/0.0212932092171352/0.0326672143093348/0.00908226599141456/0.0235447742117475/0.258740821188282/0.00861944653195942/0.00324581713401291/0.0117366856227421/0.0353241009468985/0.0352857347107516/0.00276843622131696/0.00594315512470286/0.014337472361856}],A4:0.5[&model=LG+F{0.0419947763649429/0.321469999703195/0.0326289906617585/0.0108524896763979/0.00635212026260935/0.0885857556495519/0.035527432084721/0.0212932092171352/0.0326672143093348/0.00908226599141456/0.0235447742117475/0.258740821188282/0.00861944653195942/0.00324581713401291/0.0117366856227421/0.0353241009468985/0.0352857347107516/0.00276843622131696/0.00594315512470286/0.014337472361856}]):0.001[&model=LG+F{0.0419947763649429/0.321469999703195/0.0326289906617585/0.0108524896763979/0.00635212026260935/0.0885857556495519/0.035527432084721/0.0212932092171352/0.0326672143093348/0.00908226599141456/0.0235447742117475/0.258740821188282/0.00861944653195942/0.00324581713401291/0.0117366856227421/0.0353241009468985/0.0352857347107516/0.00276843622131696/0.00594315512470286/0.014337472361856}]):0.5[&model=LG+F{0.0419947763649429/0.321469999703195/0.0326289906617585/0.0108524896763979/0.00635212026260935/0.0885857556495519/0.035527432084721/0.0212932092171352/0.0326672143093348/0.00908226599141456/0.0235447742117475/0.258740821188282/0.00861944653195942/0.00324581713401291/0.0117366856227421/0.0353241009468985/0.0352857347107516/0.00276843622131696/0.00594315512470286/0.014337472361856}],((B1:0.5[&model=LG+F{0.0052028160120393/0.0398275549156703/0.0712596819707164/0.00973285119505095/0.00569677955312879/0.0794464683632307/0.0318621090766741/0.00263805785986032/0.0292969765749757/0.0198351028639135/0.0211156877967262/0.565073827194056/0.0188243340101505/0.00708866232187632/0.00145408122561762/0.0316797553710492/0.0316453473339566/0.00248281994164592/0.0129794803792479/0.0128582923524528}],B2:0.5[&model=LG+F{0.0052028160120393/0.0398275549156703/0.0712596819707164/0.00973285119505095/0.00569677955312879/0.0794464683632307/0.0318621090766741/0.00263805785986032/0.0292969765749757/0.0198351028639135/0.0211156877967262/0.565073827194056/0.0188243340101505/0.00708866232187632/0.00145408122561762/0.0316797553710492/0.0316453473339566/0.00248281994164592/0.0129794803792479/0.0128582923524528}]):0.001[&model=LG+F{0.0052028160120393/0.0398275549156703/0.0712596819707164/0.00973285119505095/0.00569677955312879/0.0794464683632307/0.0318621090766741/0.00263805785986032/0.0292969765749757/0.0198351028639135/0.0211156877967262/0.565073827194056/0.0188243340101505/0.00708866232187632/0.00145408122561762/0.0316797553710492/0.0316453473339566/0.00248281994164592/0.0129794803792479/0.0128582923524528}],(B3:0.5[&model=LG+F{0.0052028160120393/0.0398275549156703/0.0712596819707164/0.00973285119505095/0.00569677955312879/0.0794464683632307/0.0318621090766741/0.00263805785986032/0.0292969765749757/0.0198351028639135/0.0211156877967262/0.565073827194056/0.0188243340101505/0.00708866232187632/0.00145408122561762/0.0316797553710492/0.0316453473339566/0.00248281994164592/0.0129794803792479/0.0128582923524528}],B4:0.5[&model=LG+F{0.0052028160120393/0.0398275549156703/0.0712596819707164/0.00973285119505095/0.00569677955312879/0.0794464683632307/0.0318621090766741/0.00263805785986032/0.0292969765749757/0.0198351028639135/0.0211156877967262/0.565073827194056/0.0188243340101505/0.00708866232187632/0.00145408122561762/0.0316797553710492/0.0316453473339566/0.00248281994164592/0.0129794803792479/0.0128582923524528}]):0.001[&model=LG+F{0.0052028160120393/0.0398275549156703/0.0712596819707164/0.00973285119505095/0.00569677955312879/0.0794464683632307/0.0318621090766741/0.00263805785986032/0.0292969765749757/0.0198351028639135/0.0211156877967262/0.565073827194056/0.0188243340101505/0.00708866232187632/0.00145408122561762/0.0316797553710492/0.0316453473339566/0.00248281994164592/0.0129794803792479/0.0128582923524528}]):0.5[&model=LG+F{0.0052028160120393/0.0398275549156703/0.0712596819707164/0.00973285119505095/0.00569677955312879/0.0794464683632307/0.0318621090766741/0.00263805785986032/0.0292969765749757/0.0198351028639135/0.0211156877967262/0.565073827194056/0.0188243340101505/0.00708866232187632/0.00145408122561762/0.0316797553710492/0.0316453473339566/0.00248281994164592/0.0129794803792479/0.0128582923524528}]):0.25[&model=LG+F{0.0419947763649429/0.321469999703195/0.0326289906617585/0.0108524896763979/0.00635212026260935/0.0885857556495519/0.035527432084721/0.0212932092171352/0.0326672143093348/0.00908226599141456/0.0235447742117475/0.258740821188282/0.00861944653195942/0.00324581713401291/0.0117366856227421/0.0353241009468985/0.0352857347107516/0.00276843622131696/0.00594315512470286/0.014337472361856}],(((C1:0.5[&model=LG+F{0.0419947763649429/0.321469999703195/0.0326289906617585/0.0108524896763979/0.00635212026260935/0.0885857556495519/0.035527432084721/0.0212932092171352/0.0326672143093348/0.00908226599141456/0.0235447742117475/0.258740821188282/0.00861944653195942/0.00324581713401291/0.0117366856227421/0.0353241009468985/0.0352857347107516/0.00276843622131696/0.00594315512470286/0.014337472361856}],C2:0.5[&model=LG+F{0.0419947763649429/0.321469999703195/0.0326289906617585/0.0108524896763979/0.00635212026260935/0.0885857556495519/0.035527432084721/0.0212932092171352/0.0326672143093348/0.00908226599141456/0.0235447742117475/0.258740821188282/0.00861944653195942/0.00324581713401291/0.0117366856227421/0.0353241009468985/0.0352857347107516/0.00276843622131696/0.00594315512470286/0.014337472361856}]):0.001[&model=LG+F{0.0419947763649429/0.321469999703195/0.0326289906617585/0.0108524896763979/0.00635212026260935/0.0885857556495519/0.035527432084721/0.0212932092171352/0.0326672143093348/0.00908226599141456/0.0235447742117475/0.258740821188282/0.00861944653195942/0.00324581713401291/0.0117366856227421/0.0353241009468985/0.0352857347107516/0.00276843622131696/0.00594315512470286/0.014337472361856}],(C3:0.5[&model=LG+F{0.0419947763649429/0.321469999703195/0.0326289906617585/0.0108524896763979/0.00635212026260935/0.0885857556495519/0.035527432084721/0.0212932092171352/0.0326672143093348/0.00908226599141456/0.0235447742117475/0.258740821188282/0.00861944653195942/0.00324581713401291/0.0117366856227421/0.0353241009468985/0.0352857347107516/0.00276843622131696/0.00594315512470286/0.014337472361856}],C4:0.5[&model=LG+F{0.0419947763649429/0.321469999703195/0.0326289906617585/0.0108524896763979/0.00635212026260935/0.0885857556495519/0.035527432084721/0.0212932092171352/0.0326672143093348/0.00908226599141456/0.0235447742117475/0.258740821188282/0.00861944653195942/0.00324581713401291/0.0117366856227421/0.0353241009468985/0.0352857347107516/0.00276843622131696/0.00594315512470286/0.014337472361856}]):0.001[&model=LG+F{0.0419947763649429/0.321469999703195/0.0326289906617585/0.0108524896763979/0.00635212026260935/0.0885857556495519/0.035527432084721/0.0212932092171352/0.0326672143093348/0.00908226599141456/0.0235447742117475/0.258740821188282/0.00861944653195942/0.00324581713401291/0.0117366856227421/0.0353241009468985/0.0352857347107516/0.00276843622131696/0.00594315512470286/0.014337472361856}]):0.5[&model=LG+F{0.0419947763649429/0.321469999703195/0.0326289906617585/0.0108524896763979/0.00635212026260935/0.0885857556495519/0.035527432084721/0.0212932092171352/0.0326672143093348/0.00908226599141456/0.0235447742117475/0.258740821188282/0.00861944653195942/0.00324581713401291/0.0117366856227421/0.0353241009468985/0.0352857347107516/0.00276843622131696/0.00594315512470286/0.014337472361856}],((D1:0.5[&model=LG+F{0.0052028160120393/0.0398275549156703/0.0712596819707164/0.00973285119505095/0.00569677955312879/0.0794464683632307/0.0318621090766741/0.00263805785986032/0.0292969765749757/0.0198351028639135/0.0211156877967262/0.565073827194056/0.0188243340101505/0.00708866232187632/0.00145408122561762/0.0316797553710492/0.0316453473339566/0.00248281994164592/0.0129794803792479/0.0128582923524528}],D2:0.5[&model=LG+F{0.0052028160120393/0.0398275549156703/0.0712596819707164/0.00973285119505095/0.00569677955312879/0.0794464683632307/0.0318621090766741/0.00263805785986032/0.0292969765749757/0.0198351028639135/0.0211156877967262/0.565073827194056/0.0188243340101505/0.00708866232187632/0.00145408122561762/0.0316797553710492/0.0316453473339566/0.00248281994164592/0.0129794803792479/0.0128582923524528}]):0.001[&model=LG+F{0.0052028160120393/0.0398275549156703/0.0712596819707164/0.00973285119505095/0.00569677955312879/0.0794464683632307/0.0318621090766741/0.00263805785986032/0.0292969765749757/0.0198351028639135/0.0211156877967262/0.565073827194056/0.0188243340101505/0.00708866232187632/0.00145408122561762/0.0316797553710492/0.0316453473339566/0.00248281994164592/0.0129794803792479/0.0128582923524528}],(D3:0.5[&model=LG+F{0.0052028160120393/0.0398275549156703/0.0712596819707164/0.00973285119505095/0.00569677955312879/0.0794464683632307/0.0318621090766741/0.00263805785986032/0.0292969765749757/0.0198351028639135/0.0211156877967262/0.565073827194056/0.0188243340101505/0.00708866232187632/0.00145408122561762/0.0316797553710492/0.0316453473339566/0.00248281994164592/0.0129794803792479/0.0128582923524528}],D4:0.5[&model=LG+F{0.0052028160120393/0.0398275549156703/0.0712596819707164/0.00973285119505095/0.00569677955312879/0.0794464683632307/0.0318621090766741/0.00263805785986032/0.0292969765749757/0.0198351028639135/0.0211156877967262/0.565073827194056/0.0188243340101505/0.00708866232187632/0.00145408122561762/0.0316797553710492/0.0316453473339566/0.00248281994164592/0.0129794803792479/0.0128582923524528}]):0.001[&model=LG+F{0.0052028160120393/0.0398275549156703/0.0712596819707164/0.00973285119505095/0.00569677955312879/0.0794464683632307/0.0318621090766741/0.00263805785986032/0.0292969765749757/0.0198351028639135/0.0211156877967262/0.565073827194056/0.0188243340101505/0.00708866232187632/0.00145408122561762/0.0316797553710492/0.0316453473339566/0.00248281994164592/0.0129794803792479/0.0128582923524528}]):0.5[&model=LG+F{0.0052028160120393/0.0398275549156703/0.0712596819707164/0.00973285119505095/0.00569677955312879/0.0794464683632307/0.0318621090766741/0.00263805785986032/0.0292969765749757/0.0198351028639135/0.0211156877967262/0.565073827194056/0.0188243340101505/0.00708866232187632/0.00145408122561762/0.0316797553710492/0.0316453473339566/0.00248281994164592/0.0129794803792479/0.0128582923524528}]):0.25[&model=LG+F{0.0419947763649429/0.321469999703195/0.0326289906617585/0.0108524896763979/0.00635212026260935/0.0885857556495519/0.035527432084721/0.0212932092171352/0.0326672143093348/0.00908226599141456/0.0235447742117475/0.258740821188282/0.00861944653195942/0.00324581713401291/0.0117366856227421/0.0353241009468985/0.0352857347107516/0.00276843622131696/0.00594315512470286/0.014337472361856}]);
```
