## Supplementary material for "Modeling site-and-branch-heterogeneity with GFmix": C20pi5.nwk

```
((((A1:0.5[&model=LG+F{0.0103109559660571/0.00653164856681148/0.00708419466080757/0.00265561498331233/0.00920804203782548/0.00463948286331521/0.00271716893708248/0.00295894348415166/0.0469803286268185/0.00954442361820385/0.0412644649175807/0.0026120110115787/0.00788504792294558/0.334104154095377/0.00261055574199551/0.00872110862023677/0.00599946086305086/0.053663422275584/0.427341841204771/0.0131664297519979}],A2:0.5[&model=LG+F{0.0103109559660571/0.00653164856681148/0.00708419466080757/0.00265561498331233/0.00920804203782548/0.00463948286331521/0.00271716893708248/0.00295894348415166/0.0469803286268185/0.00954442361820385/0.0412644649175807/0.0026120110115787/0.00788504792294558/0.334104154095377/0.00261055574199551/0.00872110862023677/0.00599946086305086/0.053663422275584/0.427341841204771/0.0131664297519979}]):0.001[&model=LG+F{0.0103109559660571/0.00653164856681148/0.00708419466080757/0.00265561498331233/0.00920804203782548/0.00463948286331521/0.00271716893708248/0.00295894348415166/0.0469803286268185/0.00954442361820385/0.0412644649175807/0.0026120110115787/0.00788504792294558/0.334104154095377/0.00261055574199551/0.00872110862023677/0.00599946086305086/0.053663422275584/0.427341841204771/0.0131664297519979}],(A3:0.5[&model=LG+F{0.0103109559660571/0.00653164856681148/0.00708419466080757/0.00265561498331233/0.00920804203782548/0.00463948286331521/0.00271716893708248/0.00295894348415166/0.0469803286268185/0.00954442361820385/0.0412644649175807/0.0026120110115787/0.00788504792294558/0.334104154095377/0.00261055574199551/0.00872110862023677/0.00599946086305086/0.053663422275584/0.427341841204771/0.0131664297519979}],A4:0.5[&model=LG+F{0.0103109559660571/0.00653164856681148/0.00708419466080757/0.00265561498331233/0.00920804203782548/0.00463948286331521/0.00271716893708248/0.00295894348415166/0.0469803286268185/0.00954442361820385/0.0412644649175807/0.0026120110115787/0.00788504792294558/0.334104154095377/0.00261055574199551/0.00872110862023677/0.00599946086305086/0.053663422275584/0.427341841204771/0.0131664297519979}]):0.001[&model=LG+F{0.0103109559660571/0.00653164856681148/0.00708419466080757/0.00265561498331233/0.00920804203782548/0.00463948286331521/0.00271716893708248/0.00295894348415166/0.0469803286268185/0.00954442361820385/0.0412644649175807/0.0026120110115787/0.00788504792294558/0.334104154095377/0.00261055574199551/0.00872110862023677/0.00599946086305086/0.053663422275584/0.427341841204771/0.0131664297519979}]):0.5[&model=LG+F{0.0103109559660571/0.00653164856681148/0.00708419466080757/0.00265561498331233/0.00920804203782548/0.00463948286331521/0.00271716893708248/0.00295894348415166/0.0469803286268185/0.00954442361820385/0.0412644649175807/0.0026120110115787/0.00788504792294558/0.334104154095377/0.00261055574199551/0.00872110862023677/0.00599946086305086/0.053663422275584/0.427341841204771/0.0131664297519979}],((B1:0.5[&model=LG+F{0.000674297125628499/0.000427144861127816/0.00816657410686776/0.00125714390286938/0.00435900308514558/0.00219628885615371/0.00128628298295664/0.000193503598776749/0.0222400589163488/0.01100269635681/0.0195342211887961/0.00301109477016832/0.00908978808207935/0.385151236586887/0.000170720371507287/0.00412849324811285/0.00284009003258468/0.0254037744721224/0.492634517014563/0.00623286771210973}],B2:0.5[&model=LG+F{0.000674297125628499/0.000427144861127816/0.00816657410686776/0.00125714390286938/0.00435900308514558/0.00219628885615371/0.00128628298295664/0.000193503598776749/0.0222400589163488/0.01100269635681/0.0195342211887961/0.00301109477016832/0.00908978808207935/0.385151236586887/0.000170720371507287/0.00412849324811285/0.00284009003258468/0.0254037744721224/0.492634517014563/0.00623286771210973}]):0.001[&model=LG+F{0.000674297125628499/0.000427144861127816/0.00816657410686776/0.00125714390286938/0.00435900308514558/0.00219628885615371/0.00128628298295664/0.000193503598776749/0.0222400589163488/0.01100269635681/0.0195342211887961/0.00301109477016832/0.00908978808207935/0.385151236586887/0.000170720371507287/0.00412849324811285/0.00284009003258468/0.0254037744721224/0.492634517014563/0.00623286771210973}],(B3:0.5[&model=LG+F{0.000674297125628499/0.000427144861127816/0.00816657410686776/0.00125714390286938/0.00435900308514558/0.00219628885615371/0.00128628298295664/0.000193503598776749/0.0222400589163488/0.01100269635681/0.0195342211887961/0.00301109477016832/0.00908978808207935/0.385151236586887/0.000170720371507287/0.00412849324811285/0.00284009003258468/0.0254037744721224/0.492634517014563/0.00623286771210973}],B4:0.5[&model=LG+F{0.000674297125628499/0.000427144861127816/0.00816657410686776/0.00125714390286938/0.00435900308514558/0.00219628885615371/0.00128628298295664/0.000193503598776749/0.0222400589163488/0.01100269635681/0.0195342211887961/0.00301109477016832/0.00908978808207935/0.385151236586887/0.000170720371507287/0.00412849324811285/0.00284009003258468/0.0254037744721224/0.492634517014563/0.00623286771210973}]):0.001[&model=LG+F{0.000674297125628499/0.000427144861127816/0.00816657410686776/0.00125714390286938/0.00435900308514558/0.00219628885615371/0.00128628298295664/0.000193503598776749/0.0222400589163488/0.01100269635681/0.0195342211887961/0.00301109477016832/0.00908978808207935/0.385151236586887/0.000170720371507287/0.00412849324811285/0.00284009003258468/0.0254037744721224/0.492634517014563/0.00623286771210973}]):0.5[&model=LG+F{0.000674297125628499/0.000427144861127816/0.00816657410686776/0.00125714390286938/0.00435900308514558/0.00219628885615371/0.00128628298295664/0.000193503598776749/0.0222400589163488/0.01100269635681/0.0195342211887961/0.00301109477016832/0.00908978808207935/0.385151236586887/0.000170720371507287/0.00412849324811285/0.00284009003258468/0.0254037744721224/0.492634517014563/0.00623286771210973}]):0.25[&model=LG+F{0.0103109559660571/0.00653164856681148/0.00708419466080757/0.00265561498331233/0.00920804203782548/0.00463948286331521/0.00271716893708248/0.00295894348415166/0.0469803286268185/0.00954442361820385/0.0412644649175807/0.0026120110115787/0.00788504792294558/0.334104154095377/0.00261055574199551/0.00872110862023677/0.00599946086305086/0.053663422275584/0.427341841204771/0.0131664297519979}],(((C1:0.5[&model=LG+F{0.0103109559660571/0.00653164856681148/0.00708419466080757/0.00265561498331233/0.00920804203782548/0.00463948286331521/0.00271716893708248/0.00295894348415166/0.0469803286268185/0.00954442361820385/0.0412644649175807/0.0026120110115787/0.00788504792294558/0.334104154095377/0.00261055574199551/0.00872110862023677/0.00599946086305086/0.053663422275584/0.427341841204771/0.0131664297519979}],C2:0.5[&model=LG+F{0.0103109559660571/0.00653164856681148/0.00708419466080757/0.00265561498331233/0.00920804203782548/0.00463948286331521/0.00271716893708248/0.00295894348415166/0.0469803286268185/0.00954442361820385/0.0412644649175807/0.0026120110115787/0.00788504792294558/0.334104154095377/0.00261055574199551/0.00872110862023677/0.00599946086305086/0.053663422275584/0.427341841204771/0.0131664297519979}]):0.001[&model=LG+F{0.0103109559660571/0.00653164856681148/0.00708419466080757/0.00265561498331233/0.00920804203782548/0.00463948286331521/0.00271716893708248/0.00295894348415166/0.0469803286268185/0.00954442361820385/0.0412644649175807/0.0026120110115787/0.00788504792294558/0.334104154095377/0.00261055574199551/0.00872110862023677/0.00599946086305086/0.053663422275584/0.427341841204771/0.0131664297519979}],(C3:0.5[&model=LG+F{0.0103109559660571/0.00653164856681148/0.00708419466080757/0.00265561498331233/0.00920804203782548/0.00463948286331521/0.00271716893708248/0.00295894348415166/0.0469803286268185/0.00954442361820385/0.0412644649175807/0.0026120110115787/0.00788504792294558/0.334104154095377/0.00261055574199551/0.00872110862023677/0.00599946086305086/0.053663422275584/0.427341841204771/0.0131664297519979}],C4:0.5[&model=LG+F{0.0103109559660571/0.00653164856681148/0.00708419466080757/0.00265561498331233/0.00920804203782548/0.00463948286331521/0.00271716893708248/0.00295894348415166/0.0469803286268185/0.00954442361820385/0.0412644649175807/0.0026120110115787/0.00788504792294558/0.334104154095377/0.00261055574199551/0.00872110862023677/0.00599946086305086/0.053663422275584/0.427341841204771/0.0131664297519979}]):0.001[&model=LG+F{0.0103109559660571/0.00653164856681148/0.00708419466080757/0.00265561498331233/0.00920804203782548/0.00463948286331521/0.00271716893708248/0.00295894348415166/0.0469803286268185/0.00954442361820385/0.0412644649175807/0.0026120110115787/0.00788504792294558/0.334104154095377/0.00261055574199551/0.00872110862023677/0.00599946086305086/0.053663422275584/0.427341841204771/0.0131664297519979}]):0.5[&model=LG+F{0.0103109559660571/0.00653164856681148/0.00708419466080757/0.00265561498331233/0.00920804203782548/0.00463948286331521/0.00271716893708248/0.00295894348415166/0.0469803286268185/0.00954442361820385/0.0412644649175807/0.0026120110115787/0.00788504792294558/0.334104154095377/0.00261055574199551/0.00872110862023677/0.00599946086305086/0.053663422275584/0.427341841204771/0.0131664297519979}],((D1:0.5[&model=LG+F{0.000674297125628499/0.000427144861127816/0.00816657410686776/0.00125714390286938/0.00435900308514558/0.00219628885615371/0.00128628298295664/0.000193503598776749/0.0222400589163488/0.01100269635681/0.0195342211887961/0.00301109477016832/0.00908978808207935/0.385151236586887/0.000170720371507287/0.00412849324811285/0.00284009003258468/0.0254037744721224/0.492634517014563/0.00623286771210973}],D2:0.5[&model=LG+F{0.000674297125628499/0.000427144861127816/0.00816657410686776/0.00125714390286938/0.00435900308514558/0.00219628885615371/0.00128628298295664/0.000193503598776749/0.0222400589163488/0.01100269635681/0.0195342211887961/0.00301109477016832/0.00908978808207935/0.385151236586887/0.000170720371507287/0.00412849324811285/0.00284009003258468/0.0254037744721224/0.492634517014563/0.00623286771210973}]):0.001[&model=LG+F{0.000674297125628499/0.000427144861127816/0.00816657410686776/0.00125714390286938/0.00435900308514558/0.00219628885615371/0.00128628298295664/0.000193503598776749/0.0222400589163488/0.01100269635681/0.0195342211887961/0.00301109477016832/0.00908978808207935/0.385151236586887/0.000170720371507287/0.00412849324811285/0.00284009003258468/0.0254037744721224/0.492634517014563/0.00623286771210973}],(D3:0.5[&model=LG+F{0.000674297125628499/0.000427144861127816/0.00816657410686776/0.00125714390286938/0.00435900308514558/0.00219628885615371/0.00128628298295664/0.000193503598776749/0.0222400589163488/0.01100269635681/0.0195342211887961/0.00301109477016832/0.00908978808207935/0.385151236586887/0.000170720371507287/0.00412849324811285/0.00284009003258468/0.0254037744721224/0.492634517014563/0.00623286771210973}],D4:0.5[&model=LG+F{0.000674297125628499/0.000427144861127816/0.00816657410686776/0.00125714390286938/0.00435900308514558/0.00219628885615371/0.00128628298295664/0.000193503598776749/0.0222400589163488/0.01100269635681/0.0195342211887961/0.00301109477016832/0.00908978808207935/0.385151236586887/0.000170720371507287/0.00412849324811285/0.00284009003258468/0.0254037744721224/0.492634517014563/0.00623286771210973}]):0.001[&model=LG+F{0.000674297125628499/0.000427144861127816/0.00816657410686776/0.00125714390286938/0.00435900308514558/0.00219628885615371/0.00128628298295664/0.000193503598776749/0.0222400589163488/0.01100269635681/0.0195342211887961/0.00301109477016832/0.00908978808207935/0.385151236586887/0.000170720371507287/0.00412849324811285/0.00284009003258468/0.0254037744721224/0.492634517014563/0.00623286771210973}]):0.5[&model=LG+F{0.000674297125628499/0.000427144861127816/0.00816657410686776/0.00125714390286938/0.00435900308514558/0.00219628885615371/0.00128628298295664/0.000193503598776749/0.0222400589163488/0.01100269635681/0.0195342211887961/0.00301109477016832/0.00908978808207935/0.385151236586887/0.000170720371507287/0.00412849324811285/0.00284009003258468/0.0254037744721224/0.492634517014563/0.00623286771210973}]):0.25[&model=LG+F{0.0103109559660571/0.00653164856681148/0.00708419466080757/0.00265561498331233/0.00920804203782548/0.00463948286331521/0.00271716893708248/0.00295894348415166/0.0469803286268185/0.00954442361820385/0.0412644649175807/0.0026120110115787/0.00788504792294558/0.334104154095377/0.00261055574199551/0.00872110862023677/0.00599946086305086/0.053663422275584/0.427341841204771/0.0131664297519979}]);
```
