## Supplementary material for "Modeling site-and-branch-heterogeneity with GFmix": C20pi6.nwk

```
((((A1:0.5[&model=LG+F{0.193087097788715/0.0318643631590878/0.0292661842378279/0.127029049327972/0.00171408094342027/0.0690353282356733/0.213023516109017/0.0449320555673057/0.0127597197943228/0.00752850313186796/0.0155734221203608/0.0477396683967712/0.00475209057666548/0.00222253336071209/0.0407063895798448/0.0774596445674256/0.0527229224353311/0.0010340011937559/0.00318815758908872/0.0243613730898847}],A2:0.5[&model=LG+F{0.193087097788715/0.0318643631590878/0.0292661842378279/0.127029049327972/0.00171408094342027/0.0690353282356733/0.213023516109017/0.0449320555673057/0.0127597197943228/0.00752850313186796/0.0155734221203608/0.0477396683967712/0.00475209057666548/0.00222253336071209/0.0407063895798448/0.0774596445674256/0.0527229224353311/0.0010340011937559/0.00318815758908872/0.0243613730898847}]):0.001[&model=LG+F{0.193087097788715/0.0318643631590878/0.0292661842378279/0.127029049327972/0.00171408094342027/0.0690353282356733/0.213023516109017/0.0449320555673057/0.0127597197943228/0.00752850313186796/0.0155734221203608/0.0477396683967712/0.00475209057666548/0.00222253336071209/0.0407063895798448/0.0774596445674256/0.0527229224353311/0.0010340011937559/0.00318815758908872/0.0243613730898847}],(A3:0.5[&model=LG+F{0.193087097788715/0.0318643631590878/0.0292661842378279/0.127029049327972/0.00171408094342027/0.0690353282356733/0.213023516109017/0.0449320555673057/0.0127597197943228/0.00752850313186796/0.0155734221203608/0.0477396683967712/0.00475209057666548/0.00222253336071209/0.0407063895798448/0.0774596445674256/0.0527229224353311/0.0010340011937559/0.00318815758908872/0.0243613730898847}],A4:0.5[&model=LG+F{0.193087097788715/0.0318643631590878/0.0292661842378279/0.127029049327972/0.00171408094342027/0.0690353282356733/0.213023516109017/0.0449320555673057/0.0127597197943228/0.00752850313186796/0.0155734221203608/0.0477396683967712/0.00475209057666548/0.00222253336071209/0.0407063895798448/0.0774596445674256/0.0527229224353311/0.0010340011937559/0.00318815758908872/0.0243613730898847}]):0.001[&model=LG+F{0.193087097788715/0.0318643631590878/0.0292661842378279/0.127029049327972/0.00171408094342027/0.0690353282356733/0.213023516109017/0.0449320555673057/0.0127597197943228/0.00752850313186796/0.0155734221203608/0.0477396683967712/0.00475209057666548/0.00222253336071209/0.0407063895798448/0.0774596445674256/0.0527229224353311/0.0010340011937559/0.00318815758908872/0.0243613730898847}]):0.5[&model=LG+F{0.193087097788715/0.0318643631590878/0.0292661842378279/0.127029049327972/0.00171408094342027/0.0690353282356733/0.213023516109017/0.0449320555673057/0.0127597197943228/0.00752850313186796/0.0155734221203608/0.0477396683967712/0.00475209057666548/0.00222253336071209/0.0407063895798448/0.0774596445674256/0.0527229224353311/0.0010340011937559/0.00318815758908872/0.0243613730898847}],((B1:0.5[&model=LG+F{0.0307223556676342/0.00506998297300717/0.0820851138406177/0.146309259559194/0.00197424065584281/0.0795133696664071/0.245355791257924/0.00714920161846955/0.0146963640613429/0.0211157707341316/0.0179371243923103/0.133899113161366/0.0133285532817196/0.00623370995159712/0.00647685004818776/0.0892163115628612/0.0607251001571616/0.00119093978772646/0.00894207036064229/0.0280588926507965}],B2:0.5[&model=LG+F{0.0307223556676342/0.00506998297300717/0.0820851138406177/0.146309259559194/0.00197424065584281/0.0795133696664071/0.245355791257924/0.00714920161846955/0.0146963640613429/0.0211157707341316/0.0179371243923103/0.133899113161366/0.0133285532817196/0.00623370995159712/0.00647685004818776/0.0892163115628612/0.0607251001571616/0.00119093978772646/0.00894207036064229/0.0280588926507965}]):0.001[&model=LG+F{0.0307223556676342/0.00506998297300717/0.0820851138406177/0.146309259559194/0.00197424065584281/0.0795133696664071/0.245355791257924/0.00714920161846955/0.0146963640613429/0.0211157707341316/0.0179371243923103/0.133899113161366/0.0133285532817196/0.00623370995159712/0.00647685004818776/0.0892163115628612/0.0607251001571616/0.00119093978772646/0.00894207036064229/0.0280588926507965}],(B3:0.5[&model=LG+F{0.0307223556676342/0.00506998297300717/0.0820851138406177/0.146309259559194/0.00197424065584281/0.0795133696664071/0.245355791257924/0.00714920161846955/0.0146963640613429/0.0211157707341316/0.0179371243923103/0.133899113161366/0.0133285532817196/0.00623370995159712/0.00647685004818776/0.0892163115628612/0.0607251001571616/0.00119093978772646/0.00894207036064229/0.0280588926507965}],B4:0.5[&model=LG+F{0.0307223556676342/0.00506998297300717/0.0820851138406177/0.146309259559194/0.00197424065584281/0.0795133696664071/0.245355791257924/0.00714920161846955/0.0146963640613429/0.0211157707341316/0.0179371243923103/0.133899113161366/0.0133285532817196/0.00623370995159712/0.00647685004818776/0.0892163115628612/0.0607251001571616/0.00119093978772646/0.00894207036064229/0.0280588926507965}]):0.001[&model=LG+F{0.0307223556676342/0.00506998297300717/0.0820851138406177/0.146309259559194/0.00197424065584281/0.0795133696664071/0.245355791257924/0.00714920161846955/0.0146963640613429/0.0211157707341316/0.0179371243923103/0.133899113161366/0.0133285532817196/0.00623370995159712/0.00647685004818776/0.0892163115628612/0.0607251001571616/0.00119093978772646/0.00894207036064229/0.0280588926507965}]):0.5[&model=LG+F{0.0307223556676342/0.00506998297300717/0.0820851138406177/0.146309259559194/0.00197424065584281/0.0795133696664071/0.245355791257924/0.00714920161846955/0.0146963640613429/0.0211157707341316/0.0179371243923103/0.133899113161366/0.0133285532817196/0.00623370995159712/0.00647685004818776/0.0892163115628612/0.0607251001571616/0.00119093978772646/0.00894207036064229/0.0280588926507965}]):0.25[&model=LG+F{0.193087097788715/0.0318643631590878/0.0292661842378279/0.127029049327972/0.00171408094342027/0.0690353282356733/0.213023516109017/0.0449320555673057/0.0127597197943228/0.00752850313186796/0.0155734221203608/0.0477396683967712/0.00475209057666548/0.00222253336071209/0.0407063895798448/0.0774596445674256/0.0527229224353311/0.0010340011937559/0.00318815758908872/0.0243613730898847}],(((C1:0.5[&model=LG+F{0.193087097788715/0.0318643631590878/0.0292661842378279/0.127029049327972/0.00171408094342027/0.0690353282356733/0.213023516109017/0.0449320555673057/0.0127597197943228/0.00752850313186796/0.0155734221203608/0.0477396683967712/0.00475209057666548/0.00222253336071209/0.0407063895798448/0.0774596445674256/0.0527229224353311/0.0010340011937559/0.00318815758908872/0.0243613730898847}],C2:0.5[&model=LG+F{0.193087097788715/0.0318643631590878/0.0292661842378279/0.127029049327972/0.00171408094342027/0.0690353282356733/0.213023516109017/0.0449320555673057/0.0127597197943228/0.00752850313186796/0.0155734221203608/0.0477396683967712/0.00475209057666548/0.00222253336071209/0.0407063895798448/0.0774596445674256/0.0527229224353311/0.0010340011937559/0.00318815758908872/0.0243613730898847}]):0.001[&model=LG+F{0.193087097788715/0.0318643631590878/0.0292661842378279/0.127029049327972/0.00171408094342027/0.0690353282356733/0.213023516109017/0.0449320555673057/0.0127597197943228/0.00752850313186796/0.0155734221203608/0.0477396683967712/0.00475209057666548/0.00222253336071209/0.0407063895798448/0.0774596445674256/0.0527229224353311/0.0010340011937559/0.00318815758908872/0.0243613730898847}],(C3:0.5[&model=LG+F{0.193087097788715/0.0318643631590878/0.0292661842378279/0.127029049327972/0.00171408094342027/0.0690353282356733/0.213023516109017/0.0449320555673057/0.0127597197943228/0.00752850313186796/0.0155734221203608/0.0477396683967712/0.00475209057666548/0.00222253336071209/0.0407063895798448/0.0774596445674256/0.0527229224353311/0.0010340011937559/0.00318815758908872/0.0243613730898847}],C4:0.5[&model=LG+F{0.193087097788715/0.0318643631590878/0.0292661842378279/0.127029049327972/0.00171408094342027/0.0690353282356733/0.213023516109017/0.0449320555673057/0.0127597197943228/0.00752850313186796/0.0155734221203608/0.0477396683967712/0.00475209057666548/0.00222253336071209/0.0407063895798448/0.0774596445674256/0.0527229224353311/0.0010340011937559/0.00318815758908872/0.0243613730898847}]):0.001[&model=LG+F{0.193087097788715/0.0318643631590878/0.0292661842378279/0.127029049327972/0.00171408094342027/0.0690353282356733/0.213023516109017/0.0449320555673057/0.0127597197943228/0.00752850313186796/0.0155734221203608/0.0477396683967712/0.00475209057666548/0.00222253336071209/0.0407063895798448/0.0774596445674256/0.0527229224353311/0.0010340011937559/0.00318815758908872/0.0243613730898847}]):0.5[&model=LG+F{0.193087097788715/0.0318643631590878/0.0292661842378279/0.127029049327972/0.00171408094342027/0.0690353282356733/0.213023516109017/0.0449320555673057/0.0127597197943228/0.00752850313186796/0.0155734221203608/0.0477396683967712/0.00475209057666548/0.00222253336071209/0.0407063895798448/0.0774596445674256/0.0527229224353311/0.0010340011937559/0.00318815758908872/0.0243613730898847}],((D1:0.5[&model=LG+F{0.0307223556676342/0.00506998297300717/0.0820851138406177/0.146309259559194/0.00197424065584281/0.0795133696664071/0.245355791257924/0.00714920161846955/0.0146963640613429/0.0211157707341316/0.0179371243923103/0.133899113161366/0.0133285532817196/0.00623370995159712/0.00647685004818776/0.0892163115628612/0.0607251001571616/0.00119093978772646/0.00894207036064229/0.0280588926507965}],D2:0.5[&model=LG+F{0.0307223556676342/0.00506998297300717/0.0820851138406177/0.146309259559194/0.00197424065584281/0.0795133696664071/0.245355791257924/0.00714920161846955/0.0146963640613429/0.0211157707341316/0.0179371243923103/0.133899113161366/0.0133285532817196/0.00623370995159712/0.00647685004818776/0.0892163115628612/0.0607251001571616/0.00119093978772646/0.00894207036064229/0.0280588926507965}]):0.001[&model=LG+F{0.0307223556676342/0.00506998297300717/0.0820851138406177/0.146309259559194/0.00197424065584281/0.0795133696664071/0.245355791257924/0.00714920161846955/0.0146963640613429/0.0211157707341316/0.0179371243923103/0.133899113161366/0.0133285532817196/0.00623370995159712/0.00647685004818776/0.0892163115628612/0.0607251001571616/0.00119093978772646/0.00894207036064229/0.0280588926507965}],(D3:0.5[&model=LG+F{0.0307223556676342/0.00506998297300717/0.0820851138406177/0.146309259559194/0.00197424065584281/0.0795133696664071/0.245355791257924/0.00714920161846955/0.0146963640613429/0.0211157707341316/0.0179371243923103/0.133899113161366/0.0133285532817196/0.00623370995159712/0.00647685004818776/0.0892163115628612/0.0607251001571616/0.00119093978772646/0.00894207036064229/0.0280588926507965}],D4:0.5[&model=LG+F{0.0307223556676342/0.00506998297300717/0.0820851138406177/0.146309259559194/0.00197424065584281/0.0795133696664071/0.245355791257924/0.00714920161846955/0.0146963640613429/0.0211157707341316/0.0179371243923103/0.133899113161366/0.0133285532817196/0.00623370995159712/0.00647685004818776/0.0892163115628612/0.0607251001571616/0.00119093978772646/0.00894207036064229/0.0280588926507965}]):0.001[&model=LG+F{0.0307223556676342/0.00506998297300717/0.0820851138406177/0.146309259559194/0.00197424065584281/0.0795133696664071/0.245355791257924/0.00714920161846955/0.0146963640613429/0.0211157707341316/0.0179371243923103/0.133899113161366/0.0133285532817196/0.00623370995159712/0.00647685004818776/0.0892163115628612/0.0607251001571616/0.00119093978772646/0.00894207036064229/0.0280588926507965}]):0.5[&model=LG+F{0.0307223556676342/0.00506998297300717/0.0820851138406177/0.146309259559194/0.00197424065584281/0.0795133696664071/0.245355791257924/0.00714920161846955/0.0146963640613429/0.0211157707341316/0.0179371243923103/0.133899113161366/0.0133285532817196/0.00623370995159712/0.00647685004818776/0.0892163115628612/0.0607251001571616/0.00119093978772646/0.00894207036064229/0.0280588926507965}]):0.25[&model=LG+F{0.193087097788715/0.0318643631590878/0.0292661842378279/0.127029049327972/0.00171408094342027/0.0690353282356733/0.213023516109017/0.0449320555673057/0.0127597197943228/0.00752850313186796/0.0155734221203608/0.0477396683967712/0.00475209057666548/0.00222253336071209/0.0407063895798448/0.0774596445674256/0.0527229224353311/0.0010340011937559/0.00318815758908872/0.0243613730898847}]);
```
