## Supplementary material for "Modeling site-and-branch-heterogeneity with GFmix": C20pi7.nwk

```
((((A1:0.5[&model=LG+F{0.169650082883403/0.0202970795748308/0.036494114755204/0.0345667003682281/0.00818835501886876/0.0127041557076028/0.0203750441566331/0.549797471249497/0.00831268590043304/0.00146153812788654/0.00564820731853344/0.0139019732521397/0.00244491984980066/0.00254894465593645/0.0131262911045456/0.0765955625532363/0.0131918925858831/0.0026451667505706/0.00269510345991932/0.0053553804777314}],A2:0.5[&model=LG+F{0.169650082883403/0.0202970795748308/0.036494114755204/0.0345667003682281/0.00818835501886876/0.0127041557076028/0.0203750441566331/0.549797471249497/0.00831268590043304/0.00146153812788654/0.00564820731853344/0.0139019732521397/0.00244491984980066/0.00254894465593645/0.0131262911045456/0.0765955625532363/0.0131918925858831/0.0026451667505706/0.00269510345991932/0.0053553804777314}]):0.001[&model=LG+F{0.169650082883403/0.0202970795748308/0.036494114755204/0.0345667003682281/0.00818835501886876/0.0127041557076028/0.0203750441566331/0.549797471249497/0.00831268590043304/0.00146153812788654/0.00564820731853344/0.0139019732521397/0.00244491984980066/0.00254894465593645/0.0131262911045456/0.0765955625532363/0.0131918925858831/0.0026451667505706/0.00269510345991932/0.0053553804777314}],(A3:0.5[&model=LG+F{0.169650082883403/0.0202970795748308/0.036494114755204/0.0345667003682281/0.00818835501886876/0.0127041557076028/0.0203750441566331/0.549797471249497/0.00831268590043304/0.00146153812788654/0.00564820731853344/0.0139019732521397/0.00244491984980066/0.00254894465593645/0.0131262911045456/0.0765955625532363/0.0131918925858831/0.0026451667505706/0.00269510345991932/0.0053553804777314}],A4:0.5[&model=LG+F{0.169650082883403/0.0202970795748308/0.036494114755204/0.0345667003682281/0.00818835501886876/0.0127041557076028/0.0203750441566331/0.549797471249497/0.00831268590043304/0.00146153812788654/0.00564820731853344/0.0139019732521397/0.00244491984980066/0.00254894465593645/0.0131262911045456/0.0765955625532363/0.0131918925858831/0.0026451667505706/0.00269510345991932/0.0053553804777314}]):0.001[&model=LG+F{0.169650082883403/0.0202970795748308/0.036494114755204/0.0345667003682281/0.00818835501886876/0.0127041557076028/0.0203750441566331/0.549797471249497/0.00831268590043304/0.00146153812788654/0.00564820731853344/0.0139019732521397/0.00244491984980066/0.00254894465593645/0.0131262911045456/0.0765955625532363/0.0131918925858831/0.0026451667505706/0.00269510345991932/0.0053553804777314}]):0.5[&model=LG+F{0.169650082883403/0.0202970795748308/0.036494114755204/0.0345667003682281/0.00818835501886876/0.0127041557076028/0.0203750441566331/0.549797471249497/0.00831268590043304/0.00146153812788654/0.00564820731853344/0.0139019732521397/0.00244491984980066/0.00254894465593645/0.0131262911045456/0.0765955625532363/0.0131918925858831/0.0026451667505706/0.00269510345991932/0.0053553804777314}],((B1:0.5[&model=LG+F{0.0536796139490723/0.00642227446843829/0.203551911878533/0.0791736632568225/0.0187551040737204/0.0290983673663134/0.0466682346800708/0.173963463531773/0.019039879052082/0.00815196867248998/0.0129369959955252/0.0775405364218004/0.0136369415494791/0.0142171569708907/0.00415333860791225/0.175439113712191/0.03021550944084/0.00605865006890605/0.0150323816773442/0.0122662876710613}],B2:0.5[&model=LG+F{0.0536796139490723/0.00642227446843829/0.203551911878533/0.0791736632568225/0.0187551040737204/0.0290983673663134/0.0466682346800708/0.173963463531773/0.019039879052082/0.00815196867248998/0.0129369959955252/0.0775405364218004/0.0136369415494791/0.0142171569708907/0.00415333860791225/0.175439113712191/0.03021550944084/0.00605865006890605/0.0150323816773442/0.0122662876710613}]):0.001[&model=LG+F{0.0536796139490723/0.00642227446843829/0.203551911878533/0.0791736632568225/0.0187551040737204/0.0290983673663134/0.0466682346800708/0.173963463531773/0.019039879052082/0.00815196867248998/0.0129369959955252/0.0775405364218004/0.0136369415494791/0.0142171569708907/0.00415333860791225/0.175439113712191/0.03021550944084/0.00605865006890605/0.0150323816773442/0.0122662876710613}],(B3:0.5[&model=LG+F{0.0536796139490723/0.00642227446843829/0.203551911878533/0.0791736632568225/0.0187551040737204/0.0290983673663134/0.0466682346800708/0.173963463531773/0.019039879052082/0.00815196867248998/0.0129369959955252/0.0775405364218004/0.0136369415494791/0.0142171569708907/0.00415333860791225/0.175439113712191/0.03021550944084/0.00605865006890605/0.0150323816773442/0.0122662876710613}],B4:0.5[&model=LG+F{0.0536796139490723/0.00642227446843829/0.203551911878533/0.0791736632568225/0.0187551040737204/0.0290983673663134/0.0466682346800708/0.173963463531773/0.019039879052082/0.00815196867248998/0.0129369959955252/0.0775405364218004/0.0136369415494791/0.0142171569708907/0.00415333860791225/0.175439113712191/0.03021550944084/0.00605865006890605/0.0150323816773442/0.0122662876710613}]):0.001[&model=LG+F{0.0536796139490723/0.00642227446843829/0.203551911878533/0.0791736632568225/0.0187551040737204/0.0290983673663134/0.0466682346800708/0.173963463531773/0.019039879052082/0.00815196867248998/0.0129369959955252/0.0775405364218004/0.0136369415494791/0.0142171569708907/0.00415333860791225/0.175439113712191/0.03021550944084/0.00605865006890605/0.0150323816773442/0.0122662876710613}]):0.5[&model=LG+F{0.0536796139490723/0.00642227446843829/0.203551911878533/0.0791736632568225/0.0187551040737204/0.0290983673663134/0.0466682346800708/0.173963463531773/0.019039879052082/0.00815196867248998/0.0129369959955252/0.0775405364218004/0.0136369415494791/0.0142171569708907/0.00415333860791225/0.175439113712191/0.03021550944084/0.00605865006890605/0.0150323816773442/0.0122662876710613}]):0.25[&model=LG+F{0.169650082883403/0.0202970795748308/0.036494114755204/0.0345667003682281/0.00818835501886876/0.0127041557076028/0.0203750441566331/0.549797471249497/0.00831268590043304/0.00146153812788654/0.00564820731853344/0.0139019732521397/0.00244491984980066/0.00254894465593645/0.0131262911045456/0.0765955625532363/0.0131918925858831/0.0026451667505706/0.00269510345991932/0.0053553804777314}],(((C1:0.5[&model=LG+F{0.169650082883403/0.0202970795748308/0.036494114755204/0.0345667003682281/0.00818835501886876/0.0127041557076028/0.0203750441566331/0.549797471249497/0.00831268590043304/0.00146153812788654/0.00564820731853344/0.0139019732521397/0.00244491984980066/0.00254894465593645/0.0131262911045456/0.0765955625532363/0.0131918925858831/0.0026451667505706/0.00269510345991932/0.0053553804777314}],C2:0.5[&model=LG+F{0.169650082883403/0.0202970795748308/0.036494114755204/0.0345667003682281/0.00818835501886876/0.0127041557076028/0.0203750441566331/0.549797471249497/0.00831268590043304/0.00146153812788654/0.00564820731853344/0.0139019732521397/0.00244491984980066/0.00254894465593645/0.0131262911045456/0.0765955625532363/0.0131918925858831/0.0026451667505706/0.00269510345991932/0.0053553804777314}]):0.001[&model=LG+F{0.169650082883403/0.0202970795748308/0.036494114755204/0.0345667003682281/0.00818835501886876/0.0127041557076028/0.0203750441566331/0.549797471249497/0.00831268590043304/0.00146153812788654/0.00564820731853344/0.0139019732521397/0.00244491984980066/0.00254894465593645/0.0131262911045456/0.0765955625532363/0.0131918925858831/0.0026451667505706/0.00269510345991932/0.0053553804777314}],(C3:0.5[&model=LG+F{0.169650082883403/0.0202970795748308/0.036494114755204/0.0345667003682281/0.00818835501886876/0.0127041557076028/0.0203750441566331/0.549797471249497/0.00831268590043304/0.00146153812788654/0.00564820731853344/0.0139019732521397/0.00244491984980066/0.00254894465593645/0.0131262911045456/0.0765955625532363/0.0131918925858831/0.0026451667505706/0.00269510345991932/0.0053553804777314}],C4:0.5[&model=LG+F{0.169650082883403/0.0202970795748308/0.036494114755204/0.0345667003682281/0.00818835501886876/0.0127041557076028/0.0203750441566331/0.549797471249497/0.00831268590043304/0.00146153812788654/0.00564820731853344/0.0139019732521397/0.00244491984980066/0.00254894465593645/0.0131262911045456/0.0765955625532363/0.0131918925858831/0.0026451667505706/0.00269510345991932/0.0053553804777314}]):0.001[&model=LG+F{0.169650082883403/0.0202970795748308/0.036494114755204/0.0345667003682281/0.00818835501886876/0.0127041557076028/0.0203750441566331/0.549797471249497/0.00831268590043304/0.00146153812788654/0.00564820731853344/0.0139019732521397/0.00244491984980066/0.00254894465593645/0.0131262911045456/0.0765955625532363/0.0131918925858831/0.0026451667505706/0.00269510345991932/0.0053553804777314}]):0.5[&model=LG+F{0.169650082883403/0.0202970795748308/0.036494114755204/0.0345667003682281/0.00818835501886876/0.0127041557076028/0.0203750441566331/0.549797471249497/0.00831268590043304/0.00146153812788654/0.00564820731853344/0.0139019732521397/0.00244491984980066/0.00254894465593645/0.0131262911045456/0.0765955625532363/0.0131918925858831/0.0026451667505706/0.00269510345991932/0.0053553804777314}],((D1:0.5[&model=LG+F{0.0536796139490723/0.00642227446843829/0.203551911878533/0.0791736632568225/0.0187551040737204/0.0290983673663134/0.0466682346800708/0.173963463531773/0.019039879052082/0.00815196867248998/0.0129369959955252/0.0775405364218004/0.0136369415494791/0.0142171569708907/0.00415333860791225/0.175439113712191/0.03021550944084/0.00605865006890605/0.0150323816773442/0.0122662876710613}],D2:0.5[&model=LG+F{0.0536796139490723/0.00642227446843829/0.203551911878533/0.0791736632568225/0.0187551040737204/0.0290983673663134/0.0466682346800708/0.173963463531773/0.019039879052082/0.00815196867248998/0.0129369959955252/0.0775405364218004/0.0136369415494791/0.0142171569708907/0.00415333860791225/0.175439113712191/0.03021550944084/0.00605865006890605/0.0150323816773442/0.0122662876710613}]):0.001[&model=LG+F{0.0536796139490723/0.00642227446843829/0.203551911878533/0.0791736632568225/0.0187551040737204/0.0290983673663134/0.0466682346800708/0.173963463531773/0.019039879052082/0.00815196867248998/0.0129369959955252/0.0775405364218004/0.0136369415494791/0.0142171569708907/0.00415333860791225/0.175439113712191/0.03021550944084/0.00605865006890605/0.0150323816773442/0.0122662876710613}],(D3:0.5[&model=LG+F{0.0536796139490723/0.00642227446843829/0.203551911878533/0.0791736632568225/0.0187551040737204/0.0290983673663134/0.0466682346800708/0.173963463531773/0.019039879052082/0.00815196867248998/0.0129369959955252/0.0775405364218004/0.0136369415494791/0.0142171569708907/0.00415333860791225/0.175439113712191/0.03021550944084/0.00605865006890605/0.0150323816773442/0.0122662876710613}],D4:0.5[&model=LG+F{0.0536796139490723/0.00642227446843829/0.203551911878533/0.0791736632568225/0.0187551040737204/0.0290983673663134/0.0466682346800708/0.173963463531773/0.019039879052082/0.00815196867248998/0.0129369959955252/0.0775405364218004/0.0136369415494791/0.0142171569708907/0.00415333860791225/0.175439113712191/0.03021550944084/0.00605865006890605/0.0150323816773442/0.0122662876710613}]):0.001[&model=LG+F{0.0536796139490723/0.00642227446843829/0.203551911878533/0.0791736632568225/0.0187551040737204/0.0290983673663134/0.0466682346800708/0.173963463531773/0.019039879052082/0.00815196867248998/0.0129369959955252/0.0775405364218004/0.0136369415494791/0.0142171569708907/0.00415333860791225/0.175439113712191/0.03021550944084/0.00605865006890605/0.0150323816773442/0.0122662876710613}]):0.5[&model=LG+F{0.0536796139490723/0.00642227446843829/0.203551911878533/0.0791736632568225/0.0187551040737204/0.0290983673663134/0.0466682346800708/0.173963463531773/0.019039879052082/0.00815196867248998/0.0129369959955252/0.0775405364218004/0.0136369415494791/0.0142171569708907/0.00415333860791225/0.175439113712191/0.03021550944084/0.00605865006890605/0.0150323816773442/0.0122662876710613}]):0.25[&model=LG+F{0.169650082883403/0.0202970795748308/0.036494114755204/0.0345667003682281/0.00818835501886876/0.0127041557076028/0.0203750441566331/0.549797471249497/0.00831268590043304/0.00146153812788654/0.00564820731853344/0.0139019732521397/0.00244491984980066/0.00254894465593645/0.0131262911045456/0.0765955625532363/0.0131918925858831/0.0026451667505706/0.00269510345991932/0.0053553804777314}]);
```
