## Supplementary material for "Modeling site-and-branch-heterogeneity with GFmix": C20pi8.nwk

```
((((A1:0.5[&model=LG+F{0.104520955188515/0.0302868102352583/0.0265407386409998/0.0135644895535188/0.0287890247314854/0.0258565511456471/0.0199562277803494/0.02846928035787/0.0455902839546548/0.0532785020876828/0.11707695528445/0.0150567853818525/0.036154234442302/0.0911608577171813/0.0239142911960537/0.0746531954344615/0.0670544093175459/0.0249826882080905/0.0887731873194867/0.0843206272803709}],A2:0.5[&model=LG+F{0.104520955188515/0.0302868102352583/0.0265407386409998/0.0135644895535188/0.0287890247314854/0.0258565511456471/0.0199562277803494/0.02846928035787/0.0455902839546548/0.0532785020876828/0.11707695528445/0.0150567853818525/0.036154234442302/0.0911608577171813/0.0239142911960537/0.0746531954344615/0.0670544093175459/0.0249826882080905/0.0887731873194867/0.0843206272803709}]):0.001[&model=LG+F{0.104520955188515/0.0302868102352583/0.0265407386409998/0.0135644895535188/0.0287890247314854/0.0258565511456471/0.0199562277803494/0.02846928035787/0.0455902839546548/0.0532785020876828/0.11707695528445/0.0150567853818525/0.036154234442302/0.0911608577171813/0.0239142911960537/0.0746531954344615/0.0670544093175459/0.0249826882080905/0.0887731873194867/0.0843206272803709}],(A3:0.5[&model=LG+F{0.104520955188515/0.0302868102352583/0.0265407386409998/0.0135644895535188/0.0287890247314854/0.0258565511456471/0.0199562277803494/0.02846928035787/0.0455902839546548/0.0532785020876828/0.11707695528445/0.0150567853818525/0.036154234442302/0.0911608577171813/0.0239142911960537/0.0746531954344615/0.0670544093175459/0.0249826882080905/0.0887731873194867/0.0843206272803709}],A4:0.5[&model=LG+F{0.104520955188515/0.0302868102352583/0.0265407386409998/0.0135644895535188/0.0287890247314854/0.0258565511456471/0.0199562277803494/0.02846928035787/0.0455902839546548/0.0532785020876828/0.11707695528445/0.0150567853818525/0.036154234442302/0.0911608577171813/0.0239142911960537/0.0746531954344615/0.0670544093175459/0.0249826882080905/0.0887731873194867/0.0843206272803709}]):0.001[&model=LG+F{0.104520955188515/0.0302868102352583/0.0265407386409998/0.0135644895535188/0.0287890247314854/0.0258565511456471/0.0199562277803494/0.02846928035787/0.0455902839546548/0.0532785020876828/0.11707695528445/0.0150567853818525/0.036154234442302/0.0911608577171813/0.0239142911960537/0.0746531954344615/0.0670544093175459/0.0249826882080905/0.0887731873194867/0.0843206272803709}]):0.5[&model=LG+F{0.104520955188515/0.0302868102352583/0.0265407386409998/0.0135644895535188/0.0287890247314854/0.0258565511456471/0.0199562277803494/0.02846928035787/0.0455902839546548/0.0532785020876828/0.11707695528445/0.0150567853818525/0.036154234442302/0.0911608577171813/0.0239142911960537/0.0746531954344615/0.0670544093175459/0.0249826882080905/0.0887731873194867/0.0843206272803709}],((B1:0.5[&model=LG+F{0.0112369365489165/0.00325610270465717/0.0502984507810242/0.0105563922910237/0.022404694075842/0.0201225336279286/0.0155306816572204/0.00306070200370551/0.0354800613901207/0.100970291414733/0.0911136584495123/0.0285347363045741/0.0685173840193179/0.172762709322654/0.00257099997122776/0.0580979043608905/0.0521842452534649/0.0194424608584346/0.168237736464731/0.0656214608212721}],B2:0.5[&model=LG+F{0.0112369365489165/0.00325610270465717/0.0502984507810242/0.0105563922910237/0.022404694075842/0.0201225336279286/0.0155306816572204/0.00306070200370551/0.0354800613901207/0.100970291414733/0.0911136584495123/0.0285347363045741/0.0685173840193179/0.172762709322654/0.00257099997122776/0.0580979043608905/0.0521842452534649/0.0194424608584346/0.168237736464731/0.0656214608212721}]):0.001[&model=LG+F{0.0112369365489165/0.00325610270465717/0.0502984507810242/0.0105563922910237/0.022404694075842/0.0201225336279286/0.0155306816572204/0.00306070200370551/0.0354800613901207/0.100970291414733/0.0911136584495123/0.0285347363045741/0.0685173840193179/0.172762709322654/0.00257099997122776/0.0580979043608905/0.0521842452534649/0.0194424608584346/0.168237736464731/0.0656214608212721}],(B3:0.5[&model=LG+F{0.0112369365489165/0.00325610270465717/0.0502984507810242/0.0105563922910237/0.022404694075842/0.0201225336279286/0.0155306816572204/0.00306070200370551/0.0354800613901207/0.100970291414733/0.0911136584495123/0.0285347363045741/0.0685173840193179/0.172762709322654/0.00257099997122776/0.0580979043608905/0.0521842452534649/0.0194424608584346/0.168237736464731/0.0656214608212721}],B4:0.5[&model=LG+F{0.0112369365489165/0.00325610270465717/0.0502984507810242/0.0105563922910237/0.022404694075842/0.0201225336279286/0.0155306816572204/0.00306070200370551/0.0354800613901207/0.100970291414733/0.0911136584495123/0.0285347363045741/0.0685173840193179/0.172762709322654/0.00257099997122776/0.0580979043608905/0.0521842452534649/0.0194424608584346/0.168237736464731/0.0656214608212721}]):0.001[&model=LG+F{0.0112369365489165/0.00325610270465717/0.0502984507810242/0.0105563922910237/0.022404694075842/0.0201225336279286/0.0155306816572204/0.00306070200370551/0.0354800613901207/0.100970291414733/0.0911136584495123/0.0285347363045741/0.0685173840193179/0.172762709322654/0.00257099997122776/0.0580979043608905/0.0521842452534649/0.0194424608584346/0.168237736464731/0.0656214608212721}]):0.5[&model=LG+F{0.0112369365489165/0.00325610270465717/0.0502984507810242/0.0105563922910237/0.022404694075842/0.0201225336279286/0.0155306816572204/0.00306070200370551/0.0354800613901207/0.100970291414733/0.0911136584495123/0.0285347363045741/0.0685173840193179/0.172762709322654/0.00257099997122776/0.0580979043608905/0.0521842452534649/0.0194424608584346/0.168237736464731/0.0656214608212721}]):0.25[&model=LG+F{0.104520955188515/0.0302868102352583/0.0265407386409998/0.0135644895535188/0.0287890247314854/0.0258565511456471/0.0199562277803494/0.02846928035787/0.0455902839546548/0.0532785020876828/0.11707695528445/0.0150567853818525/0.036154234442302/0.0911608577171813/0.0239142911960537/0.0746531954344615/0.0670544093175459/0.0249826882080905/0.0887731873194867/0.0843206272803709}],(((C1:0.5[&model=LG+F{0.104520955188515/0.0302868102352583/0.0265407386409998/0.0135644895535188/0.0287890247314854/0.0258565511456471/0.0199562277803494/0.02846928035787/0.0455902839546548/0.0532785020876828/0.11707695528445/0.0150567853818525/0.036154234442302/0.0911608577171813/0.0239142911960537/0.0746531954344615/0.0670544093175459/0.0249826882080905/0.0887731873194867/0.0843206272803709}],C2:0.5[&model=LG+F{0.104520955188515/0.0302868102352583/0.0265407386409998/0.0135644895535188/0.0287890247314854/0.0258565511456471/0.0199562277803494/0.02846928035787/0.0455902839546548/0.0532785020876828/0.11707695528445/0.0150567853818525/0.036154234442302/0.0911608577171813/0.0239142911960537/0.0746531954344615/0.0670544093175459/0.0249826882080905/0.0887731873194867/0.0843206272803709}]):0.001[&model=LG+F{0.104520955188515/0.0302868102352583/0.0265407386409998/0.0135644895535188/0.0287890247314854/0.0258565511456471/0.0199562277803494/0.02846928035787/0.0455902839546548/0.0532785020876828/0.11707695528445/0.0150567853818525/0.036154234442302/0.0911608577171813/0.0239142911960537/0.0746531954344615/0.0670544093175459/0.0249826882080905/0.0887731873194867/0.0843206272803709}],(C3:0.5[&model=LG+F{0.104520955188515/0.0302868102352583/0.0265407386409998/0.0135644895535188/0.0287890247314854/0.0258565511456471/0.0199562277803494/0.02846928035787/0.0455902839546548/0.0532785020876828/0.11707695528445/0.0150567853818525/0.036154234442302/0.0911608577171813/0.0239142911960537/0.0746531954344615/0.0670544093175459/0.0249826882080905/0.0887731873194867/0.0843206272803709}],C4:0.5[&model=LG+F{0.104520955188515/0.0302868102352583/0.0265407386409998/0.0135644895535188/0.0287890247314854/0.0258565511456471/0.0199562277803494/0.02846928035787/0.0455902839546548/0.0532785020876828/0.11707695528445/0.0150567853818525/0.036154234442302/0.0911608577171813/0.0239142911960537/0.0746531954344615/0.0670544093175459/0.0249826882080905/0.0887731873194867/0.0843206272803709}]):0.001[&model=LG+F{0.104520955188515/0.0302868102352583/0.0265407386409998/0.0135644895535188/0.0287890247314854/0.0258565511456471/0.0199562277803494/0.02846928035787/0.0455902839546548/0.0532785020876828/0.11707695528445/0.0150567853818525/0.036154234442302/0.0911608577171813/0.0239142911960537/0.0746531954344615/0.0670544093175459/0.0249826882080905/0.0887731873194867/0.0843206272803709}]):0.5[&model=LG+F{0.104520955188515/0.0302868102352583/0.0265407386409998/0.0135644895535188/0.0287890247314854/0.0258565511456471/0.0199562277803494/0.02846928035787/0.0455902839546548/0.0532785020876828/0.11707695528445/0.0150567853818525/0.036154234442302/0.0911608577171813/0.0239142911960537/0.0746531954344615/0.0670544093175459/0.0249826882080905/0.0887731873194867/0.0843206272803709}],((D1:0.5[&model=LG+F{0.0112369365489165/0.00325610270465717/0.0502984507810242/0.0105563922910237/0.022404694075842/0.0201225336279286/0.0155306816572204/0.00306070200370551/0.0354800613901207/0.100970291414733/0.0911136584495123/0.0285347363045741/0.0685173840193179/0.172762709322654/0.00257099997122776/0.0580979043608905/0.0521842452534649/0.0194424608584346/0.168237736464731/0.0656214608212721}],D2:0.5[&model=LG+F{0.0112369365489165/0.00325610270465717/0.0502984507810242/0.0105563922910237/0.022404694075842/0.0201225336279286/0.0155306816572204/0.00306070200370551/0.0354800613901207/0.100970291414733/0.0911136584495123/0.0285347363045741/0.0685173840193179/0.172762709322654/0.00257099997122776/0.0580979043608905/0.0521842452534649/0.0194424608584346/0.168237736464731/0.0656214608212721}]):0.001[&model=LG+F{0.0112369365489165/0.00325610270465717/0.0502984507810242/0.0105563922910237/0.022404694075842/0.0201225336279286/0.0155306816572204/0.00306070200370551/0.0354800613901207/0.100970291414733/0.0911136584495123/0.0285347363045741/0.0685173840193179/0.172762709322654/0.00257099997122776/0.0580979043608905/0.0521842452534649/0.0194424608584346/0.168237736464731/0.0656214608212721}],(D3:0.5[&model=LG+F{0.0112369365489165/0.00325610270465717/0.0502984507810242/0.0105563922910237/0.022404694075842/0.0201225336279286/0.0155306816572204/0.00306070200370551/0.0354800613901207/0.100970291414733/0.0911136584495123/0.0285347363045741/0.0685173840193179/0.172762709322654/0.00257099997122776/0.0580979043608905/0.0521842452534649/0.0194424608584346/0.168237736464731/0.0656214608212721}],D4:0.5[&model=LG+F{0.0112369365489165/0.00325610270465717/0.0502984507810242/0.0105563922910237/0.022404694075842/0.0201225336279286/0.0155306816572204/0.00306070200370551/0.0354800613901207/0.100970291414733/0.0911136584495123/0.0285347363045741/0.0685173840193179/0.172762709322654/0.00257099997122776/0.0580979043608905/0.0521842452534649/0.0194424608584346/0.168237736464731/0.0656214608212721}]):0.001[&model=LG+F{0.0112369365489165/0.00325610270465717/0.0502984507810242/0.0105563922910237/0.022404694075842/0.0201225336279286/0.0155306816572204/0.00306070200370551/0.0354800613901207/0.100970291414733/0.0911136584495123/0.0285347363045741/0.0685173840193179/0.172762709322654/0.00257099997122776/0.0580979043608905/0.0521842452534649/0.0194424608584346/0.168237736464731/0.0656214608212721}]):0.5[&model=LG+F{0.0112369365489165/0.00325610270465717/0.0502984507810242/0.0105563922910237/0.022404694075842/0.0201225336279286/0.0155306816572204/0.00306070200370551/0.0354800613901207/0.100970291414733/0.0911136584495123/0.0285347363045741/0.0685173840193179/0.172762709322654/0.00257099997122776/0.0580979043608905/0.0521842452534649/0.0194424608584346/0.168237736464731/0.0656214608212721}]):0.25[&model=LG+F{0.104520955188515/0.0302868102352583/0.0265407386409998/0.0135644895535188/0.0287890247314854/0.0258565511456471/0.0199562277803494/0.02846928035787/0.0455902839546548/0.0532785020876828/0.11707695528445/0.0150567853818525/0.036154234442302/0.0911608577171813/0.0239142911960537/0.0746531954344615/0.0670544093175459/0.0249826882080905/0.0887731873194867/0.0843206272803709}]);
```
