## Supplementary material for "Modeling site-and-branch-heterogeneity with GFmix": C20pi9.nwk

```
((((A1:0.5[&model=LG+F{0.0730351629395195/0.111581564814114/0.0207178669711201/0.0169552725874044/0.00774917876235031/0.100124977391507/0.0547622325324978/0.0168153405526152/0.0315374862926384/0.0457954037388471/0.1853228758134/0.0821748294152475/0.0701290569703099/0.0198346014363346/0.0118586243863877/0.0322754497255085/0.0413763958196046/0.00847120523982098/0.018654198822883/0.0508278343502273}],A2:0.5[&model=LG+F{0.0730351629395195/0.111581564814114/0.0207178669711201/0.0169552725874044/0.00774917876235031/0.100124977391507/0.0547622325324978/0.0168153405526152/0.0315374862926384/0.0457954037388471/0.1853228758134/0.0821748294152475/0.0701290569703099/0.0198346014363346/0.0118586243863877/0.0322754497255085/0.0413763958196046/0.00847120523982098/0.018654198822883/0.0508278343502273}]):0.001[&model=LG+F{0.0730351629395195/0.111581564814114/0.0207178669711201/0.0169552725874044/0.00774917876235031/0.100124977391507/0.0547622325324978/0.0168153405526152/0.0315374862926384/0.0457954037388471/0.1853228758134/0.0821748294152475/0.0701290569703099/0.0198346014363346/0.0118586243863877/0.0322754497255085/0.0413763958196046/0.00847120523982098/0.018654198822883/0.0508278343502273}],(A3:0.5[&model=LG+F{0.0730351629395195/0.111581564814114/0.0207178669711201/0.0169552725874044/0.00774917876235031/0.100124977391507/0.0547622325324978/0.0168153405526152/0.0315374862926384/0.0457954037388471/0.1853228758134/0.0821748294152475/0.0701290569703099/0.0198346014363346/0.0118586243863877/0.0322754497255085/0.0413763958196046/0.00847120523982098/0.018654198822883/0.0508278343502273}],A4:0.5[&model=LG+F{0.0730351629395195/0.111581564814114/0.0207178669711201/0.0169552725874044/0.00774917876235031/0.100124977391507/0.0547622325324978/0.0168153405526152/0.0315374862926384/0.0457954037388471/0.1853228758134/0.0821748294152475/0.0701290569703099/0.0198346014363346/0.0118586243863877/0.0322754497255085/0.0413763958196046/0.00847120523982098/0.018654198822883/0.0508278343502273}]):0.001[&model=LG+F{0.0730351629395195/0.111581564814114/0.0207178669711201/0.0169552725874044/0.00774917876235031/0.100124977391507/0.0547622325324978/0.0168153405526152/0.0315374862926384/0.0457954037388471/0.1853228758134/0.0821748294152475/0.0701290569703099/0.0198346014363346/0.0118586243863877/0.0322754497255085/0.0413763958196046/0.00847120523982098/0.018654198822883/0.0508278343502273}]):0.5[&model=LG+F{0.0730351629395195/0.111581564814114/0.0207178669711201/0.0169552725874044/0.00774917876235031/0.100124977391507/0.0547622325324978/0.0168153405526152/0.0315374862926384/0.0457954037388471/0.1853228758134/0.0821748294152475/0.0701290569703099/0.0198346014363346/0.0118586243863877/0.0322754497255085/0.0413763958196046/0.00847120523982098/0.018654198822883/0.0508278343502273}],((B1:0.5[&model=LG+F{0.00851099680155035/0.0130029194571843/0.0425589113075534/0.0143027882127443/0.00653689653700575/0.0844614168869439/0.046195223930002/0.00195953981479855/0.0266037590891357/0.0940735129119241/0.156330948386218/0.168804601442412/0.144060019298426/0.0407444957787561/0.00138191947770298/0.0272262754559283/0.034903468721235/0.00714596912714083/0.0383196974052982/0.0428763233546479}],B2:0.5[&model=LG+F{0.00851099680155035/0.0130029194571843/0.0425589113075534/0.0143027882127443/0.00653689653700575/0.0844614168869439/0.046195223930002/0.00195953981479855/0.0266037590891357/0.0940735129119241/0.156330948386218/0.168804601442412/0.144060019298426/0.0407444957787561/0.00138191947770298/0.0272262754559283/0.034903468721235/0.00714596912714083/0.0383196974052982/0.0428763233546479}]):0.001[&model=LG+F{0.00851099680155035/0.0130029194571843/0.0425589113075534/0.0143027882127443/0.00653689653700575/0.0844614168869439/0.046195223930002/0.00195953981479855/0.0266037590891357/0.0940735129119241/0.156330948386218/0.168804601442412/0.144060019298426/0.0407444957787561/0.00138191947770298/0.0272262754559283/0.034903468721235/0.00714596912714083/0.0383196974052982/0.0428763233546479}],(B3:0.5[&model=LG+F{0.00851099680155035/0.0130029194571843/0.0425589113075534/0.0143027882127443/0.00653689653700575/0.0844614168869439/0.046195223930002/0.00195953981479855/0.0266037590891357/0.0940735129119241/0.156330948386218/0.168804601442412/0.144060019298426/0.0407444957787561/0.00138191947770298/0.0272262754559283/0.034903468721235/0.00714596912714083/0.0383196974052982/0.0428763233546479}],B4:0.5[&model=LG+F{0.00851099680155035/0.0130029194571843/0.0425589113075534/0.0143027882127443/0.00653689653700575/0.0844614168869439/0.046195223930002/0.00195953981479855/0.0266037590891357/0.0940735129119241/0.156330948386218/0.168804601442412/0.144060019298426/0.0407444957787561/0.00138191947770298/0.0272262754559283/0.034903468721235/0.00714596912714083/0.0383196974052982/0.0428763233546479}]):0.001[&model=LG+F{0.00851099680155035/0.0130029194571843/0.0425589113075534/0.0143027882127443/0.00653689653700575/0.0844614168869439/0.046195223930002/0.00195953981479855/0.0266037590891357/0.0940735129119241/0.156330948386218/0.168804601442412/0.144060019298426/0.0407444957787561/0.00138191947770298/0.0272262754559283/0.034903468721235/0.00714596912714083/0.0383196974052982/0.0428763233546479}]):0.5[&model=LG+F{0.00851099680155035/0.0130029194571843/0.0425589113075534/0.0143027882127443/0.00653689653700575/0.0844614168869439/0.046195223930002/0.00195953981479855/0.0266037590891357/0.0940735129119241/0.156330948386218/0.168804601442412/0.144060019298426/0.0407444957787561/0.00138191947770298/0.0272262754559283/0.034903468721235/0.00714596912714083/0.0383196974052982/0.0428763233546479}]):0.25[&model=LG+F{0.0730351629395195/0.111581564814114/0.0207178669711201/0.0169552725874044/0.00774917876235031/0.100124977391507/0.0547622325324978/0.0168153405526152/0.0315374862926384/0.0457954037388471/0.1853228758134/0.0821748294152475/0.0701290569703099/0.0198346014363346/0.0118586243863877/0.0322754497255085/0.0413763958196046/0.00847120523982098/0.018654198822883/0.0508278343502273}],(((C1:0.5[&model=LG+F{0.0730351629395195/0.111581564814114/0.0207178669711201/0.0169552725874044/0.00774917876235031/0.100124977391507/0.0547622325324978/0.0168153405526152/0.0315374862926384/0.0457954037388471/0.1853228758134/0.0821748294152475/0.0701290569703099/0.0198346014363346/0.0118586243863877/0.0322754497255085/0.0413763958196046/0.00847120523982098/0.018654198822883/0.0508278343502273}],C2:0.5[&model=LG+F{0.0730351629395195/0.111581564814114/0.0207178669711201/0.0169552725874044/0.00774917876235031/0.100124977391507/0.0547622325324978/0.0168153405526152/0.0315374862926384/0.0457954037388471/0.1853228758134/0.0821748294152475/0.0701290569703099/0.0198346014363346/0.0118586243863877/0.0322754497255085/0.0413763958196046/0.00847120523982098/0.018654198822883/0.0508278343502273}]):0.001[&model=LG+F{0.0730351629395195/0.111581564814114/0.0207178669711201/0.0169552725874044/0.00774917876235031/0.100124977391507/0.0547622325324978/0.0168153405526152/0.0315374862926384/0.0457954037388471/0.1853228758134/0.0821748294152475/0.0701290569703099/0.0198346014363346/0.0118586243863877/0.0322754497255085/0.0413763958196046/0.00847120523982098/0.018654198822883/0.0508278343502273}],(C3:0.5[&model=LG+F{0.0730351629395195/0.111581564814114/0.0207178669711201/0.0169552725874044/0.00774917876235031/0.100124977391507/0.0547622325324978/0.0168153405526152/0.0315374862926384/0.0457954037388471/0.1853228758134/0.0821748294152475/0.0701290569703099/0.0198346014363346/0.0118586243863877/0.0322754497255085/0.0413763958196046/0.00847120523982098/0.018654198822883/0.0508278343502273}],C4:0.5[&model=LG+F{0.0730351629395195/0.111581564814114/0.0207178669711201/0.0169552725874044/0.00774917876235031/0.100124977391507/0.0547622325324978/0.0168153405526152/0.0315374862926384/0.0457954037388471/0.1853228758134/0.0821748294152475/0.0701290569703099/0.0198346014363346/0.0118586243863877/0.0322754497255085/0.0413763958196046/0.00847120523982098/0.018654198822883/0.0508278343502273}]):0.001[&model=LG+F{0.0730351629395195/0.111581564814114/0.0207178669711201/0.0169552725874044/0.00774917876235031/0.100124977391507/0.0547622325324978/0.0168153405526152/0.0315374862926384/0.0457954037388471/0.1853228758134/0.0821748294152475/0.0701290569703099/0.0198346014363346/0.0118586243863877/0.0322754497255085/0.0413763958196046/0.00847120523982098/0.018654198822883/0.0508278343502273}]):0.5[&model=LG+F{0.0730351629395195/0.111581564814114/0.0207178669711201/0.0169552725874044/0.00774917876235031/0.100124977391507/0.0547622325324978/0.0168153405526152/0.0315374862926384/0.0457954037388471/0.1853228758134/0.0821748294152475/0.0701290569703099/0.0198346014363346/0.0118586243863877/0.0322754497255085/0.0413763958196046/0.00847120523982098/0.018654198822883/0.0508278343502273}],((D1:0.5[&model=LG+F{0.00851099680155035/0.0130029194571843/0.0425589113075534/0.0143027882127443/0.00653689653700575/0.0844614168869439/0.046195223930002/0.00195953981479855/0.0266037590891357/0.0940735129119241/0.156330948386218/0.168804601442412/0.144060019298426/0.0407444957787561/0.00138191947770298/0.0272262754559283/0.034903468721235/0.00714596912714083/0.0383196974052982/0.0428763233546479}],D2:0.5[&model=LG+F{0.00851099680155035/0.0130029194571843/0.0425589113075534/0.0143027882127443/0.00653689653700575/0.0844614168869439/0.046195223930002/0.00195953981479855/0.0266037590891357/0.0940735129119241/0.156330948386218/0.168804601442412/0.144060019298426/0.0407444957787561/0.00138191947770298/0.0272262754559283/0.034903468721235/0.00714596912714083/0.0383196974052982/0.0428763233546479}]):0.001[&model=LG+F{0.00851099680155035/0.0130029194571843/0.0425589113075534/0.0143027882127443/0.00653689653700575/0.0844614168869439/0.046195223930002/0.00195953981479855/0.0266037590891357/0.0940735129119241/0.156330948386218/0.168804601442412/0.144060019298426/0.0407444957787561/0.00138191947770298/0.0272262754559283/0.034903468721235/0.00714596912714083/0.0383196974052982/0.0428763233546479}],(D3:0.5[&model=LG+F{0.00851099680155035/0.0130029194571843/0.0425589113075534/0.0143027882127443/0.00653689653700575/0.0844614168869439/0.046195223930002/0.00195953981479855/0.0266037590891357/0.0940735129119241/0.156330948386218/0.168804601442412/0.144060019298426/0.0407444957787561/0.00138191947770298/0.0272262754559283/0.034903468721235/0.00714596912714083/0.0383196974052982/0.0428763233546479}],D4:0.5[&model=LG+F{0.00851099680155035/0.0130029194571843/0.0425589113075534/0.0143027882127443/0.00653689653700575/0.0844614168869439/0.046195223930002/0.00195953981479855/0.0266037590891357/0.0940735129119241/0.156330948386218/0.168804601442412/0.144060019298426/0.0407444957787561/0.00138191947770298/0.0272262754559283/0.034903468721235/0.00714596912714083/0.0383196974052982/0.0428763233546479}]):0.001[&model=LG+F{0.00851099680155035/0.0130029194571843/0.0425589113075534/0.0143027882127443/0.00653689653700575/0.0844614168869439/0.046195223930002/0.00195953981479855/0.0266037590891357/0.0940735129119241/0.156330948386218/0.168804601442412/0.144060019298426/0.0407444957787561/0.00138191947770298/0.0272262754559283/0.034903468721235/0.00714596912714083/0.0383196974052982/0.0428763233546479}]):0.5[&model=LG+F{0.00851099680155035/0.0130029194571843/0.0425589113075534/0.0143027882127443/0.00653689653700575/0.0844614168869439/0.046195223930002/0.00195953981479855/0.0266037590891357/0.0940735129119241/0.156330948386218/0.168804601442412/0.144060019298426/0.0407444957787561/0.00138191947770298/0.0272262754559283/0.034903468721235/0.00714596912714083/0.0383196974052982/0.0428763233546479}]):0.25[&model=LG+F{0.0730351629395195/0.111581564814114/0.0207178669711201/0.0169552725874044/0.00774917876235031/0.100124977391507/0.0547622325324978/0.0168153405526152/0.0315374862926384/0.0457954037388471/0.1853228758134/0.0821748294152475/0.0701290569703099/0.0198346014363346/0.0118586243863877/0.0322754497255085/0.0413763958196046/0.00847120523982098/0.018654198822883/0.0508278343502273}]);
```
