## Supplementary material for "Modeling site-and-branch-heterogeneity with GFmix": C20pi10.nwk

```
((((A1:0.5[&model=LG+F{0.0160139351818593/0.0051115439206746/0.00174296474226513/0.000833128534847322/0.0104867933967414/0.00486367608064194/0.0018871618074076/0.00315519057917149/0.00758581043892027/0.0768200569727148/0.383620292523697/0.00237418006445149/0.0693589440804191/0.249229406227595/0.00459173926698928/0.00457533902970946/0.00788405907597856/0.0274051165432976/0.0623761003963164/0.0600848523289986}],A2:0.5[&model=LG+F{0.0160139351818593/0.0051115439206746/0.00174296474226513/0.000833128534847322/0.0104867933967414/0.00486367608064194/0.0018871618074076/0.00315519057917149/0.00758581043892027/0.0768200569727148/0.383620292523697/0.00237418006445149/0.0693589440804191/0.249229406227595/0.00459173926698928/0.00457533902970946/0.00788405907597856/0.0274051165432976/0.0623761003963164/0.0600848523289986}]):0.001[&model=LG+F{0.0160139351818593/0.0051115439206746/0.00174296474226513/0.000833128534847322/0.0104867933967414/0.00486367608064194/0.0018871618074076/0.00315519057917149/0.00758581043892027/0.0768200569727148/0.383620292523697/0.00237418006445149/0.0693589440804191/0.249229406227595/0.00459173926698928/0.00457533902970946/0.00788405907597856/0.0274051165432976/0.0623761003963164/0.0600848523289986}],(A3:0.5[&model=LG+F{0.0160139351818593/0.0051115439206746/0.00174296474226513/0.000833128534847322/0.0104867933967414/0.00486367608064194/0.0018871618074076/0.00315519057917149/0.00758581043892027/0.0768200569727148/0.383620292523697/0.00237418006445149/0.0693589440804191/0.249229406227595/0.00459173926698928/0.00457533902970946/0.00788405907597856/0.0274051165432976/0.0623761003963164/0.0600848523289986}],A4:0.5[&model=LG+F{0.0160139351818593/0.0051115439206746/0.00174296474226513/0.000833128534847322/0.0104867933967414/0.00486367608064194/0.0018871618074076/0.00315519057917149/0.00758581043892027/0.0768200569727148/0.383620292523697/0.00237418006445149/0.0693589440804191/0.249229406227595/0.00459173926698928/0.00457533902970946/0.00788405907597856/0.0274051165432976/0.0623761003963164/0.0600848523289986}]):0.001[&model=LG+F{0.0160139351818593/0.0051115439206746/0.00174296474226513/0.000833128534847322/0.0104867933967414/0.00486367608064194/0.0018871618074076/0.00315519057917149/0.00758581043892027/0.0768200569727148/0.383620292523697/0.00237418006445149/0.0693589440804191/0.249229406227595/0.00459173926698928/0.00457533902970946/0.00788405907597856/0.0274051165432976/0.0623761003963164/0.0600848523289986}]):0.5[&model=LG+F{0.0160139351818593/0.0051115439206746/0.00174296474226513/0.000833128534847322/0.0104867933967414/0.00486367608064194/0.0018871618074076/0.00315519057917149/0.00758581043892027/0.0768200569727148/0.383620292523697/0.00237418006445149/0.0693589440804191/0.249229406227595/0.00459173926698928/0.00457533902970946/0.00788405907597856/0.0274051165432976/0.0623761003963164/0.0600848523289986}],((B1:0.5[&model=LG+F{0.00135054882263519/0.000431086397285742/0.00259118170818957/0.000508618014974383/0.00640209981749638/0.00296923364180274/0.00115209652805257/0.000266095676890015/0.00463107394121682/0.114204677594964/0.234196985850511/0.00352957911641981/0.103112600526251/0.370517350638213/0.000387248230397802/0.00279320627945135/0.00481315224414903/0.0167305948522674/0.0927315432468714/0.0366813007157468}],B2:0.5[&model=LG+F{0.00135054882263519/0.000431086397285742/0.00259118170818957/0.000508618014974383/0.00640209981749638/0.00296923364180274/0.00115209652805257/0.000266095676890015/0.00463107394121682/0.114204677594964/0.234196985850511/0.00352957911641981/0.103112600526251/0.370517350638213/0.000387248230397802/0.00279320627945135/0.00481315224414903/0.0167305948522674/0.0927315432468714/0.0366813007157468}]):0.001[&model=LG+F{0.00135054882263519/0.000431086397285742/0.00259118170818957/0.000508618014974383/0.00640209981749638/0.00296923364180274/0.00115209652805257/0.000266095676890015/0.00463107394121682/0.114204677594964/0.234196985850511/0.00352957911641981/0.103112600526251/0.370517350638213/0.000387248230397802/0.00279320627945135/0.00481315224414903/0.0167305948522674/0.0927315432468714/0.0366813007157468}],(B3:0.5[&model=LG+F{0.00135054882263519/0.000431086397285742/0.00259118170818957/0.000508618014974383/0.00640209981749638/0.00296923364180274/0.00115209652805257/0.000266095676890015/0.00463107394121682/0.114204677594964/0.234196985850511/0.00352957911641981/0.103112600526251/0.370517350638213/0.000387248230397802/0.00279320627945135/0.00481315224414903/0.0167305948522674/0.0927315432468714/0.0366813007157468}],B4:0.5[&model=LG+F{0.00135054882263519/0.000431086397285742/0.00259118170818957/0.000508618014974383/0.00640209981749638/0.00296923364180274/0.00115209652805257/0.000266095676890015/0.00463107394121682/0.114204677594964/0.234196985850511/0.00352957911641981/0.103112600526251/0.370517350638213/0.000387248230397802/0.00279320627945135/0.00481315224414903/0.0167305948522674/0.0927315432468714/0.0366813007157468}]):0.001[&model=LG+F{0.00135054882263519/0.000431086397285742/0.00259118170818957/0.000508618014974383/0.00640209981749638/0.00296923364180274/0.00115209652805257/0.000266095676890015/0.00463107394121682/0.114204677594964/0.234196985850511/0.00352957911641981/0.103112600526251/0.370517350638213/0.000387248230397802/0.00279320627945135/0.00481315224414903/0.0167305948522674/0.0927315432468714/0.0366813007157468}]):0.5[&model=LG+F{0.00135054882263519/0.000431086397285742/0.00259118170818957/0.000508618014974383/0.00640209981749638/0.00296923364180274/0.00115209652805257/0.000266095676890015/0.00463107394121682/0.114204677594964/0.234196985850511/0.00352957911641981/0.103112600526251/0.370517350638213/0.000387248230397802/0.00279320627945135/0.00481315224414903/0.0167305948522674/0.0927315432468714/0.0366813007157468}]):0.25[&model=LG+F{0.0160139351818593/0.0051115439206746/0.00174296474226513/0.000833128534847322/0.0104867933967414/0.00486367608064194/0.0018871618074076/0.00315519057917149/0.00758581043892027/0.0768200569727148/0.383620292523697/0.00237418006445149/0.0693589440804191/0.249229406227595/0.00459173926698928/0.00457533902970946/0.00788405907597856/0.0274051165432976/0.0623761003963164/0.0600848523289986}],(((C1:0.5[&model=LG+F{0.0160139351818593/0.0051115439206746/0.00174296474226513/0.000833128534847322/0.0104867933967414/0.00486367608064194/0.0018871618074076/0.00315519057917149/0.00758581043892027/0.0768200569727148/0.383620292523697/0.00237418006445149/0.0693589440804191/0.249229406227595/0.00459173926698928/0.00457533902970946/0.00788405907597856/0.0274051165432976/0.0623761003963164/0.0600848523289986}],C2:0.5[&model=LG+F{0.0160139351818593/0.0051115439206746/0.00174296474226513/0.000833128534847322/0.0104867933967414/0.00486367608064194/0.0018871618074076/0.00315519057917149/0.00758581043892027/0.0768200569727148/0.383620292523697/0.00237418006445149/0.0693589440804191/0.249229406227595/0.00459173926698928/0.00457533902970946/0.00788405907597856/0.0274051165432976/0.0623761003963164/0.0600848523289986}]):0.001[&model=LG+F{0.0160139351818593/0.0051115439206746/0.00174296474226513/0.000833128534847322/0.0104867933967414/0.00486367608064194/0.0018871618074076/0.00315519057917149/0.00758581043892027/0.0768200569727148/0.383620292523697/0.00237418006445149/0.0693589440804191/0.249229406227595/0.00459173926698928/0.00457533902970946/0.00788405907597856/0.0274051165432976/0.0623761003963164/0.0600848523289986}],(C3:0.5[&model=LG+F{0.0160139351818593/0.0051115439206746/0.00174296474226513/0.000833128534847322/0.0104867933967414/0.00486367608064194/0.0018871618074076/0.00315519057917149/0.00758581043892027/0.0768200569727148/0.383620292523697/0.00237418006445149/0.0693589440804191/0.249229406227595/0.00459173926698928/0.00457533902970946/0.00788405907597856/0.0274051165432976/0.0623761003963164/0.0600848523289986}],C4:0.5[&model=LG+F{0.0160139351818593/0.0051115439206746/0.00174296474226513/0.000833128534847322/0.0104867933967414/0.00486367608064194/0.0018871618074076/0.00315519057917149/0.00758581043892027/0.0768200569727148/0.383620292523697/0.00237418006445149/0.0693589440804191/0.249229406227595/0.00459173926698928/0.00457533902970946/0.00788405907597856/0.0274051165432976/0.0623761003963164/0.0600848523289986}]):0.001[&model=LG+F{0.0160139351818593/0.0051115439206746/0.00174296474226513/0.000833128534847322/0.0104867933967414/0.00486367608064194/0.0018871618074076/0.00315519057917149/0.00758581043892027/0.0768200569727148/0.383620292523697/0.00237418006445149/0.0693589440804191/0.249229406227595/0.00459173926698928/0.00457533902970946/0.00788405907597856/0.0274051165432976/0.0623761003963164/0.0600848523289986}]):0.5[&model=LG+F{0.0160139351818593/0.0051115439206746/0.00174296474226513/0.000833128534847322/0.0104867933967414/0.00486367608064194/0.0018871618074076/0.00315519057917149/0.00758581043892027/0.0768200569727148/0.383620292523697/0.00237418006445149/0.0693589440804191/0.249229406227595/0.00459173926698928/0.00457533902970946/0.00788405907597856/0.0274051165432976/0.0623761003963164/0.0600848523289986}],((D1:0.5[&model=LG+F{0.00135054882263519/0.000431086397285742/0.00259118170818957/0.000508618014974383/0.00640209981749638/0.00296923364180274/0.00115209652805257/0.000266095676890015/0.00463107394121682/0.114204677594964/0.234196985850511/0.00352957911641981/0.103112600526251/0.370517350638213/0.000387248230397802/0.00279320627945135/0.00481315224414903/0.0167305948522674/0.0927315432468714/0.0366813007157468}],D2:0.5[&model=LG+F{0.00135054882263519/0.000431086397285742/0.00259118170818957/0.000508618014974383/0.00640209981749638/0.00296923364180274/0.00115209652805257/0.000266095676890015/0.00463107394121682/0.114204677594964/0.234196985850511/0.00352957911641981/0.103112600526251/0.370517350638213/0.000387248230397802/0.00279320627945135/0.00481315224414903/0.0167305948522674/0.0927315432468714/0.0366813007157468}]):0.001[&model=LG+F{0.00135054882263519/0.000431086397285742/0.00259118170818957/0.000508618014974383/0.00640209981749638/0.00296923364180274/0.00115209652805257/0.000266095676890015/0.00463107394121682/0.114204677594964/0.234196985850511/0.00352957911641981/0.103112600526251/0.370517350638213/0.000387248230397802/0.00279320627945135/0.00481315224414903/0.0167305948522674/0.0927315432468714/0.0366813007157468}],(D3:0.5[&model=LG+F{0.00135054882263519/0.000431086397285742/0.00259118170818957/0.000508618014974383/0.00640209981749638/0.00296923364180274/0.00115209652805257/0.000266095676890015/0.00463107394121682/0.114204677594964/0.234196985850511/0.00352957911641981/0.103112600526251/0.370517350638213/0.000387248230397802/0.00279320627945135/0.00481315224414903/0.0167305948522674/0.0927315432468714/0.0366813007157468}],D4:0.5[&model=LG+F{0.00135054882263519/0.000431086397285742/0.00259118170818957/0.000508618014974383/0.00640209981749638/0.00296923364180274/0.00115209652805257/0.000266095676890015/0.00463107394121682/0.114204677594964/0.234196985850511/0.00352957911641981/0.103112600526251/0.370517350638213/0.000387248230397802/0.00279320627945135/0.00481315224414903/0.0167305948522674/0.0927315432468714/0.0366813007157468}]):0.001[&model=LG+F{0.00135054882263519/0.000431086397285742/0.00259118170818957/0.000508618014974383/0.00640209981749638/0.00296923364180274/0.00115209652805257/0.000266095676890015/0.00463107394121682/0.114204677594964/0.234196985850511/0.00352957911641981/0.103112600526251/0.370517350638213/0.000387248230397802/0.00279320627945135/0.00481315224414903/0.0167305948522674/0.0927315432468714/0.0366813007157468}]):0.5[&model=LG+F{0.00135054882263519/0.000431086397285742/0.00259118170818957/0.000508618014974383/0.00640209981749638/0.00296923364180274/0.00115209652805257/0.000266095676890015/0.00463107394121682/0.114204677594964/0.234196985850511/0.00352957911641981/0.103112600526251/0.370517350638213/0.000387248230397802/0.00279320627945135/0.00481315224414903/0.0167305948522674/0.0927315432468714/0.0366813007157468}]):0.25[&model=LG+F{0.0160139351818593/0.0051115439206746/0.00174296474226513/0.000833128534847322/0.0104867933967414/0.00486367608064194/0.0018871618074076/0.00315519057917149/0.00758581043892027/0.0768200569727148/0.383620292523697/0.00237418006445149/0.0693589440804191/0.249229406227595/0.00459173926698928/0.00457533902970946/0.00788405907597856/0.0274051165432976/0.0623761003963164/0.0600848523289986}]);
```
