## Supplementary material for "Modeling site-and-branch-heterogeneity with GFmix": C20pi11.nwk

```
((((A1:0.5[&model=LG+F{0.162455341951703/0.0926393552862462/0.0640056968233458/0.0522957771901211/0.00477497257173897/0.0740478780123072/0.0711218188520594/0.0997706000706691/0.0256508399425886/0.00315180248352782/0.012398295526696/0.0926361850202164/0.00525182672730572/0.00263410533178598/0.0172077098219769/0.14277251898549/0.0620884913596485/0.00155774509806177/0.00447129071844103/0.00906763436251169}],A2:0.5[&model=LG+F{0.162455341951703/0.0926393552862462/0.0640056968233458/0.0522957771901211/0.00477497257173897/0.0740478780123072/0.0711218188520594/0.0997706000706691/0.0256508399425886/0.00315180248352782/0.012398295526696/0.0926361850202164/0.00525182672730572/0.00263410533178598/0.0172077098219769/0.14277251898549/0.0620884913596485/0.00155774509806177/0.00447129071844103/0.00906763436251169}]):0.001[&model=LG+F{0.162455341951703/0.0926393552862462/0.0640056968233458/0.0522957771901211/0.00477497257173897/0.0740478780123072/0.0711218188520594/0.0997706000706691/0.0256508399425886/0.00315180248352782/0.012398295526696/0.0926361850202164/0.00525182672730572/0.00263410533178598/0.0172077098219769/0.14277251898549/0.0620884913596485/0.00155774509806177/0.00447129071844103/0.00906763436251169}],(A3:0.5[&model=LG+F{0.162455341951703/0.0926393552862462/0.0640056968233458/0.0522957771901211/0.00477497257173897/0.0740478780123072/0.0711218188520594/0.0997706000706691/0.0256508399425886/0.00315180248352782/0.012398295526696/0.0926361850202164/0.00525182672730572/0.00263410533178598/0.0172077098219769/0.14277251898549/0.0620884913596485/0.00155774509806177/0.00447129071844103/0.00906763436251169}],A4:0.5[&model=LG+F{0.162455341951703/0.0926393552862462/0.0640056968233458/0.0522957771901211/0.00477497257173897/0.0740478780123072/0.0711218188520594/0.0997706000706691/0.0256508399425886/0.00315180248352782/0.012398295526696/0.0926361850202164/0.00525182672730572/0.00263410533178598/0.0172077098219769/0.14277251898549/0.0620884913596485/0.00155774509806177/0.00447129071844103/0.00906763436251169}]):0.001[&model=LG+F{0.162455341951703/0.0926393552862462/0.0640056968233458/0.0522957771901211/0.00477497257173897/0.0740478780123072/0.0711218188520594/0.0997706000706691/0.0256508399425886/0.00315180248352782/0.012398295526696/0.0926361850202164/0.00525182672730572/0.00263410533178598/0.0172077098219769/0.14277251898549/0.0620884913596485/0.00155774509806177/0.00447129071844103/0.00906763436251169}]):0.5[&model=LG+F{0.162455341951703/0.0926393552862462/0.0640056968233458/0.0522957771901211/0.00477497257173897/0.0740478780123072/0.0711218188520594/0.0997706000706691/0.0256508399425886/0.00315180248352782/0.012398295526696/0.0926361850202164/0.00525182672730572/0.00263410533178598/0.0172077098219769/0.14277251898549/0.0620884913596485/0.00155774509806177/0.00447129071844103/0.00906763436251169}],((B1:0.5[&model=LG+F{0.0242254216600208/0.0138144268890153/0.168249205952432/0.0564509788358089/0.00515437173079674/0.079931409744857/0.0767728582785126/0.0148778416698899/0.0276889473782088/0.00828501667025111/0.013383411739597/0.243509021003722/0.0138052661016676/0.00692416694862712/0.00256602227561469/0.154116620511905/0.0670217807252116/0.00168151694624555/0.0117535024270806/0.00978811030244517}],B2:0.5[&model=LG+F{0.0242254216600208/0.0138144268890153/0.168249205952432/0.0564509788358089/0.00515437173079674/0.079931409744857/0.0767728582785126/0.0148778416698899/0.0276889473782088/0.00828501667025111/0.013383411739597/0.243509021003722/0.0138052661016676/0.00692416694862712/0.00256602227561469/0.154116620511905/0.0670217807252116/0.00168151694624555/0.0117535024270806/0.00978811030244517}]):0.001[&model=LG+F{0.0242254216600208/0.0138144268890153/0.168249205952432/0.0564509788358089/0.00515437173079674/0.079931409744857/0.0767728582785126/0.0148778416698899/0.0276889473782088/0.00828501667025111/0.013383411739597/0.243509021003722/0.0138052661016676/0.00692416694862712/0.00256602227561469/0.154116620511905/0.0670217807252116/0.00168151694624555/0.0117535024270806/0.00978811030244517}],(B3:0.5[&model=LG+F{0.0242254216600208/0.0138144268890153/0.168249205952432/0.0564509788358089/0.00515437173079674/0.079931409744857/0.0767728582785126/0.0148778416698899/0.0276889473782088/0.00828501667025111/0.013383411739597/0.243509021003722/0.0138052661016676/0.00692416694862712/0.00256602227561469/0.154116620511905/0.0670217807252116/0.00168151694624555/0.0117535024270806/0.00978811030244517}],B4:0.5[&model=LG+F{0.0242254216600208/0.0138144268890153/0.168249205952432/0.0564509788358089/0.00515437173079674/0.079931409744857/0.0767728582785126/0.0148778416698899/0.0276889473782088/0.00828501667025111/0.013383411739597/0.243509021003722/0.0138052661016676/0.00692416694862712/0.00256602227561469/0.154116620511905/0.0670217807252116/0.00168151694624555/0.0117535024270806/0.00978811030244517}]):0.001[&model=LG+F{0.0242254216600208/0.0138144268890153/0.168249205952432/0.0564509788358089/0.00515437173079674/0.079931409744857/0.0767728582785126/0.0148778416698899/0.0276889473782088/0.00828501667025111/0.013383411739597/0.243509021003722/0.0138052661016676/0.00692416694862712/0.00256602227561469/0.154116620511905/0.0670217807252116/0.00168151694624555/0.0117535024270806/0.00978811030244517}]):0.5[&model=LG+F{0.0242254216600208/0.0138144268890153/0.168249205952432/0.0564509788358089/0.00515437173079674/0.079931409744857/0.0767728582785126/0.0148778416698899/0.0276889473782088/0.00828501667025111/0.013383411739597/0.243509021003722/0.0138052661016676/0.00692416694862712/0.00256602227561469/0.154116620511905/0.0670217807252116/0.00168151694624555/0.0117535024270806/0.00978811030244517}]):0.25[&model=LG+F{0.162455341951703/0.0926393552862462/0.0640056968233458/0.0522957771901211/0.00477497257173897/0.0740478780123072/0.0711218188520594/0.0997706000706691/0.0256508399425886/0.00315180248352782/0.012398295526696/0.0926361850202164/0.00525182672730572/0.00263410533178598/0.0172077098219769/0.14277251898549/0.0620884913596485/0.00155774509806177/0.00447129071844103/0.00906763436251169}],(((C1:0.5[&model=LG+F{0.162455341951703/0.0926393552862462/0.0640056968233458/0.0522957771901211/0.00477497257173897/0.0740478780123072/0.0711218188520594/0.0997706000706691/0.0256508399425886/0.00315180248352782/0.012398295526696/0.0926361850202164/0.00525182672730572/0.00263410533178598/0.0172077098219769/0.14277251898549/0.0620884913596485/0.00155774509806177/0.00447129071844103/0.00906763436251169}],C2:0.5[&model=LG+F{0.162455341951703/0.0926393552862462/0.0640056968233458/0.0522957771901211/0.00477497257173897/0.0740478780123072/0.0711218188520594/0.0997706000706691/0.0256508399425886/0.00315180248352782/0.012398295526696/0.0926361850202164/0.00525182672730572/0.00263410533178598/0.0172077098219769/0.14277251898549/0.0620884913596485/0.00155774509806177/0.00447129071844103/0.00906763436251169}]):0.001[&model=LG+F{0.162455341951703/0.0926393552862462/0.0640056968233458/0.0522957771901211/0.00477497257173897/0.0740478780123072/0.0711218188520594/0.0997706000706691/0.0256508399425886/0.00315180248352782/0.012398295526696/0.0926361850202164/0.00525182672730572/0.00263410533178598/0.0172077098219769/0.14277251898549/0.0620884913596485/0.00155774509806177/0.00447129071844103/0.00906763436251169}],(C3:0.5[&model=LG+F{0.162455341951703/0.0926393552862462/0.0640056968233458/0.0522957771901211/0.00477497257173897/0.0740478780123072/0.0711218188520594/0.0997706000706691/0.0256508399425886/0.00315180248352782/0.012398295526696/0.0926361850202164/0.00525182672730572/0.00263410533178598/0.0172077098219769/0.14277251898549/0.0620884913596485/0.00155774509806177/0.00447129071844103/0.00906763436251169}],C4:0.5[&model=LG+F{0.162455341951703/0.0926393552862462/0.0640056968233458/0.0522957771901211/0.00477497257173897/0.0740478780123072/0.0711218188520594/0.0997706000706691/0.0256508399425886/0.00315180248352782/0.012398295526696/0.0926361850202164/0.00525182672730572/0.00263410533178598/0.0172077098219769/0.14277251898549/0.0620884913596485/0.00155774509806177/0.00447129071844103/0.00906763436251169}]):0.001[&model=LG+F{0.162455341951703/0.0926393552862462/0.0640056968233458/0.0522957771901211/0.00477497257173897/0.0740478780123072/0.0711218188520594/0.0997706000706691/0.0256508399425886/0.00315180248352782/0.012398295526696/0.0926361850202164/0.00525182672730572/0.00263410533178598/0.0172077098219769/0.14277251898549/0.0620884913596485/0.00155774509806177/0.00447129071844103/0.00906763436251169}]):0.5[&model=LG+F{0.162455341951703/0.0926393552862462/0.0640056968233458/0.0522957771901211/0.00477497257173897/0.0740478780123072/0.0711218188520594/0.0997706000706691/0.0256508399425886/0.00315180248352782/0.012398295526696/0.0926361850202164/0.00525182672730572/0.00263410533178598/0.0172077098219769/0.14277251898549/0.0620884913596485/0.00155774509806177/0.00447129071844103/0.00906763436251169}],((D1:0.5[&model=LG+F{0.0242254216600208/0.0138144268890153/0.168249205952432/0.0564509788358089/0.00515437173079674/0.079931409744857/0.0767728582785126/0.0148778416698899/0.0276889473782088/0.00828501667025111/0.013383411739597/0.243509021003722/0.0138052661016676/0.00692416694862712/0.00256602227561469/0.154116620511905/0.0670217807252116/0.00168151694624555/0.0117535024270806/0.00978811030244517}],D2:0.5[&model=LG+F{0.0242254216600208/0.0138144268890153/0.168249205952432/0.0564509788358089/0.00515437173079674/0.079931409744857/0.0767728582785126/0.0148778416698899/0.0276889473782088/0.00828501667025111/0.013383411739597/0.243509021003722/0.0138052661016676/0.00692416694862712/0.00256602227561469/0.154116620511905/0.0670217807252116/0.00168151694624555/0.0117535024270806/0.00978811030244517}]):0.001[&model=LG+F{0.0242254216600208/0.0138144268890153/0.168249205952432/0.0564509788358089/0.00515437173079674/0.079931409744857/0.0767728582785126/0.0148778416698899/0.0276889473782088/0.00828501667025111/0.013383411739597/0.243509021003722/0.0138052661016676/0.00692416694862712/0.00256602227561469/0.154116620511905/0.0670217807252116/0.00168151694624555/0.0117535024270806/0.00978811030244517}],(D3:0.5[&model=LG+F{0.0242254216600208/0.0138144268890153/0.168249205952432/0.0564509788358089/0.00515437173079674/0.079931409744857/0.0767728582785126/0.0148778416698899/0.0276889473782088/0.00828501667025111/0.013383411739597/0.243509021003722/0.0138052661016676/0.00692416694862712/0.00256602227561469/0.154116620511905/0.0670217807252116/0.00168151694624555/0.0117535024270806/0.00978811030244517}],D4:0.5[&model=LG+F{0.0242254216600208/0.0138144268890153/0.168249205952432/0.0564509788358089/0.00515437173079674/0.079931409744857/0.0767728582785126/0.0148778416698899/0.0276889473782088/0.00828501667025111/0.013383411739597/0.243509021003722/0.0138052661016676/0.00692416694862712/0.00256602227561469/0.154116620511905/0.0670217807252116/0.00168151694624555/0.0117535024270806/0.00978811030244517}]):0.001[&model=LG+F{0.0242254216600208/0.0138144268890153/0.168249205952432/0.0564509788358089/0.00515437173079674/0.079931409744857/0.0767728582785126/0.0148778416698899/0.0276889473782088/0.00828501667025111/0.013383411739597/0.243509021003722/0.0138052661016676/0.00692416694862712/0.00256602227561469/0.154116620511905/0.0670217807252116/0.00168151694624555/0.0117535024270806/0.00978811030244517}]):0.5[&model=LG+F{0.0242254216600208/0.0138144268890153/0.168249205952432/0.0564509788358089/0.00515437173079674/0.079931409744857/0.0767728582785126/0.0148778416698899/0.0276889473782088/0.00828501667025111/0.013383411739597/0.243509021003722/0.0138052661016676/0.00692416694862712/0.00256602227561469/0.154116620511905/0.0670217807252116/0.00168151694624555/0.0117535024270806/0.00978811030244517}]):0.25[&model=LG+F{0.162455341951703/0.0926393552862462/0.0640056968233458/0.0522957771901211/0.00477497257173897/0.0740478780123072/0.0711218188520594/0.0997706000706691/0.0256508399425886/0.00315180248352782/0.012398295526696/0.0926361850202164/0.00525182672730572/0.00263410533178598/0.0172077098219769/0.14277251898549/0.0620884913596485/0.00155774509806177/0.00447129071844103/0.00906763436251169}]);
```
