## Supplementary material for "Modeling site-and-branch-heterogeneity with GFmix": C20pi12.nwk

```
((((A1:0.5[&model=LG+F{0.0216765850674654/0.00489123185977491/0.00185160773300551/0.000861988778375533/0.00568838913281953/0.00681855610718774/0.00209539116401995/0.00252538955913235/0.00244904695595704/0.18835689663003/0.45226340891471/0.00271430004784918/0.115752047767464/0.035921014788115/0.00473039361530377/0.0047786115483821/0.0155126314073263/0.00278078488491468/0.00524989122256889/0.123081529133617}],A2:0.5[&model=LG+F{0.0216765850674654/0.00489123185977491/0.00185160773300551/0.000861988778375533/0.00568838913281953/0.00681855610718774/0.00209539116401995/0.00252538955913235/0.00244904695595704/0.18835689663003/0.45226340891471/0.00271430004784918/0.115752047767464/0.035921014788115/0.00473039361530377/0.0047786115483821/0.0155126314073263/0.00278078488491468/0.00524989122256889/0.123081529133617}]):0.001[&model=LG+F{0.0216765850674654/0.00489123185977491/0.00185160773300551/0.000861988778375533/0.00568838913281953/0.00681855610718774/0.00209539116401995/0.00252538955913235/0.00244904695595704/0.18835689663003/0.45226340891471/0.00271430004784918/0.115752047767464/0.035921014788115/0.00473039361530377/0.0047786115483821/0.0155126314073263/0.00278078488491468/0.00524989122256889/0.123081529133617}],(A3:0.5[&model=LG+F{0.0216765850674654/0.00489123185977491/0.00185160773300551/0.000861988778375533/0.00568838913281953/0.00681855610718774/0.00209539116401995/0.00252538955913235/0.00244904695595704/0.18835689663003/0.45226340891471/0.00271430004784918/0.115752047767464/0.035921014788115/0.00473039361530377/0.0047786115483821/0.0155126314073263/0.00278078488491468/0.00524989122256889/0.123081529133617}],A4:0.5[&model=LG+F{0.0216765850674654/0.00489123185977491/0.00185160773300551/0.000861988778375533/0.00568838913281953/0.00681855610718774/0.00209539116401995/0.00252538955913235/0.00244904695595704/0.18835689663003/0.45226340891471/0.00271430004784918/0.115752047767464/0.035921014788115/0.00473039361530377/0.0047786115483821/0.0155126314073263/0.00278078488491468/0.00524989122256889/0.123081529133617}]):0.001[&model=LG+F{0.0216765850674654/0.00489123185977491/0.00185160773300551/0.000861988778375533/0.00568838913281953/0.00681855610718774/0.00209539116401995/0.00252538955913235/0.00244904695595704/0.18835689663003/0.45226340891471/0.00271430004784918/0.115752047767464/0.035921014788115/0.00473039361530377/0.0047786115483821/0.0155126314073263/0.00278078488491468/0.00524989122256889/0.123081529133617}]):0.5[&model=LG+F{0.0216765850674654/0.00489123185977491/0.00185160773300551/0.000861988778375533/0.00568838913281953/0.00681855610718774/0.00209539116401995/0.00252538955913235/0.00244904695595704/0.18835689663003/0.45226340891471/0.00271430004784918/0.115752047767464/0.035921014788115/0.00473039361530377/0.0047786115483821/0.0155126314073263/0.00278078488491468/0.00524989122256889/0.123081529133617}],((B1:0.5[&model=LG+F{0.00203300784175088/0.000458739819754592/0.00306121773075723/0.000585217505086091/0.00386193530563247/0.0046292231331108/0.00142259344895203/0.000236851734773377/0.00166269583242703/0.311405845523404/0.307048618783168/0.00448748581298261/0.191370026534753/0.0593873342695978/0.000443655090714221/0.00324427324145677/0.0105317652355337/0.00188791783994885/0.00867951662147592/0.0835619525552295}],B2:0.5[&model=LG+F{0.00203300784175088/0.000458739819754592/0.00306121773075723/0.000585217505086091/0.00386193530563247/0.0046292231331108/0.00142259344895203/0.000236851734773377/0.00166269583242703/0.311405845523404/0.307048618783168/0.00448748581298261/0.191370026534753/0.0593873342695978/0.000443655090714221/0.00324427324145677/0.0105317652355337/0.00188791783994885/0.00867951662147592/0.0835619525552295}]):0.001[&model=LG+F{0.00203300784175088/0.000458739819754592/0.00306121773075723/0.000585217505086091/0.00386193530563247/0.0046292231331108/0.00142259344895203/0.000236851734773377/0.00166269583242703/0.311405845523404/0.307048618783168/0.00448748581298261/0.191370026534753/0.0593873342695978/0.000443655090714221/0.00324427324145677/0.0105317652355337/0.00188791783994885/0.00867951662147592/0.0835619525552295}],(B3:0.5[&model=LG+F{0.00203300784175088/0.000458739819754592/0.00306121773075723/0.000585217505086091/0.00386193530563247/0.0046292231331108/0.00142259344895203/0.000236851734773377/0.00166269583242703/0.311405845523404/0.307048618783168/0.00448748581298261/0.191370026534753/0.0593873342695978/0.000443655090714221/0.00324427324145677/0.0105317652355337/0.00188791783994885/0.00867951662147592/0.0835619525552295}],B4:0.5[&model=LG+F{0.00203300784175088/0.000458739819754592/0.00306121773075723/0.000585217505086091/0.00386193530563247/0.0046292231331108/0.00142259344895203/0.000236851734773377/0.00166269583242703/0.311405845523404/0.307048618783168/0.00448748581298261/0.191370026534753/0.0593873342695978/0.000443655090714221/0.00324427324145677/0.0105317652355337/0.00188791783994885/0.00867951662147592/0.0835619525552295}]):0.001[&model=LG+F{0.00203300784175088/0.000458739819754592/0.00306121773075723/0.000585217505086091/0.00386193530563247/0.0046292231331108/0.00142259344895203/0.000236851734773377/0.00166269583242703/0.311405845523404/0.307048618783168/0.00448748581298261/0.191370026534753/0.0593873342695978/0.000443655090714221/0.00324427324145677/0.0105317652355337/0.00188791783994885/0.00867951662147592/0.0835619525552295}]):0.5[&model=LG+F{0.00203300784175088/0.000458739819754592/0.00306121773075723/0.000585217505086091/0.00386193530563247/0.0046292231331108/0.00142259344895203/0.000236851734773377/0.00166269583242703/0.311405845523404/0.307048618783168/0.00448748581298261/0.191370026534753/0.0593873342695978/0.000443655090714221/0.00324427324145677/0.0105317652355337/0.00188791783994885/0.00867951662147592/0.0835619525552295}]):0.25[&model=LG+F{0.0216765850674654/0.00489123185977491/0.00185160773300551/0.000861988778375533/0.00568838913281953/0.00681855610718774/0.00209539116401995/0.00252538955913235/0.00244904695595704/0.18835689663003/0.45226340891471/0.00271430004784918/0.115752047767464/0.035921014788115/0.00473039361530377/0.0047786115483821/0.0155126314073263/0.00278078488491468/0.00524989122256889/0.123081529133617}],(((C1:0.5[&model=LG+F{0.0216765850674654/0.00489123185977491/0.00185160773300551/0.000861988778375533/0.00568838913281953/0.00681855610718774/0.00209539116401995/0.00252538955913235/0.00244904695595704/0.18835689663003/0.45226340891471/0.00271430004784918/0.115752047767464/0.035921014788115/0.00473039361530377/0.0047786115483821/0.0155126314073263/0.00278078488491468/0.00524989122256889/0.123081529133617}],C2:0.5[&model=LG+F{0.0216765850674654/0.00489123185977491/0.00185160773300551/0.000861988778375533/0.00568838913281953/0.00681855610718774/0.00209539116401995/0.00252538955913235/0.00244904695595704/0.18835689663003/0.45226340891471/0.00271430004784918/0.115752047767464/0.035921014788115/0.00473039361530377/0.0047786115483821/0.0155126314073263/0.00278078488491468/0.00524989122256889/0.123081529133617}]):0.001[&model=LG+F{0.0216765850674654/0.00489123185977491/0.00185160773300551/0.000861988778375533/0.00568838913281953/0.00681855610718774/0.00209539116401995/0.00252538955913235/0.00244904695595704/0.18835689663003/0.45226340891471/0.00271430004784918/0.115752047767464/0.035921014788115/0.00473039361530377/0.0047786115483821/0.0155126314073263/0.00278078488491468/0.00524989122256889/0.123081529133617}],(C3:0.5[&model=LG+F{0.0216765850674654/0.00489123185977491/0.00185160773300551/0.000861988778375533/0.00568838913281953/0.00681855610718774/0.00209539116401995/0.00252538955913235/0.00244904695595704/0.18835689663003/0.45226340891471/0.00271430004784918/0.115752047767464/0.035921014788115/0.00473039361530377/0.0047786115483821/0.0155126314073263/0.00278078488491468/0.00524989122256889/0.123081529133617}],C4:0.5[&model=LG+F{0.0216765850674654/0.00489123185977491/0.00185160773300551/0.000861988778375533/0.00568838913281953/0.00681855610718774/0.00209539116401995/0.00252538955913235/0.00244904695595704/0.18835689663003/0.45226340891471/0.00271430004784918/0.115752047767464/0.035921014788115/0.00473039361530377/0.0047786115483821/0.0155126314073263/0.00278078488491468/0.00524989122256889/0.123081529133617}]):0.001[&model=LG+F{0.0216765850674654/0.00489123185977491/0.00185160773300551/0.000861988778375533/0.00568838913281953/0.00681855610718774/0.00209539116401995/0.00252538955913235/0.00244904695595704/0.18835689663003/0.45226340891471/0.00271430004784918/0.115752047767464/0.035921014788115/0.00473039361530377/0.0047786115483821/0.0155126314073263/0.00278078488491468/0.00524989122256889/0.123081529133617}]):0.5[&model=LG+F{0.0216765850674654/0.00489123185977491/0.00185160773300551/0.000861988778375533/0.00568838913281953/0.00681855610718774/0.00209539116401995/0.00252538955913235/0.00244904695595704/0.18835689663003/0.45226340891471/0.00271430004784918/0.115752047767464/0.035921014788115/0.00473039361530377/0.0047786115483821/0.0155126314073263/0.00278078488491468/0.00524989122256889/0.123081529133617}],((D1:0.5[&model=LG+F{0.00203300784175088/0.000458739819754592/0.00306121773075723/0.000585217505086091/0.00386193530563247/0.0046292231331108/0.00142259344895203/0.000236851734773377/0.00166269583242703/0.311405845523404/0.307048618783168/0.00448748581298261/0.191370026534753/0.0593873342695978/0.000443655090714221/0.00324427324145677/0.0105317652355337/0.00188791783994885/0.00867951662147592/0.0835619525552295}],D2:0.5[&model=LG+F{0.00203300784175088/0.000458739819754592/0.00306121773075723/0.000585217505086091/0.00386193530563247/0.0046292231331108/0.00142259344895203/0.000236851734773377/0.00166269583242703/0.311405845523404/0.307048618783168/0.00448748581298261/0.191370026534753/0.0593873342695978/0.000443655090714221/0.00324427324145677/0.0105317652355337/0.00188791783994885/0.00867951662147592/0.0835619525552295}]):0.001[&model=LG+F{0.00203300784175088/0.000458739819754592/0.00306121773075723/0.000585217505086091/0.00386193530563247/0.0046292231331108/0.00142259344895203/0.000236851734773377/0.00166269583242703/0.311405845523404/0.307048618783168/0.00448748581298261/0.191370026534753/0.0593873342695978/0.000443655090714221/0.00324427324145677/0.0105317652355337/0.00188791783994885/0.00867951662147592/0.0835619525552295}],(D3:0.5[&model=LG+F{0.00203300784175088/0.000458739819754592/0.00306121773075723/0.000585217505086091/0.00386193530563247/0.0046292231331108/0.00142259344895203/0.000236851734773377/0.00166269583242703/0.311405845523404/0.307048618783168/0.00448748581298261/0.191370026534753/0.0593873342695978/0.000443655090714221/0.00324427324145677/0.0105317652355337/0.00188791783994885/0.00867951662147592/0.0835619525552295}],D4:0.5[&model=LG+F{0.00203300784175088/0.000458739819754592/0.00306121773075723/0.000585217505086091/0.00386193530563247/0.0046292231331108/0.00142259344895203/0.000236851734773377/0.00166269583242703/0.311405845523404/0.307048618783168/0.00448748581298261/0.191370026534753/0.0593873342695978/0.000443655090714221/0.00324427324145677/0.0105317652355337/0.00188791783994885/0.00867951662147592/0.0835619525552295}]):0.001[&model=LG+F{0.00203300784175088/0.000458739819754592/0.00306121773075723/0.000585217505086091/0.00386193530563247/0.0046292231331108/0.00142259344895203/0.000236851734773377/0.00166269583242703/0.311405845523404/0.307048618783168/0.00448748581298261/0.191370026534753/0.0593873342695978/0.000443655090714221/0.00324427324145677/0.0105317652355337/0.00188791783994885/0.00867951662147592/0.0835619525552295}]):0.5[&model=LG+F{0.00203300784175088/0.000458739819754592/0.00306121773075723/0.000585217505086091/0.00386193530563247/0.0046292231331108/0.00142259344895203/0.000236851734773377/0.00166269583242703/0.311405845523404/0.307048618783168/0.00448748581298261/0.191370026534753/0.0593873342695978/0.000443655090714221/0.00324427324145677/0.0105317652355337/0.00188791783994885/0.00867951662147592/0.0835619525552295}]):0.25[&model=LG+F{0.0216765850674654/0.00489123185977491/0.00185160773300551/0.000861988778375533/0.00568838913281953/0.00681855610718774/0.00209539116401995/0.00252538955913235/0.00244904695595704/0.18835689663003/0.45226340891471/0.00271430004784918/0.115752047767464/0.035921014788115/0.00473039361530377/0.0047786115483821/0.0155126314073263/0.00278078488491468/0.00524989122256889/0.123081529133617}]);
```
