## Supplementary material for "Modeling site-and-branch-heterogeneity with GFmix": C20pi13.nwk

```
((((A1:0.5[&model=LG+F{0.0545766083987695/0.0577896790392001/0.0191917819672029/0.0143709952757118/0.00770576489850064/0.0436467549036587/0.0470416279006469/0.00597934631976193/0.0168113874935762/0.159478219129682/0.113997824200326/0.0528915489025701/0.030246191237384/0.0119680550883016/0.0142119442691258/0.0269415112035854/0.0967652166526476/0.00321893254233616/0.0102990969811305/0.212867107717478}],A2:0.5[&model=LG+F{0.0545766083987695/0.0577896790392001/0.0191917819672029/0.0143709952757118/0.00770576489850064/0.0436467549036587/0.0470416279006469/0.00597934631976193/0.0168113874935762/0.159478219129682/0.113997824200326/0.0528915489025701/0.030246191237384/0.0119680550883016/0.0142119442691258/0.0269415112035854/0.0967652166526476/0.00321893254233616/0.0102990969811305/0.212867107717478}]):0.001[&model=LG+F{0.0545766083987695/0.0577896790392001/0.0191917819672029/0.0143709952757118/0.00770576489850064/0.0436467549036587/0.0470416279006469/0.00597934631976193/0.0168113874935762/0.159478219129682/0.113997824200326/0.0528915489025701/0.030246191237384/0.0119680550883016/0.0142119442691258/0.0269415112035854/0.0967652166526476/0.00321893254233616/0.0102990969811305/0.212867107717478}],(A3:0.5[&model=LG+F{0.0545766083987695/0.0577896790392001/0.0191917819672029/0.0143709952757118/0.00770576489850064/0.0436467549036587/0.0470416279006469/0.00597934631976193/0.0168113874935762/0.159478219129682/0.113997824200326/0.0528915489025701/0.030246191237384/0.0119680550883016/0.0142119442691258/0.0269415112035854/0.0967652166526476/0.00321893254233616/0.0102990969811305/0.212867107717478}],A4:0.5[&model=LG+F{0.0545766083987695/0.0577896790392001/0.0191917819672029/0.0143709952757118/0.00770576489850064/0.0436467549036587/0.0470416279006469/0.00597934631976193/0.0168113874935762/0.159478219129682/0.113997824200326/0.0528915489025701/0.030246191237384/0.0119680550883016/0.0142119442691258/0.0269415112035854/0.0967652166526476/0.00321893254233616/0.0102990969811305/0.212867107717478}]):0.001[&model=LG+F{0.0545766083987695/0.0577896790392001/0.0191917819672029/0.0143709952757118/0.00770576489850064/0.0436467549036587/0.0470416279006469/0.00597934631976193/0.0168113874935762/0.159478219129682/0.113997824200326/0.0528915489025701/0.030246191237384/0.0119680550883016/0.0142119442691258/0.0269415112035854/0.0967652166526476/0.00321893254233616/0.0102990969811305/0.212867107717478}]):0.5[&model=LG+F{0.0545766083987695/0.0577896790392001/0.0191917819672029/0.0143709952757118/0.00770576489850064/0.0436467549036587/0.0470416279006469/0.00597934631976193/0.0168113874935762/0.159478219129682/0.113997824200326/0.0528915489025701/0.030246191237384/0.0119680550883016/0.0142119442691258/0.0269415112035854/0.0967652166526476/0.00321893254233616/0.0102990969811305/0.212867107717478}],((B1:0.5[&model=LG+F{0.0058289348820868/0.00617209984019066/0.0361322499724878/0.0111105872366218/0.00595752566103666/0.03374443235481/0.0363690962605896/0.000638610960957469/0.0129973174253082/0.30024866313134/0.0881346591702964/0.0995785940902003/0.0569443183740017/0.0225321837687614/0.00151787551705849/0.0208291774348965/0.0748116856531777/0.00248863980081264/0.0193900465964567/0.164573053203879}],B2:0.5[&model=LG+F{0.0058289348820868/0.00617209984019066/0.0361322499724878/0.0111105872366218/0.00595752566103666/0.03374443235481/0.0363690962605896/0.000638610960957469/0.0129973174253082/0.30024866313134/0.0881346591702964/0.0995785940902003/0.0569443183740017/0.0225321837687614/0.00151787551705849/0.0208291774348965/0.0748116856531777/0.00248863980081264/0.0193900465964567/0.164573053203879}]):0.001[&model=LG+F{0.0058289348820868/0.00617209984019066/0.0361322499724878/0.0111105872366218/0.00595752566103666/0.03374443235481/0.0363690962605896/0.000638610960957469/0.0129973174253082/0.30024866313134/0.0881346591702964/0.0995785940902003/0.0569443183740017/0.0225321837687614/0.00151787551705849/0.0208291774348965/0.0748116856531777/0.00248863980081264/0.0193900465964567/0.164573053203879}],(B3:0.5[&model=LG+F{0.0058289348820868/0.00617209984019066/0.0361322499724878/0.0111105872366218/0.00595752566103666/0.03374443235481/0.0363690962605896/0.000638610960957469/0.0129973174253082/0.30024866313134/0.0881346591702964/0.0995785940902003/0.0569443183740017/0.0225321837687614/0.00151787551705849/0.0208291774348965/0.0748116856531777/0.00248863980081264/0.0193900465964567/0.164573053203879}],B4:0.5[&model=LG+F{0.0058289348820868/0.00617209984019066/0.0361322499724878/0.0111105872366218/0.00595752566103666/0.03374443235481/0.0363690962605896/0.000638610960957469/0.0129973174253082/0.30024866313134/0.0881346591702964/0.0995785940902003/0.0569443183740017/0.0225321837687614/0.00151787551705849/0.0208291774348965/0.0748116856531777/0.00248863980081264/0.0193900465964567/0.164573053203879}]):0.001[&model=LG+F{0.0058289348820868/0.00617209984019066/0.0361322499724878/0.0111105872366218/0.00595752566103666/0.03374443235481/0.0363690962605896/0.000638610960957469/0.0129973174253082/0.30024866313134/0.0881346591702964/0.0995785940902003/0.0569443183740017/0.0225321837687614/0.00151787551705849/0.0208291774348965/0.0748116856531777/0.00248863980081264/0.0193900465964567/0.164573053203879}]):0.5[&model=LG+F{0.0058289348820868/0.00617209984019066/0.0361322499724878/0.0111105872366218/0.00595752566103666/0.03374443235481/0.0363690962605896/0.000638610960957469/0.0129973174253082/0.30024866313134/0.0881346591702964/0.0995785940902003/0.0569443183740017/0.0225321837687614/0.00151787551705849/0.0208291774348965/0.0748116856531777/0.00248863980081264/0.0193900465964567/0.164573053203879}]):0.25[&model=LG+F{0.0545766083987695/0.0577896790392001/0.0191917819672029/0.0143709952757118/0.00770576489850064/0.0436467549036587/0.0470416279006469/0.00597934631976193/0.0168113874935762/0.159478219129682/0.113997824200326/0.0528915489025701/0.030246191237384/0.0119680550883016/0.0142119442691258/0.0269415112035854/0.0967652166526476/0.00321893254233616/0.0102990969811305/0.212867107717478}],(((C1:0.5[&model=LG+F{0.0545766083987695/0.0577896790392001/0.0191917819672029/0.0143709952757118/0.00770576489850064/0.0436467549036587/0.0470416279006469/0.00597934631976193/0.0168113874935762/0.159478219129682/0.113997824200326/0.0528915489025701/0.030246191237384/0.0119680550883016/0.0142119442691258/0.0269415112035854/0.0967652166526476/0.00321893254233616/0.0102990969811305/0.212867107717478}],C2:0.5[&model=LG+F{0.0545766083987695/0.0577896790392001/0.0191917819672029/0.0143709952757118/0.00770576489850064/0.0436467549036587/0.0470416279006469/0.00597934631976193/0.0168113874935762/0.159478219129682/0.113997824200326/0.0528915489025701/0.030246191237384/0.0119680550883016/0.0142119442691258/0.0269415112035854/0.0967652166526476/0.00321893254233616/0.0102990969811305/0.212867107717478}]):0.001[&model=LG+F{0.0545766083987695/0.0577896790392001/0.0191917819672029/0.0143709952757118/0.00770576489850064/0.0436467549036587/0.0470416279006469/0.00597934631976193/0.0168113874935762/0.159478219129682/0.113997824200326/0.0528915489025701/0.030246191237384/0.0119680550883016/0.0142119442691258/0.0269415112035854/0.0967652166526476/0.00321893254233616/0.0102990969811305/0.212867107717478}],(C3:0.5[&model=LG+F{0.0545766083987695/0.0577896790392001/0.0191917819672029/0.0143709952757118/0.00770576489850064/0.0436467549036587/0.0470416279006469/0.00597934631976193/0.0168113874935762/0.159478219129682/0.113997824200326/0.0528915489025701/0.030246191237384/0.0119680550883016/0.0142119442691258/0.0269415112035854/0.0967652166526476/0.00321893254233616/0.0102990969811305/0.212867107717478}],C4:0.5[&model=LG+F{0.0545766083987695/0.0577896790392001/0.0191917819672029/0.0143709952757118/0.00770576489850064/0.0436467549036587/0.0470416279006469/0.00597934631976193/0.0168113874935762/0.159478219129682/0.113997824200326/0.0528915489025701/0.030246191237384/0.0119680550883016/0.0142119442691258/0.0269415112035854/0.0967652166526476/0.00321893254233616/0.0102990969811305/0.212867107717478}]):0.001[&model=LG+F{0.0545766083987695/0.0577896790392001/0.0191917819672029/0.0143709952757118/0.00770576489850064/0.0436467549036587/0.0470416279006469/0.00597934631976193/0.0168113874935762/0.159478219129682/0.113997824200326/0.0528915489025701/0.030246191237384/0.0119680550883016/0.0142119442691258/0.0269415112035854/0.0967652166526476/0.00321893254233616/0.0102990969811305/0.212867107717478}]):0.5[&model=LG+F{0.0545766083987695/0.0577896790392001/0.0191917819672029/0.0143709952757118/0.00770576489850064/0.0436467549036587/0.0470416279006469/0.00597934631976193/0.0168113874935762/0.159478219129682/0.113997824200326/0.0528915489025701/0.030246191237384/0.0119680550883016/0.0142119442691258/0.0269415112035854/0.0967652166526476/0.00321893254233616/0.0102990969811305/0.212867107717478}],((D1:0.5[&model=LG+F{0.0058289348820868/0.00617209984019066/0.0361322499724878/0.0111105872366218/0.00595752566103666/0.03374443235481/0.0363690962605896/0.000638610960957469/0.0129973174253082/0.30024866313134/0.0881346591702964/0.0995785940902003/0.0569443183740017/0.0225321837687614/0.00151787551705849/0.0208291774348965/0.0748116856531777/0.00248863980081264/0.0193900465964567/0.164573053203879}],D2:0.5[&model=LG+F{0.0058289348820868/0.00617209984019066/0.0361322499724878/0.0111105872366218/0.00595752566103666/0.03374443235481/0.0363690962605896/0.000638610960957469/0.0129973174253082/0.30024866313134/0.0881346591702964/0.0995785940902003/0.0569443183740017/0.0225321837687614/0.00151787551705849/0.0208291774348965/0.0748116856531777/0.00248863980081264/0.0193900465964567/0.164573053203879}]):0.001[&model=LG+F{0.0058289348820868/0.00617209984019066/0.0361322499724878/0.0111105872366218/0.00595752566103666/0.03374443235481/0.0363690962605896/0.000638610960957469/0.0129973174253082/0.30024866313134/0.0881346591702964/0.0995785940902003/0.0569443183740017/0.0225321837687614/0.00151787551705849/0.0208291774348965/0.0748116856531777/0.00248863980081264/0.0193900465964567/0.164573053203879}],(D3:0.5[&model=LG+F{0.0058289348820868/0.00617209984019066/0.0361322499724878/0.0111105872366218/0.00595752566103666/0.03374443235481/0.0363690962605896/0.000638610960957469/0.0129973174253082/0.30024866313134/0.0881346591702964/0.0995785940902003/0.0569443183740017/0.0225321837687614/0.00151787551705849/0.0208291774348965/0.0748116856531777/0.00248863980081264/0.0193900465964567/0.164573053203879}],D4:0.5[&model=LG+F{0.0058289348820868/0.00617209984019066/0.0361322499724878/0.0111105872366218/0.00595752566103666/0.03374443235481/0.0363690962605896/0.000638610960957469/0.0129973174253082/0.30024866313134/0.0881346591702964/0.0995785940902003/0.0569443183740017/0.0225321837687614/0.00151787551705849/0.0208291774348965/0.0748116856531777/0.00248863980081264/0.0193900465964567/0.164573053203879}]):0.001[&model=LG+F{0.0058289348820868/0.00617209984019066/0.0361322499724878/0.0111105872366218/0.00595752566103666/0.03374443235481/0.0363690962605896/0.000638610960957469/0.0129973174253082/0.30024866313134/0.0881346591702964/0.0995785940902003/0.0569443183740017/0.0225321837687614/0.00151787551705849/0.0208291774348965/0.0748116856531777/0.00248863980081264/0.0193900465964567/0.164573053203879}]):0.5[&model=LG+F{0.0058289348820868/0.00617209984019066/0.0361322499724878/0.0111105872366218/0.00595752566103666/0.03374443235481/0.0363690962605896/0.000638610960957469/0.0129973174253082/0.30024866313134/0.0881346591702964/0.0995785940902003/0.0569443183740017/0.0225321837687614/0.00151787551705849/0.0208291774348965/0.0748116856531777/0.00248863980081264/0.0193900465964567/0.164573053203879}]):0.25[&model=LG+F{0.0545766083987695/0.0577896790392001/0.0191917819672029/0.0143709952757118/0.00770576489850064/0.0436467549036587/0.0470416279006469/0.00597934631976193/0.0168113874935762/0.159478219129682/0.113997824200326/0.0528915489025701/0.030246191237384/0.0119680550883016/0.0142119442691258/0.0269415112035854/0.0967652166526476/0.00321893254233616/0.0102990969811305/0.212867107717478}]);
```
