## Supplementary material for "Modeling site-and-branch-heterogeneity with GFmix": C20pi14.nwk

```
((((A1:0.5[&model=LG+F{0.440371172279796/0.00593276845240836/0.00777180341917957/0.00424662332957514/0.0382904345391521/0.00576989268920099/0.00594954641204232/0.100060899633196/0.00292231578681829/0.00647865270468093/0.00939861937228034/0.00330036416444031/0.00587522418183876/0.00410521238214016/0.0198645502179798/0.222134352522974/0.0702200188621011/0.00114536893450914/0.00295152823747144/0.0432103288492156}],A2:0.5[&model=LG+F{0.440371172279796/0.00593276845240836/0.00777180341917957/0.00424662332957514/0.0382904345391521/0.00576989268920099/0.00594954641204232/0.100060899633196/0.00292231578681829/0.00647865270468093/0.00939861937228034/0.00330036416444031/0.00587522418183876/0.00410521238214016/0.0198645502179798/0.222134352522974/0.0702200188621011/0.00114536893450914/0.00295152823747144/0.0432103288492156}]):0.001[&model=LG+F{0.440371172279796/0.00593276845240836/0.00777180341917957/0.00424662332957514/0.0382904345391521/0.00576989268920099/0.00594954641204232/0.100060899633196/0.00292231578681829/0.00647865270468093/0.00939861937228034/0.00330036416444031/0.00587522418183876/0.00410521238214016/0.0198645502179798/0.222134352522974/0.0702200188621011/0.00114536893450914/0.00295152823747144/0.0432103288492156}],(A3:0.5[&model=LG+F{0.440371172279796/0.00593276845240836/0.00777180341917957/0.00424662332957514/0.0382904345391521/0.00576989268920099/0.00594954641204232/0.100060899633196/0.00292231578681829/0.00647865270468093/0.00939861937228034/0.00330036416444031/0.00587522418183876/0.00410521238214016/0.0198645502179798/0.222134352522974/0.0702200188621011/0.00114536893450914/0.00295152823747144/0.0432103288492156}],A4:0.5[&model=LG+F{0.440371172279796/0.00593276845240836/0.00777180341917957/0.00424662332957514/0.0382904345391521/0.00576989268920099/0.00594954641204232/0.100060899633196/0.00292231578681829/0.00647865270468093/0.00939861937228034/0.00330036416444031/0.00587522418183876/0.00410521238214016/0.0198645502179798/0.222134352522974/0.0702200188621011/0.00114536893450914/0.00295152823747144/0.0432103288492156}]):0.001[&model=LG+F{0.440371172279796/0.00593276845240836/0.00777180341917957/0.00424662332957514/0.0382904345391521/0.00576989268920099/0.00594954641204232/0.100060899633196/0.00292231578681829/0.00647865270468093/0.00939861937228034/0.00330036416444031/0.00587522418183876/0.00410521238214016/0.0198645502179798/0.222134352522974/0.0702200188621011/0.00114536893450914/0.00295152823747144/0.0432103288492156}]):0.5[&model=LG+F{0.440371172279796/0.00593276845240836/0.00777180341917957/0.00424662332957514/0.0382904345391521/0.00576989268920099/0.00594954641204232/0.100060899633196/0.00292231578681829/0.00647865270468093/0.00939861937228034/0.00330036416444031/0.00587522418183876/0.00410521238214016/0.0198645502179798/0.222134352522974/0.0702200188621011/0.00114536893450914/0.00295152823747144/0.0432103288492156}],((B1:0.5[&model=LG+F{0.109466126163678/0.00147474953128538/0.034054908667763/0.00764138560987724/0.0688999124188148/0.0103823606531657/0.0107056300523892/0.0248728339927285/0.00525842300290486/0.0283885109090105/0.016911901350865/0.0144617142416396/0.0257443751628335/0.0179884417033172/0.00493786945473465/0.399709160218425/0.12635409359743/0.00206097998690037/0.0129331661052261/0.0777527836685938}],B2:0.5[&model=LG+F{0.109466126163678/0.00147474953128538/0.034054908667763/0.00764138560987724/0.0688999124188148/0.0103823606531657/0.0107056300523892/0.0248728339927285/0.00525842300290486/0.0283885109090105/0.016911901350865/0.0144617142416396/0.0257443751628335/0.0179884417033172/0.00493786945473465/0.399709160218425/0.12635409359743/0.00206097998690037/0.0129331661052261/0.0777527836685938}]):0.001[&model=LG+F{0.109466126163678/0.00147474953128538/0.034054908667763/0.00764138560987724/0.0688999124188148/0.0103823606531657/0.0107056300523892/0.0248728339927285/0.00525842300290486/0.0283885109090105/0.016911901350865/0.0144617142416396/0.0257443751628335/0.0179884417033172/0.00493786945473465/0.399709160218425/0.12635409359743/0.00206097998690037/0.0129331661052261/0.0777527836685938}],(B3:0.5[&model=LG+F{0.109466126163678/0.00147474953128538/0.034054908667763/0.00764138560987724/0.0688999124188148/0.0103823606531657/0.0107056300523892/0.0248728339927285/0.00525842300290486/0.0283885109090105/0.016911901350865/0.0144617142416396/0.0257443751628335/0.0179884417033172/0.00493786945473465/0.399709160218425/0.12635409359743/0.00206097998690037/0.0129331661052261/0.0777527836685938}],B4:0.5[&model=LG+F{0.109466126163678/0.00147474953128538/0.034054908667763/0.00764138560987724/0.0688999124188148/0.0103823606531657/0.0107056300523892/0.0248728339927285/0.00525842300290486/0.0283885109090105/0.016911901350865/0.0144617142416396/0.0257443751628335/0.0179884417033172/0.00493786945473465/0.399709160218425/0.12635409359743/0.00206097998690037/0.0129331661052261/0.0777527836685938}]):0.001[&model=LG+F{0.109466126163678/0.00147474953128538/0.034054908667763/0.00764138560987724/0.0688999124188148/0.0103823606531657/0.0107056300523892/0.0248728339927285/0.00525842300290486/0.0283885109090105/0.016911901350865/0.0144617142416396/0.0257443751628335/0.0179884417033172/0.00493786945473465/0.399709160218425/0.12635409359743/0.00206097998690037/0.0129331661052261/0.0777527836685938}]):0.5[&model=LG+F{0.109466126163678/0.00147474953128538/0.034054908667763/0.00764138560987724/0.0688999124188148/0.0103823606531657/0.0107056300523892/0.0248728339927285/0.00525842300290486/0.0283885109090105/0.016911901350865/0.0144617142416396/0.0257443751628335/0.0179884417033172/0.00493786945473465/0.399709160218425/0.12635409359743/0.00206097998690037/0.0129331661052261/0.0777527836685938}]):0.25[&model=LG+F{0.440371172279796/0.00593276845240836/0.00777180341917957/0.00424662332957514/0.0382904345391521/0.00576989268920099/0.00594954641204232/0.100060899633196/0.00292231578681829/0.00647865270468093/0.00939861937228034/0.00330036416444031/0.00587522418183876/0.00410521238214016/0.0198645502179798/0.222134352522974/0.0702200188621011/0.00114536893450914/0.00295152823747144/0.0432103288492156}],(((C1:0.5[&model=LG+F{0.440371172279796/0.00593276845240836/0.00777180341917957/0.00424662332957514/0.0382904345391521/0.00576989268920099/0.00594954641204232/0.100060899633196/0.00292231578681829/0.00647865270468093/0.00939861937228034/0.00330036416444031/0.00587522418183876/0.00410521238214016/0.0198645502179798/0.222134352522974/0.0702200188621011/0.00114536893450914/0.00295152823747144/0.0432103288492156}],C2:0.5[&model=LG+F{0.440371172279796/0.00593276845240836/0.00777180341917957/0.00424662332957514/0.0382904345391521/0.00576989268920099/0.00594954641204232/0.100060899633196/0.00292231578681829/0.00647865270468093/0.00939861937228034/0.00330036416444031/0.00587522418183876/0.00410521238214016/0.0198645502179798/0.222134352522974/0.0702200188621011/0.00114536893450914/0.00295152823747144/0.0432103288492156}]):0.001[&model=LG+F{0.440371172279796/0.00593276845240836/0.00777180341917957/0.00424662332957514/0.0382904345391521/0.00576989268920099/0.00594954641204232/0.100060899633196/0.00292231578681829/0.00647865270468093/0.00939861937228034/0.00330036416444031/0.00587522418183876/0.00410521238214016/0.0198645502179798/0.222134352522974/0.0702200188621011/0.00114536893450914/0.00295152823747144/0.0432103288492156}],(C3:0.5[&model=LG+F{0.440371172279796/0.00593276845240836/0.00777180341917957/0.00424662332957514/0.0382904345391521/0.00576989268920099/0.00594954641204232/0.100060899633196/0.00292231578681829/0.00647865270468093/0.00939861937228034/0.00330036416444031/0.00587522418183876/0.00410521238214016/0.0198645502179798/0.222134352522974/0.0702200188621011/0.00114536893450914/0.00295152823747144/0.0432103288492156}],C4:0.5[&model=LG+F{0.440371172279796/0.00593276845240836/0.00777180341917957/0.00424662332957514/0.0382904345391521/0.00576989268920099/0.00594954641204232/0.100060899633196/0.00292231578681829/0.00647865270468093/0.00939861937228034/0.00330036416444031/0.00587522418183876/0.00410521238214016/0.0198645502179798/0.222134352522974/0.0702200188621011/0.00114536893450914/0.00295152823747144/0.0432103288492156}]):0.001[&model=LG+F{0.440371172279796/0.00593276845240836/0.00777180341917957/0.00424662332957514/0.0382904345391521/0.00576989268920099/0.00594954641204232/0.100060899633196/0.00292231578681829/0.00647865270468093/0.00939861937228034/0.00330036416444031/0.00587522418183876/0.00410521238214016/0.0198645502179798/0.222134352522974/0.0702200188621011/0.00114536893450914/0.00295152823747144/0.0432103288492156}]):0.5[&model=LG+F{0.440371172279796/0.00593276845240836/0.00777180341917957/0.00424662332957514/0.0382904345391521/0.00576989268920099/0.00594954641204232/0.100060899633196/0.00292231578681829/0.00647865270468093/0.00939861937228034/0.00330036416444031/0.00587522418183876/0.00410521238214016/0.0198645502179798/0.222134352522974/0.0702200188621011/0.00114536893450914/0.00295152823747144/0.0432103288492156}],((D1:0.5[&model=LG+F{0.109466126163678/0.00147474953128538/0.034054908667763/0.00764138560987724/0.0688999124188148/0.0103823606531657/0.0107056300523892/0.0248728339927285/0.00525842300290486/0.0283885109090105/0.016911901350865/0.0144617142416396/0.0257443751628335/0.0179884417033172/0.00493786945473465/0.399709160218425/0.12635409359743/0.00206097998690037/0.0129331661052261/0.0777527836685938}],D2:0.5[&model=LG+F{0.109466126163678/0.00147474953128538/0.034054908667763/0.00764138560987724/0.0688999124188148/0.0103823606531657/0.0107056300523892/0.0248728339927285/0.00525842300290486/0.0283885109090105/0.016911901350865/0.0144617142416396/0.0257443751628335/0.0179884417033172/0.00493786945473465/0.399709160218425/0.12635409359743/0.00206097998690037/0.0129331661052261/0.0777527836685938}]):0.001[&model=LG+F{0.109466126163678/0.00147474953128538/0.034054908667763/0.00764138560987724/0.0688999124188148/0.0103823606531657/0.0107056300523892/0.0248728339927285/0.00525842300290486/0.0283885109090105/0.016911901350865/0.0144617142416396/0.0257443751628335/0.0179884417033172/0.00493786945473465/0.399709160218425/0.12635409359743/0.00206097998690037/0.0129331661052261/0.0777527836685938}],(D3:0.5[&model=LG+F{0.109466126163678/0.00147474953128538/0.034054908667763/0.00764138560987724/0.0688999124188148/0.0103823606531657/0.0107056300523892/0.0248728339927285/0.00525842300290486/0.0283885109090105/0.016911901350865/0.0144617142416396/0.0257443751628335/0.0179884417033172/0.00493786945473465/0.399709160218425/0.12635409359743/0.00206097998690037/0.0129331661052261/0.0777527836685938}],D4:0.5[&model=LG+F{0.109466126163678/0.00147474953128538/0.034054908667763/0.00764138560987724/0.0688999124188148/0.0103823606531657/0.0107056300523892/0.0248728339927285/0.00525842300290486/0.0283885109090105/0.016911901350865/0.0144617142416396/0.0257443751628335/0.0179884417033172/0.00493786945473465/0.399709160218425/0.12635409359743/0.00206097998690037/0.0129331661052261/0.0777527836685938}]):0.001[&model=LG+F{0.109466126163678/0.00147474953128538/0.034054908667763/0.00764138560987724/0.0688999124188148/0.0103823606531657/0.0107056300523892/0.0248728339927285/0.00525842300290486/0.0283885109090105/0.016911901350865/0.0144617142416396/0.0257443751628335/0.0179884417033172/0.00493786945473465/0.399709160218425/0.12635409359743/0.00206097998690037/0.0129331661052261/0.0777527836685938}]):0.5[&model=LG+F{0.109466126163678/0.00147474953128538/0.034054908667763/0.00764138560987724/0.0688999124188148/0.0103823606531657/0.0107056300523892/0.0248728339927285/0.00525842300290486/0.0283885109090105/0.016911901350865/0.0144617142416396/0.0257443751628335/0.0179884417033172/0.00493786945473465/0.399709160218425/0.12635409359743/0.00206097998690037/0.0129331661052261/0.0777527836685938}]):0.25[&model=LG+F{0.440371172279796/0.00593276845240836/0.00777180341917957/0.00424662332957514/0.0382904345391521/0.00576989268920099/0.00594954641204232/0.100060899633196/0.00292231578681829/0.00647865270468093/0.00939861937228034/0.00330036416444031/0.00587522418183876/0.00410521238214016/0.0198645502179798/0.222134352522974/0.0702200188621011/0.00114536893450914/0.00295152823747144/0.0432103288492156}]);
```
