## Supplementary material for "Modeling site-and-branch-heterogeneity with GFmix": C20pi15.nwk

```
((((A1:0.5[&model=LG+F{0.0458524445477139/0.0837961470877486/0.0946905040598046/0.0370686168829046/0.0126545267082311/0.0838231192302006/0.0377453409296419/0.0266270516991166/0.213808493178003/0.00853860533628057/0.0365653078099303/0.0440647670419084/0.00916076848710539/0.0419350185321333/0.011227178986935/0.054091578333719/0.0314589974245985/0.0142055258946242/0.0972234396480729/0.0154633422218658}],A2:0.5[&model=LG+F{0.0458524445477139/0.0837961470877486/0.0946905040598046/0.0370686168829046/0.0126545267082311/0.0838231192302006/0.0377453409296419/0.0266270516991166/0.213808493178003/0.00853860533628057/0.0365653078099303/0.0440647670419084/0.00916076848710539/0.0419350185321333/0.011227178986935/0.054091578333719/0.0314589974245985/0.0142055258946242/0.0972234396480729/0.0154633422218658}]):0.001[&model=LG+F{0.0458524445477139/0.0837961470877486/0.0946905040598046/0.0370686168829046/0.0126545267082311/0.0838231192302006/0.0377453409296419/0.0266270516991166/0.213808493178003/0.00853860533628057/0.0365653078099303/0.0440647670419084/0.00916076848710539/0.0419350185321333/0.011227178986935/0.054091578333719/0.0314589974245985/0.0142055258946242/0.0972234396480729/0.0154633422218658}],(A3:0.5[&model=LG+F{0.0458524445477139/0.0837961470877486/0.0946905040598046/0.0370686168829046/0.0126545267082311/0.0838231192302006/0.0377453409296419/0.0266270516991166/0.213808493178003/0.00853860533628057/0.0365653078099303/0.0440647670419084/0.00916076848710539/0.0419350185321333/0.011227178986935/0.054091578333719/0.0314589974245985/0.0142055258946242/0.0972234396480729/0.0154633422218658}],A4:0.5[&model=LG+F{0.0458524445477139/0.0837961470877486/0.0946905040598046/0.0370686168829046/0.0126545267082311/0.0838231192302006/0.0377453409296419/0.0266270516991166/0.213808493178003/0.00853860533628057/0.0365653078099303/0.0440647670419084/0.00916076848710539/0.0419350185321333/0.011227178986935/0.054091578333719/0.0314589974245985/0.0142055258946242/0.0972234396480729/0.0154633422218658}]):0.001[&model=LG+F{0.0458524445477139/0.0837961470877486/0.0946905040598046/0.0370686168829046/0.0126545267082311/0.0838231192302006/0.0377453409296419/0.0266270516991166/0.213808493178003/0.00853860533628057/0.0365653078099303/0.0440647670419084/0.00916076848710539/0.0419350185321333/0.011227178986935/0.054091578333719/0.0314589974245985/0.0142055258946242/0.0972234396480729/0.0154633422218658}]):0.5[&model=LG+F{0.0458524445477139/0.0837961470877486/0.0946905040598046/0.0370686168829046/0.0126545267082311/0.0838231192302006/0.0377453409296419/0.0266270516991166/0.213808493178003/0.00853860533628057/0.0365653078099303/0.0440647670419084/0.00916076848710539/0.0419350185321333/0.011227178986935/0.054091578333719/0.0314589974245985/0.0142055258946242/0.0972234396480729/0.0154633422218658}],((B1:0.5[&model=LG+F{0.00494904756043704/0.00904447126885675/0.180161756077998/0.0289622982626011/0.00988718241237826/0.0654923324524218/0.0294910334928632/0.00287396989523679/0.167051966628797/0.0162458754139665/0.0285690549016254/0.0838393024756118/0.0174296266985602/0.0797871619221805/0.00121179673895164/0.0422626080208165/0.024579413613725/0.0110990026748733/0.18498101570858/0.0120817545197618}],B2:0.5[&model=LG+F{0.00494904756043704/0.00904447126885675/0.180161756077998/0.0289622982626011/0.00988718241237826/0.0654923324524218/0.0294910334928632/0.00287396989523679/0.167051966628797/0.0162458754139665/0.0285690549016254/0.0838393024756118/0.0174296266985602/0.0797871619221805/0.00121179673895164/0.0422626080208165/0.024579413613725/0.0110990026748733/0.18498101570858/0.0120817545197618}]):0.001[&model=LG+F{0.00494904756043704/0.00904447126885675/0.180161756077998/0.0289622982626011/0.00988718241237826/0.0654923324524218/0.0294910334928632/0.00287396989523679/0.167051966628797/0.0162458754139665/0.0285690549016254/0.0838393024756118/0.0174296266985602/0.0797871619221805/0.00121179673895164/0.0422626080208165/0.024579413613725/0.0110990026748733/0.18498101570858/0.0120817545197618}],(B3:0.5[&model=LG+F{0.00494904756043704/0.00904447126885675/0.180161756077998/0.0289622982626011/0.00988718241237826/0.0654923324524218/0.0294910334928632/0.00287396989523679/0.167051966628797/0.0162458754139665/0.0285690549016254/0.0838393024756118/0.0174296266985602/0.0797871619221805/0.00121179673895164/0.0422626080208165/0.024579413613725/0.0110990026748733/0.18498101570858/0.0120817545197618}],B4:0.5[&model=LG+F{0.00494904756043704/0.00904447126885675/0.180161756077998/0.0289622982626011/0.00988718241237826/0.0654923324524218/0.0294910334928632/0.00287396989523679/0.167051966628797/0.0162458754139665/0.0285690549016254/0.0838393024756118/0.0174296266985602/0.0797871619221805/0.00121179673895164/0.0422626080208165/0.024579413613725/0.0110990026748733/0.18498101570858/0.0120817545197618}]):0.001[&model=LG+F{0.00494904756043704/0.00904447126885675/0.180161756077998/0.0289622982626011/0.00988718241237826/0.0654923324524218/0.0294910334928632/0.00287396989523679/0.167051966628797/0.0162458754139665/0.0285690549016254/0.0838393024756118/0.0174296266985602/0.0797871619221805/0.00121179673895164/0.0422626080208165/0.024579413613725/0.0110990026748733/0.18498101570858/0.0120817545197618}]):0.5[&model=LG+F{0.00494904756043704/0.00904447126885675/0.180161756077998/0.0289622982626011/0.00988718241237826/0.0654923324524218/0.0294910334928632/0.00287396989523679/0.167051966628797/0.0162458754139665/0.0285690549016254/0.0838393024756118/0.0174296266985602/0.0797871619221805/0.00121179673895164/0.0422626080208165/0.024579413613725/0.0110990026748733/0.18498101570858/0.0120817545197618}]):0.25[&model=LG+F{0.0458524445477139/0.0837961470877486/0.0946905040598046/0.0370686168829046/0.0126545267082311/0.0838231192302006/0.0377453409296419/0.0266270516991166/0.213808493178003/0.00853860533628057/0.0365653078099303/0.0440647670419084/0.00916076848710539/0.0419350185321333/0.011227178986935/0.054091578333719/0.0314589974245985/0.0142055258946242/0.0972234396480729/0.0154633422218658}],(((C1:0.5[&model=LG+F{0.0458524445477139/0.0837961470877486/0.0946905040598046/0.0370686168829046/0.0126545267082311/0.0838231192302006/0.0377453409296419/0.0266270516991166/0.213808493178003/0.00853860533628057/0.0365653078099303/0.0440647670419084/0.00916076848710539/0.0419350185321333/0.011227178986935/0.054091578333719/0.0314589974245985/0.0142055258946242/0.0972234396480729/0.0154633422218658}],C2:0.5[&model=LG+F{0.0458524445477139/0.0837961470877486/0.0946905040598046/0.0370686168829046/0.0126545267082311/0.0838231192302006/0.0377453409296419/0.0266270516991166/0.213808493178003/0.00853860533628057/0.0365653078099303/0.0440647670419084/0.00916076848710539/0.0419350185321333/0.011227178986935/0.054091578333719/0.0314589974245985/0.0142055258946242/0.0972234396480729/0.0154633422218658}]):0.001[&model=LG+F{0.0458524445477139/0.0837961470877486/0.0946905040598046/0.0370686168829046/0.0126545267082311/0.0838231192302006/0.0377453409296419/0.0266270516991166/0.213808493178003/0.00853860533628057/0.0365653078099303/0.0440647670419084/0.00916076848710539/0.0419350185321333/0.011227178986935/0.054091578333719/0.0314589974245985/0.0142055258946242/0.0972234396480729/0.0154633422218658}],(C3:0.5[&model=LG+F{0.0458524445477139/0.0837961470877486/0.0946905040598046/0.0370686168829046/0.0126545267082311/0.0838231192302006/0.0377453409296419/0.0266270516991166/0.213808493178003/0.00853860533628057/0.0365653078099303/0.0440647670419084/0.00916076848710539/0.0419350185321333/0.011227178986935/0.054091578333719/0.0314589974245985/0.0142055258946242/0.0972234396480729/0.0154633422218658}],C4:0.5[&model=LG+F{0.0458524445477139/0.0837961470877486/0.0946905040598046/0.0370686168829046/0.0126545267082311/0.0838231192302006/0.0377453409296419/0.0266270516991166/0.213808493178003/0.00853860533628057/0.0365653078099303/0.0440647670419084/0.00916076848710539/0.0419350185321333/0.011227178986935/0.054091578333719/0.0314589974245985/0.0142055258946242/0.0972234396480729/0.0154633422218658}]):0.001[&model=LG+F{0.0458524445477139/0.0837961470877486/0.0946905040598046/0.0370686168829046/0.0126545267082311/0.0838231192302006/0.0377453409296419/0.0266270516991166/0.213808493178003/0.00853860533628057/0.0365653078099303/0.0440647670419084/0.00916076848710539/0.0419350185321333/0.011227178986935/0.054091578333719/0.0314589974245985/0.0142055258946242/0.0972234396480729/0.0154633422218658}]):0.5[&model=LG+F{0.0458524445477139/0.0837961470877486/0.0946905040598046/0.0370686168829046/0.0126545267082311/0.0838231192302006/0.0377453409296419/0.0266270516991166/0.213808493178003/0.00853860533628057/0.0365653078099303/0.0440647670419084/0.00916076848710539/0.0419350185321333/0.011227178986935/0.054091578333719/0.0314589974245985/0.0142055258946242/0.0972234396480729/0.0154633422218658}],((D1:0.5[&model=LG+F{0.00494904756043704/0.00904447126885675/0.180161756077998/0.0289622982626011/0.00988718241237826/0.0654923324524218/0.0294910334928632/0.00287396989523679/0.167051966628797/0.0162458754139665/0.0285690549016254/0.0838393024756118/0.0174296266985602/0.0797871619221805/0.00121179673895164/0.0422626080208165/0.024579413613725/0.0110990026748733/0.18498101570858/0.0120817545197618}],D2:0.5[&model=LG+F{0.00494904756043704/0.00904447126885675/0.180161756077998/0.0289622982626011/0.00988718241237826/0.0654923324524218/0.0294910334928632/0.00287396989523679/0.167051966628797/0.0162458754139665/0.0285690549016254/0.0838393024756118/0.0174296266985602/0.0797871619221805/0.00121179673895164/0.0422626080208165/0.024579413613725/0.0110990026748733/0.18498101570858/0.0120817545197618}]):0.001[&model=LG+F{0.00494904756043704/0.00904447126885675/0.180161756077998/0.0289622982626011/0.00988718241237826/0.0654923324524218/0.0294910334928632/0.00287396989523679/0.167051966628797/0.0162458754139665/0.0285690549016254/0.0838393024756118/0.0174296266985602/0.0797871619221805/0.00121179673895164/0.0422626080208165/0.024579413613725/0.0110990026748733/0.18498101570858/0.0120817545197618}],(D3:0.5[&model=LG+F{0.00494904756043704/0.00904447126885675/0.180161756077998/0.0289622982626011/0.00988718241237826/0.0654923324524218/0.0294910334928632/0.00287396989523679/0.167051966628797/0.0162458754139665/0.0285690549016254/0.0838393024756118/0.0174296266985602/0.0797871619221805/0.00121179673895164/0.0422626080208165/0.024579413613725/0.0110990026748733/0.18498101570858/0.0120817545197618}],D4:0.5[&model=LG+F{0.00494904756043704/0.00904447126885675/0.180161756077998/0.0289622982626011/0.00988718241237826/0.0654923324524218/0.0294910334928632/0.00287396989523679/0.167051966628797/0.0162458754139665/0.0285690549016254/0.0838393024756118/0.0174296266985602/0.0797871619221805/0.00121179673895164/0.0422626080208165/0.024579413613725/0.0110990026748733/0.18498101570858/0.0120817545197618}]):0.001[&model=LG+F{0.00494904756043704/0.00904447126885675/0.180161756077998/0.0289622982626011/0.00988718241237826/0.0654923324524218/0.0294910334928632/0.00287396989523679/0.167051966628797/0.0162458754139665/0.0285690549016254/0.0838393024756118/0.0174296266985602/0.0797871619221805/0.00121179673895164/0.0422626080208165/0.024579413613725/0.0110990026748733/0.18498101570858/0.0120817545197618}]):0.5[&model=LG+F{0.00494904756043704/0.00904447126885675/0.180161756077998/0.0289622982626011/0.00988718241237826/0.0654923324524218/0.0294910334928632/0.00287396989523679/0.167051966628797/0.0162458754139665/0.0285690549016254/0.0838393024756118/0.0174296266985602/0.0797871619221805/0.00121179673895164/0.0422626080208165/0.024579413613725/0.0110990026748733/0.18498101570858/0.0120817545197618}]):0.25[&model=LG+F{0.0458524445477139/0.0837961470877486/0.0946905040598046/0.0370686168829046/0.0126545267082311/0.0838231192302006/0.0377453409296419/0.0266270516991166/0.213808493178003/0.00853860533628057/0.0365653078099303/0.0440647670419084/0.00916076848710539/0.0419350185321333/0.011227178986935/0.054091578333719/0.0314589974245985/0.0142055258946242/0.0972234396480729/0.0154633422218658}]);
```
