## Supplementary material for "Modeling site-and-branch-heterogeneity with GFmix": C20pi16.nwk

```
((((A1:0.5[&model=LG+F{0.0367368984137966/0.0268363705635969/0.229417681647655/0.245719307081967/0.00363564528372321/0.0334326810944825/0.071777929310441/0.115402424374813/0.0370094810759175/0.00285908981122345/0.00525297653373399/0.0427923209170308/0.00218715255093614/0.00222361616785695/0.0107714153969447/0.0857319361544406/0.0362877342977232/0.000882318761991018/0.0061210543474923/0.00492192496965017}],A2:0.5[&model=LG+F{0.0367368984137966/0.0268363705635969/0.229417681647655/0.245719307081967/0.00363564528372321/0.0334326810944825/0.071777929310441/0.115402424374813/0.0370094810759175/0.00285908981122345/0.00525297653373399/0.0427923209170308/0.00218715255093614/0.00222361616785695/0.0107714153969447/0.0857319361544406/0.0362877342977232/0.000882318761991018/0.0061210543474923/0.00492192496965017}]):0.001[&model=LG+F{0.0367368984137966/0.0268363705635969/0.229417681647655/0.245719307081967/0.00363564528372321/0.0334326810944825/0.071777929310441/0.115402424374813/0.0370094810759175/0.00285908981122345/0.00525297653373399/0.0427923209170308/0.00218715255093614/0.00222361616785695/0.0107714153969447/0.0857319361544406/0.0362877342977232/0.000882318761991018/0.0061210543474923/0.00492192496965017}],(A3:0.5[&model=LG+F{0.0367368984137966/0.0268363705635969/0.229417681647655/0.245719307081967/0.00363564528372321/0.0334326810944825/0.071777929310441/0.115402424374813/0.0370094810759175/0.00285908981122345/0.00525297653373399/0.0427923209170308/0.00218715255093614/0.00222361616785695/0.0107714153969447/0.0857319361544406/0.0362877342977232/0.000882318761991018/0.0061210543474923/0.00492192496965017}],A4:0.5[&model=LG+F{0.0367368984137966/0.0268363705635969/0.229417681647655/0.245719307081967/0.00363564528372321/0.0334326810944825/0.071777929310441/0.115402424374813/0.0370094810759175/0.00285908981122345/0.00525297653373399/0.0427923209170308/0.00218715255093614/0.00222361616785695/0.0107714153969447/0.0857319361544406/0.0362877342977232/0.000882318761991018/0.0061210543474923/0.00492192496965017}]):0.001[&model=LG+F{0.0367368984137966/0.0268363705635969/0.229417681647655/0.245719307081967/0.00363564528372321/0.0334326810944825/0.071777929310441/0.115402424374813/0.0370094810759175/0.00285908981122345/0.00525297653373399/0.0427923209170308/0.00218715255093614/0.00222361616785695/0.0107714153969447/0.0857319361544406/0.0362877342977232/0.000882318761991018/0.0061210543474923/0.00492192496965017}]):0.5[&model=LG+F{0.0367368984137966/0.0268363705635969/0.229417681647655/0.245719307081967/0.00363564528372321/0.0334326810944825/0.071777929310441/0.115402424374813/0.0370094810759175/0.00285908981122345/0.00525297653373399/0.0427923209170308/0.00218715255093614/0.00222361616785695/0.0107714153969447/0.0857319361544406/0.0362877342977232/0.000882318761991018/0.0061210543474923/0.00492192496965017}],((B1:0.5[&model=LG+F{0.00407187490254436/0.00297451196185501/0.448245430795681/0.197150883877954/0.00291703036959014/0.0268244392614548/0.0575904367244622/0.0127910698995781/0.0296942555822347/0.00558620388328949/0.00421468291976886/0.0836093460035085/0.00427334602271824/0.00434459009404548/0.00119389109896189/0.0687863204163198/0.0291151679356559/0.000707921269412521/0.011959560497736/0.00394906639478601}],B2:0.5[&model=LG+F{0.00407187490254436/0.00297451196185501/0.448245430795681/0.197150883877954/0.00291703036959014/0.0268244392614548/0.0575904367244622/0.0127910698995781/0.0296942555822347/0.00558620388328949/0.00421468291976886/0.0836093460035085/0.00427334602271824/0.00434459009404548/0.00119389109896189/0.0687863204163198/0.0291151679356559/0.000707921269412521/0.011959560497736/0.00394906639478601}]):0.001[&model=LG+F{0.00407187490254436/0.00297451196185501/0.448245430795681/0.197150883877954/0.00291703036959014/0.0268244392614548/0.0575904367244622/0.0127910698995781/0.0296942555822347/0.00558620388328949/0.00421468291976886/0.0836093460035085/0.00427334602271824/0.00434459009404548/0.00119389109896189/0.0687863204163198/0.0291151679356559/0.000707921269412521/0.011959560497736/0.00394906639478601}],(B3:0.5[&model=LG+F{0.00407187490254436/0.00297451196185501/0.448245430795681/0.197150883877954/0.00291703036959014/0.0268244392614548/0.0575904367244622/0.0127910698995781/0.0296942555822347/0.00558620388328949/0.00421468291976886/0.0836093460035085/0.00427334602271824/0.00434459009404548/0.00119389109896189/0.0687863204163198/0.0291151679356559/0.000707921269412521/0.011959560497736/0.00394906639478601}],B4:0.5[&model=LG+F{0.00407187490254436/0.00297451196185501/0.448245430795681/0.197150883877954/0.00291703036959014/0.0268244392614548/0.0575904367244622/0.0127910698995781/0.0296942555822347/0.00558620388328949/0.00421468291976886/0.0836093460035085/0.00427334602271824/0.00434459009404548/0.00119389109896189/0.0687863204163198/0.0291151679356559/0.000707921269412521/0.011959560497736/0.00394906639478601}]):0.001[&model=LG+F{0.00407187490254436/0.00297451196185501/0.448245430795681/0.197150883877954/0.00291703036959014/0.0268244392614548/0.0575904367244622/0.0127910698995781/0.0296942555822347/0.00558620388328949/0.00421468291976886/0.0836093460035085/0.00427334602271824/0.00434459009404548/0.00119389109896189/0.0687863204163198/0.0291151679356559/0.000707921269412521/0.011959560497736/0.00394906639478601}]):0.5[&model=LG+F{0.00407187490254436/0.00297451196185501/0.448245430795681/0.197150883877954/0.00291703036959014/0.0268244392614548/0.0575904367244622/0.0127910698995781/0.0296942555822347/0.00558620388328949/0.00421468291976886/0.0836093460035085/0.00427334602271824/0.00434459009404548/0.00119389109896189/0.0687863204163198/0.0291151679356559/0.000707921269412521/0.011959560497736/0.00394906639478601}]):0.25[&model=LG+F{0.0367368984137966/0.0268363705635969/0.229417681647655/0.245719307081967/0.00363564528372321/0.0334326810944825/0.071777929310441/0.115402424374813/0.0370094810759175/0.00285908981122345/0.00525297653373399/0.0427923209170308/0.00218715255093614/0.00222361616785695/0.0107714153969447/0.0857319361544406/0.0362877342977232/0.000882318761991018/0.0061210543474923/0.00492192496965017}],(((C1:0.5[&model=LG+F{0.0367368984137966/0.0268363705635969/0.229417681647655/0.245719307081967/0.00363564528372321/0.0334326810944825/0.071777929310441/0.115402424374813/0.0370094810759175/0.00285908981122345/0.00525297653373399/0.0427923209170308/0.00218715255093614/0.00222361616785695/0.0107714153969447/0.0857319361544406/0.0362877342977232/0.000882318761991018/0.0061210543474923/0.00492192496965017}],C2:0.5[&model=LG+F{0.0367368984137966/0.0268363705635969/0.229417681647655/0.245719307081967/0.00363564528372321/0.0334326810944825/0.071777929310441/0.115402424374813/0.0370094810759175/0.00285908981122345/0.00525297653373399/0.0427923209170308/0.00218715255093614/0.00222361616785695/0.0107714153969447/0.0857319361544406/0.0362877342977232/0.000882318761991018/0.0061210543474923/0.00492192496965017}]):0.001[&model=LG+F{0.0367368984137966/0.0268363705635969/0.229417681647655/0.245719307081967/0.00363564528372321/0.0334326810944825/0.071777929310441/0.115402424374813/0.0370094810759175/0.00285908981122345/0.00525297653373399/0.0427923209170308/0.00218715255093614/0.00222361616785695/0.0107714153969447/0.0857319361544406/0.0362877342977232/0.000882318761991018/0.0061210543474923/0.00492192496965017}],(C3:0.5[&model=LG+F{0.0367368984137966/0.0268363705635969/0.229417681647655/0.245719307081967/0.00363564528372321/0.0334326810944825/0.071777929310441/0.115402424374813/0.0370094810759175/0.00285908981122345/0.00525297653373399/0.0427923209170308/0.00218715255093614/0.00222361616785695/0.0107714153969447/0.0857319361544406/0.0362877342977232/0.000882318761991018/0.0061210543474923/0.00492192496965017}],C4:0.5[&model=LG+F{0.0367368984137966/0.0268363705635969/0.229417681647655/0.245719307081967/0.00363564528372321/0.0334326810944825/0.071777929310441/0.115402424374813/0.0370094810759175/0.00285908981122345/0.00525297653373399/0.0427923209170308/0.00218715255093614/0.00222361616785695/0.0107714153969447/0.0857319361544406/0.0362877342977232/0.000882318761991018/0.0061210543474923/0.00492192496965017}]):0.001[&model=LG+F{0.0367368984137966/0.0268363705635969/0.229417681647655/0.245719307081967/0.00363564528372321/0.0334326810944825/0.071777929310441/0.115402424374813/0.0370094810759175/0.00285908981122345/0.00525297653373399/0.0427923209170308/0.00218715255093614/0.00222361616785695/0.0107714153969447/0.0857319361544406/0.0362877342977232/0.000882318761991018/0.0061210543474923/0.00492192496965017}]):0.5[&model=LG+F{0.0367368984137966/0.0268363705635969/0.229417681647655/0.245719307081967/0.00363564528372321/0.0334326810944825/0.071777929310441/0.115402424374813/0.0370094810759175/0.00285908981122345/0.00525297653373399/0.0427923209170308/0.00218715255093614/0.00222361616785695/0.0107714153969447/0.0857319361544406/0.0362877342977232/0.000882318761991018/0.0061210543474923/0.00492192496965017}],((D1:0.5[&model=LG+F{0.00407187490254436/0.00297451196185501/0.448245430795681/0.197150883877954/0.00291703036959014/0.0268244392614548/0.0575904367244622/0.0127910698995781/0.0296942555822347/0.00558620388328949/0.00421468291976886/0.0836093460035085/0.00427334602271824/0.00434459009404548/0.00119389109896189/0.0687863204163198/0.0291151679356559/0.000707921269412521/0.011959560497736/0.00394906639478601}],D2:0.5[&model=LG+F{0.00407187490254436/0.00297451196185501/0.448245430795681/0.197150883877954/0.00291703036959014/0.0268244392614548/0.0575904367244622/0.0127910698995781/0.0296942555822347/0.00558620388328949/0.00421468291976886/0.0836093460035085/0.00427334602271824/0.00434459009404548/0.00119389109896189/0.0687863204163198/0.0291151679356559/0.000707921269412521/0.011959560497736/0.00394906639478601}]):0.001[&model=LG+F{0.00407187490254436/0.00297451196185501/0.448245430795681/0.197150883877954/0.00291703036959014/0.0268244392614548/0.0575904367244622/0.0127910698995781/0.0296942555822347/0.00558620388328949/0.00421468291976886/0.0836093460035085/0.00427334602271824/0.00434459009404548/0.00119389109896189/0.0687863204163198/0.0291151679356559/0.000707921269412521/0.011959560497736/0.00394906639478601}],(D3:0.5[&model=LG+F{0.00407187490254436/0.00297451196185501/0.448245430795681/0.197150883877954/0.00291703036959014/0.0268244392614548/0.0575904367244622/0.0127910698995781/0.0296942555822347/0.00558620388328949/0.00421468291976886/0.0836093460035085/0.00427334602271824/0.00434459009404548/0.00119389109896189/0.0687863204163198/0.0291151679356559/0.000707921269412521/0.011959560497736/0.00394906639478601}],D4:0.5[&model=LG+F{0.00407187490254436/0.00297451196185501/0.448245430795681/0.197150883877954/0.00291703036959014/0.0268244392614548/0.0575904367244622/0.0127910698995781/0.0296942555822347/0.00558620388328949/0.00421468291976886/0.0836093460035085/0.00427334602271824/0.00434459009404548/0.00119389109896189/0.0687863204163198/0.0291151679356559/0.000707921269412521/0.011959560497736/0.00394906639478601}]):0.001[&model=LG+F{0.00407187490254436/0.00297451196185501/0.448245430795681/0.197150883877954/0.00291703036959014/0.0268244392614548/0.0575904367244622/0.0127910698995781/0.0296942555822347/0.00558620388328949/0.00421468291976886/0.0836093460035085/0.00427334602271824/0.00434459009404548/0.00119389109896189/0.0687863204163198/0.0291151679356559/0.000707921269412521/0.011959560497736/0.00394906639478601}]):0.5[&model=LG+F{0.00407187490254436/0.00297451196185501/0.448245430795681/0.197150883877954/0.00291703036959014/0.0268244392614548/0.0575904367244622/0.0127910698995781/0.0296942555822347/0.00558620388328949/0.00421468291976886/0.0836093460035085/0.00427334602271824/0.00434459009404548/0.00119389109896189/0.0687863204163198/0.0291151679356559/0.000707921269412521/0.011959560497736/0.00394906639478601}]):0.25[&model=LG+F{0.0367368984137966/0.0268363705635969/0.229417681647655/0.245719307081967/0.00363564528372321/0.0334326810944825/0.071777929310441/0.115402424374813/0.0370094810759175/0.00285908981122345/0.00525297653373399/0.0427923209170308/0.00218715255093614/0.00222361616785695/0.0107714153969447/0.0857319361544406/0.0362877342977232/0.000882318761991018/0.0061210543474923/0.00492192496965017}]);
```
