## Supplementary material for "Modeling site-and-branch-heterogeneity with GFmix": C20pi17.nwk

```
((((A1:0.5[&model=LG+F{0.156462688627975/0.0354530127381885/0.0180047037199053/0.0380086742078687/0.0030485247879991/0.0350383447709736/0.054402256011135/0.0350655284267367/0.0138051761145275/0.00919605448638736/0.0241603077040436/0.0383371515649775/0.00498177163958454/0.00400716840510214/0.368164148668855/0.0841236563948135/0.0458213252605847/0.00154266074542308/0.00375235240891529/0.0266248946566518}],A2:0.5[&model=LG+F{0.156462688627975/0.0354530127381885/0.0180047037199053/0.0380086742078687/0.0030485247879991/0.0350383447709736/0.054402256011135/0.0350655284267367/0.0138051761145275/0.00919605448638736/0.0241603077040436/0.0383371515649775/0.00498177163958454/0.00400716840510214/0.368164148668855/0.0841236563948135/0.0458213252605847/0.00154266074542308/0.00375235240891529/0.0266248946566518}]):0.001[&model=LG+F{0.156462688627975/0.0354530127381885/0.0180047037199053/0.0380086742078687/0.0030485247879991/0.0350383447709736/0.054402256011135/0.0350655284267367/0.0138051761145275/0.00919605448638736/0.0241603077040436/0.0383371515649775/0.00498177163958454/0.00400716840510214/0.368164148668855/0.0841236563948135/0.0458213252605847/0.00154266074542308/0.00375235240891529/0.0266248946566518}],(A3:0.5[&model=LG+F{0.156462688627975/0.0354530127381885/0.0180047037199053/0.0380086742078687/0.0030485247879991/0.0350383447709736/0.054402256011135/0.0350655284267367/0.0138051761145275/0.00919605448638736/0.0241603077040436/0.0383371515649775/0.00498177163958454/0.00400716840510214/0.368164148668855/0.0841236563948135/0.0458213252605847/0.00154266074542308/0.00375235240891529/0.0266248946566518}],A4:0.5[&model=LG+F{0.156462688627975/0.0354530127381885/0.0180047037199053/0.0380086742078687/0.0030485247879991/0.0350383447709736/0.054402256011135/0.0350655284267367/0.0138051761145275/0.00919605448638736/0.0241603077040436/0.0383371515649775/0.00498177163958454/0.00400716840510214/0.368164148668855/0.0841236563948135/0.0458213252605847/0.00154266074542308/0.00375235240891529/0.0266248946566518}]):0.001[&model=LG+F{0.156462688627975/0.0354530127381885/0.0180047037199053/0.0380086742078687/0.0030485247879991/0.0350383447709736/0.054402256011135/0.0350655284267367/0.0138051761145275/0.00919605448638736/0.0241603077040436/0.0383371515649775/0.00498177163958454/0.00400716840510214/0.368164148668855/0.0841236563948135/0.0458213252605847/0.00154266074542308/0.00375235240891529/0.0266248946566518}]):0.5[&model=LG+F{0.156462688627975/0.0354530127381885/0.0180047037199053/0.0380086742078687/0.0030485247879991/0.0350383447709736/0.054402256011135/0.0350655284267367/0.0138051761145275/0.00919605448638736/0.0241603077040436/0.0383371515649775/0.00498177163958454/0.00400716840510214/0.368164148668855/0.0841236563948135/0.0458213252605847/0.00154266074542308/0.00375235240891529/0.0266248946566518}],((B1:0.5[&model=LG+F{0.036059190777488/0.00817068248777667/0.073145600802322/0.0634096586700616/0.00508583685916164/0.0584542746779475/0.0907589795340251/0.00808138087323553/0.0230310981255181/0.0373597333720096/0.0403065062595607/0.155747854999122/0.020238860094905/0.0162794536953824/0.0848489910961944/0.140343025618304/0.0764434607398655/0.00257361229639336/0.0152442425958228/0.0444181628928042}],B2:0.5[&model=LG+F{0.036059190777488/0.00817068248777667/0.073145600802322/0.0634096586700616/0.00508583685916164/0.0584542746779475/0.0907589795340251/0.00808138087323553/0.0230310981255181/0.0373597333720096/0.0403065062595607/0.155747854999122/0.020238860094905/0.0162794536953824/0.0848489910961944/0.140343025618304/0.0764434607398655/0.00257361229639336/0.0152442425958228/0.0444181628928042}]):0.001[&model=LG+F{0.036059190777488/0.00817068248777667/0.073145600802322/0.0634096586700616/0.00508583685916164/0.0584542746779475/0.0907589795340251/0.00808138087323553/0.0230310981255181/0.0373597333720096/0.0403065062595607/0.155747854999122/0.020238860094905/0.0162794536953824/0.0848489910961944/0.140343025618304/0.0764434607398655/0.00257361229639336/0.0152442425958228/0.0444181628928042}],(B3:0.5[&model=LG+F{0.036059190777488/0.00817068248777667/0.073145600802322/0.0634096586700616/0.00508583685916164/0.0584542746779475/0.0907589795340251/0.00808138087323553/0.0230310981255181/0.0373597333720096/0.0403065062595607/0.155747854999122/0.020238860094905/0.0162794536953824/0.0848489910961944/0.140343025618304/0.0764434607398655/0.00257361229639336/0.0152442425958228/0.0444181628928042}],B4:0.5[&model=LG+F{0.036059190777488/0.00817068248777667/0.073145600802322/0.0634096586700616/0.00508583685916164/0.0584542746779475/0.0907589795340251/0.00808138087323553/0.0230310981255181/0.0373597333720096/0.0403065062595607/0.155747854999122/0.020238860094905/0.0162794536953824/0.0848489910961944/0.140343025618304/0.0764434607398655/0.00257361229639336/0.0152442425958228/0.0444181628928042}]):0.001[&model=LG+F{0.036059190777488/0.00817068248777667/0.073145600802322/0.0634096586700616/0.00508583685916164/0.0584542746779475/0.0907589795340251/0.00808138087323553/0.0230310981255181/0.0373597333720096/0.0403065062595607/0.155747854999122/0.020238860094905/0.0162794536953824/0.0848489910961944/0.140343025618304/0.0764434607398655/0.00257361229639336/0.0152442425958228/0.0444181628928042}]):0.5[&model=LG+F{0.036059190777488/0.00817068248777667/0.073145600802322/0.0634096586700616/0.00508583685916164/0.0584542746779475/0.0907589795340251/0.00808138087323553/0.0230310981255181/0.0373597333720096/0.0403065062595607/0.155747854999122/0.020238860094905/0.0162794536953824/0.0848489910961944/0.140343025618304/0.0764434607398655/0.00257361229639336/0.0152442425958228/0.0444181628928042}]):0.25[&model=LG+F{0.156462688627975/0.0354530127381885/0.0180047037199053/0.0380086742078687/0.0030485247879991/0.0350383447709736/0.054402256011135/0.0350655284267367/0.0138051761145275/0.00919605448638736/0.0241603077040436/0.0383371515649775/0.00498177163958454/0.00400716840510214/0.368164148668855/0.0841236563948135/0.0458213252605847/0.00154266074542308/0.00375235240891529/0.0266248946566518}],(((C1:0.5[&model=LG+F{0.156462688627975/0.0354530127381885/0.0180047037199053/0.0380086742078687/0.0030485247879991/0.0350383447709736/0.054402256011135/0.0350655284267367/0.0138051761145275/0.00919605448638736/0.0241603077040436/0.0383371515649775/0.00498177163958454/0.00400716840510214/0.368164148668855/0.0841236563948135/0.0458213252605847/0.00154266074542308/0.00375235240891529/0.0266248946566518}],C2:0.5[&model=LG+F{0.156462688627975/0.0354530127381885/0.0180047037199053/0.0380086742078687/0.0030485247879991/0.0350383447709736/0.054402256011135/0.0350655284267367/0.0138051761145275/0.00919605448638736/0.0241603077040436/0.0383371515649775/0.00498177163958454/0.00400716840510214/0.368164148668855/0.0841236563948135/0.0458213252605847/0.00154266074542308/0.00375235240891529/0.0266248946566518}]):0.001[&model=LG+F{0.156462688627975/0.0354530127381885/0.0180047037199053/0.0380086742078687/0.0030485247879991/0.0350383447709736/0.054402256011135/0.0350655284267367/0.0138051761145275/0.00919605448638736/0.0241603077040436/0.0383371515649775/0.00498177163958454/0.00400716840510214/0.368164148668855/0.0841236563948135/0.0458213252605847/0.00154266074542308/0.00375235240891529/0.0266248946566518}],(C3:0.5[&model=LG+F{0.156462688627975/0.0354530127381885/0.0180047037199053/0.0380086742078687/0.0030485247879991/0.0350383447709736/0.054402256011135/0.0350655284267367/0.0138051761145275/0.00919605448638736/0.0241603077040436/0.0383371515649775/0.00498177163958454/0.00400716840510214/0.368164148668855/0.0841236563948135/0.0458213252605847/0.00154266074542308/0.00375235240891529/0.0266248946566518}],C4:0.5[&model=LG+F{0.156462688627975/0.0354530127381885/0.0180047037199053/0.0380086742078687/0.0030485247879991/0.0350383447709736/0.054402256011135/0.0350655284267367/0.0138051761145275/0.00919605448638736/0.0241603077040436/0.0383371515649775/0.00498177163958454/0.00400716840510214/0.368164148668855/0.0841236563948135/0.0458213252605847/0.00154266074542308/0.00375235240891529/0.0266248946566518}]):0.001[&model=LG+F{0.156462688627975/0.0354530127381885/0.0180047037199053/0.0380086742078687/0.0030485247879991/0.0350383447709736/0.054402256011135/0.0350655284267367/0.0138051761145275/0.00919605448638736/0.0241603077040436/0.0383371515649775/0.00498177163958454/0.00400716840510214/0.368164148668855/0.0841236563948135/0.0458213252605847/0.00154266074542308/0.00375235240891529/0.0266248946566518}]):0.5[&model=LG+F{0.156462688627975/0.0354530127381885/0.0180047037199053/0.0380086742078687/0.0030485247879991/0.0350383447709736/0.054402256011135/0.0350655284267367/0.0138051761145275/0.00919605448638736/0.0241603077040436/0.0383371515649775/0.00498177163958454/0.00400716840510214/0.368164148668855/0.0841236563948135/0.0458213252605847/0.00154266074542308/0.00375235240891529/0.0266248946566518}],((D1:0.5[&model=LG+F{0.036059190777488/0.00817068248777667/0.073145600802322/0.0634096586700616/0.00508583685916164/0.0584542746779475/0.0907589795340251/0.00808138087323553/0.0230310981255181/0.0373597333720096/0.0403065062595607/0.155747854999122/0.020238860094905/0.0162794536953824/0.0848489910961944/0.140343025618304/0.0764434607398655/0.00257361229639336/0.0152442425958228/0.0444181628928042}],D2:0.5[&model=LG+F{0.036059190777488/0.00817068248777667/0.073145600802322/0.0634096586700616/0.00508583685916164/0.0584542746779475/0.0907589795340251/0.00808138087323553/0.0230310981255181/0.0373597333720096/0.0403065062595607/0.155747854999122/0.020238860094905/0.0162794536953824/0.0848489910961944/0.140343025618304/0.0764434607398655/0.00257361229639336/0.0152442425958228/0.0444181628928042}]):0.001[&model=LG+F{0.036059190777488/0.00817068248777667/0.073145600802322/0.0634096586700616/0.00508583685916164/0.0584542746779475/0.0907589795340251/0.00808138087323553/0.0230310981255181/0.0373597333720096/0.0403065062595607/0.155747854999122/0.020238860094905/0.0162794536953824/0.0848489910961944/0.140343025618304/0.0764434607398655/0.00257361229639336/0.0152442425958228/0.0444181628928042}],(D3:0.5[&model=LG+F{0.036059190777488/0.00817068248777667/0.073145600802322/0.0634096586700616/0.00508583685916164/0.0584542746779475/0.0907589795340251/0.00808138087323553/0.0230310981255181/0.0373597333720096/0.0403065062595607/0.155747854999122/0.020238860094905/0.0162794536953824/0.0848489910961944/0.140343025618304/0.0764434607398655/0.00257361229639336/0.0152442425958228/0.0444181628928042}],D4:0.5[&model=LG+F{0.036059190777488/0.00817068248777667/0.073145600802322/0.0634096586700616/0.00508583685916164/0.0584542746779475/0.0907589795340251/0.00808138087323553/0.0230310981255181/0.0373597333720096/0.0403065062595607/0.155747854999122/0.020238860094905/0.0162794536953824/0.0848489910961944/0.140343025618304/0.0764434607398655/0.00257361229639336/0.0152442425958228/0.0444181628928042}]):0.001[&model=LG+F{0.036059190777488/0.00817068248777667/0.073145600802322/0.0634096586700616/0.00508583685916164/0.0584542746779475/0.0907589795340251/0.00808138087323553/0.0230310981255181/0.0373597333720096/0.0403065062595607/0.155747854999122/0.020238860094905/0.0162794536953824/0.0848489910961944/0.140343025618304/0.0764434607398655/0.00257361229639336/0.0152442425958228/0.0444181628928042}]):0.5[&model=LG+F{0.036059190777488/0.00817068248777667/0.073145600802322/0.0634096586700616/0.00508583685916164/0.0584542746779475/0.0907589795340251/0.00808138087323553/0.0230310981255181/0.0373597333720096/0.0403065062595607/0.155747854999122/0.020238860094905/0.0162794536953824/0.0848489910961944/0.140343025618304/0.0764434607398655/0.00257361229639336/0.0152442425958228/0.0444181628928042}]):0.25[&model=LG+F{0.156462688627975/0.0354530127381885/0.0180047037199053/0.0380086742078687/0.0030485247879991/0.0350383447709736/0.054402256011135/0.0350655284267367/0.0138051761145275/0.00919605448638736/0.0241603077040436/0.0383371515649775/0.00498177163958454/0.00400716840510214/0.368164148668855/0.0841236563948135/0.0458213252605847/0.00154266074542308/0.00375235240891529/0.0266248946566518}]);
```
