## Supplementary material for "Modeling site-and-branch-heterogeneity with GFmix": C20pi18.nwk

```
((((A1:0.5[&model=LG+F{0.115295984808442/0.0802302220217071/0.0389838245294103/0.0384307688343316/0.00614277452013812/0.078233958564893/0.0918364309392497/0.0226174404713467/0.0245424541775077/0.0337640275579147/0.0374244528238923/0.0825681617496827/0.0145018945756954/0.00606172976233969/0.0143416602287001/0.094629310944107/0.13710981048738/0.00220246749914758/0.00743907963527405/0.073644071475966}],A2:0.5[&model=LG+F{0.115295984808442/0.0802302220217071/0.0389838245294103/0.0384307688343316/0.00614277452013812/0.078233958564893/0.0918364309392497/0.0226174404713467/0.0245424541775077/0.0337640275579147/0.0374244528238923/0.0825681617496827/0.0145018945756954/0.00606172976233969/0.0143416602287001/0.094629310944107/0.13710981048738/0.00220246749914758/0.00743907963527405/0.073644071475966}]):0.001[&model=LG+F{0.115295984808442/0.0802302220217071/0.0389838245294103/0.0384307688343316/0.00614277452013812/0.078233958564893/0.0918364309392497/0.0226174404713467/0.0245424541775077/0.0337640275579147/0.0374244528238923/0.0825681617496827/0.0145018945756954/0.00606172976233969/0.0143416602287001/0.094629310944107/0.13710981048738/0.00220246749914758/0.00743907963527405/0.073644071475966}],(A3:0.5[&model=LG+F{0.115295984808442/0.0802302220217071/0.0389838245294103/0.0384307688343316/0.00614277452013812/0.078233958564893/0.0918364309392497/0.0226174404713467/0.0245424541775077/0.0337640275579147/0.0374244528238923/0.0825681617496827/0.0145018945756954/0.00606172976233969/0.0143416602287001/0.094629310944107/0.13710981048738/0.00220246749914758/0.00743907963527405/0.073644071475966}],A4:0.5[&model=LG+F{0.115295984808442/0.0802302220217071/0.0389838245294103/0.0384307688343316/0.00614277452013812/0.078233958564893/0.0918364309392497/0.0226174404713467/0.0245424541775077/0.0337640275579147/0.0374244528238923/0.0825681617496827/0.0145018945756954/0.00606172976233969/0.0143416602287001/0.094629310944107/0.13710981048738/0.00220246749914758/0.00743907963527405/0.073644071475966}]):0.001[&model=LG+F{0.115295984808442/0.0802302220217071/0.0389838245294103/0.0384307688343316/0.00614277452013812/0.078233958564893/0.0918364309392497/0.0226174404713467/0.0245424541775077/0.0337640275579147/0.0374244528238923/0.0825681617496827/0.0145018945756954/0.00606172976233969/0.0143416602287001/0.094629310944107/0.13710981048738/0.00220246749914758/0.00743907963527405/0.073644071475966}]):0.5[&model=LG+F{0.115295984808442/0.0802302220217071/0.0389838245294103/0.0384307688343316/0.00614277452013812/0.078233958564893/0.0918364309392497/0.0226174404713467/0.0245424541775077/0.0337640275579147/0.0374244528238923/0.0825681617496827/0.0145018945756954/0.00606172976233969/0.0143416602287001/0.094629310944107/0.13710981048738/0.00220246749914758/0.00743907963527405/0.073644071475966}],((B1:0.5[&model=LG+F{0.0149873831609098/0.0104291669872284/0.0893291323333783/0.036162480042683/0.00578021121432138/0.0736163769571964/0.086415994313001/0.00294005248340896/0.0230938915955211/0.0773682757460949/0.0352155595477791/0.189200067887048/0.0332302352392256/0.0138900958704221/0.00186427963964424/0.0890440309227457/0.129017215522802/0.00207247186039721/0.0170462117865475/0.0692973975225926}],B2:0.5[&model=LG+F{0.0149873831609098/0.0104291669872284/0.0893291323333783/0.036162480042683/0.00578021121432138/0.0736163769571964/0.086415994313001/0.00294005248340896/0.0230938915955211/0.0773682757460949/0.0352155595477791/0.189200067887048/0.0332302352392256/0.0138900958704221/0.00186427963964424/0.0890440309227457/0.129017215522802/0.00207247186039721/0.0170462117865475/0.0692973975225926}]):0.001[&model=LG+F{0.0149873831609098/0.0104291669872284/0.0893291323333783/0.036162480042683/0.00578021121432138/0.0736163769571964/0.086415994313001/0.00294005248340896/0.0230938915955211/0.0773682757460949/0.0352155595477791/0.189200067887048/0.0332302352392256/0.0138900958704221/0.00186427963964424/0.0890440309227457/0.129017215522802/0.00207247186039721/0.0170462117865475/0.0692973975225926}],(B3:0.5[&model=LG+F{0.0149873831609098/0.0104291669872284/0.0893291323333783/0.036162480042683/0.00578021121432138/0.0736163769571964/0.086415994313001/0.00294005248340896/0.0230938915955211/0.0773682757460949/0.0352155595477791/0.189200067887048/0.0332302352392256/0.0138900958704221/0.00186427963964424/0.0890440309227457/0.129017215522802/0.00207247186039721/0.0170462117865475/0.0692973975225926}],B4:0.5[&model=LG+F{0.0149873831609098/0.0104291669872284/0.0893291323333783/0.036162480042683/0.00578021121432138/0.0736163769571964/0.086415994313001/0.00294005248340896/0.0230938915955211/0.0773682757460949/0.0352155595477791/0.189200067887048/0.0332302352392256/0.0138900958704221/0.00186427963964424/0.0890440309227457/0.129017215522802/0.00207247186039721/0.0170462117865475/0.0692973975225926}]):0.001[&model=LG+F{0.0149873831609098/0.0104291669872284/0.0893291323333783/0.036162480042683/0.00578021121432138/0.0736163769571964/0.086415994313001/0.00294005248340896/0.0230938915955211/0.0773682757460949/0.0352155595477791/0.189200067887048/0.0332302352392256/0.0138900958704221/0.00186427963964424/0.0890440309227457/0.129017215522802/0.00207247186039721/0.0170462117865475/0.0692973975225926}]):0.5[&model=LG+F{0.0149873831609098/0.0104291669872284/0.0893291323333783/0.036162480042683/0.00578021121432138/0.0736163769571964/0.086415994313001/0.00294005248340896/0.0230938915955211/0.0773682757460949/0.0352155595477791/0.189200067887048/0.0332302352392256/0.0138900958704221/0.00186427963964424/0.0890440309227457/0.129017215522802/0.00207247186039721/0.0170462117865475/0.0692973975225926}]):0.25[&model=LG+F{0.115295984808442/0.0802302220217071/0.0389838245294103/0.0384307688343316/0.00614277452013812/0.078233958564893/0.0918364309392497/0.0226174404713467/0.0245424541775077/0.0337640275579147/0.0374244528238923/0.0825681617496827/0.0145018945756954/0.00606172976233969/0.0143416602287001/0.094629310944107/0.13710981048738/0.00220246749914758/0.00743907963527405/0.073644071475966}],(((C1:0.5[&model=LG+F{0.115295984808442/0.0802302220217071/0.0389838245294103/0.0384307688343316/0.00614277452013812/0.078233958564893/0.0918364309392497/0.0226174404713467/0.0245424541775077/0.0337640275579147/0.0374244528238923/0.0825681617496827/0.0145018945756954/0.00606172976233969/0.0143416602287001/0.094629310944107/0.13710981048738/0.00220246749914758/0.00743907963527405/0.073644071475966}],C2:0.5[&model=LG+F{0.115295984808442/0.0802302220217071/0.0389838245294103/0.0384307688343316/0.00614277452013812/0.078233958564893/0.0918364309392497/0.0226174404713467/0.0245424541775077/0.0337640275579147/0.0374244528238923/0.0825681617496827/0.0145018945756954/0.00606172976233969/0.0143416602287001/0.094629310944107/0.13710981048738/0.00220246749914758/0.00743907963527405/0.073644071475966}]):0.001[&model=LG+F{0.115295984808442/0.0802302220217071/0.0389838245294103/0.0384307688343316/0.00614277452013812/0.078233958564893/0.0918364309392497/0.0226174404713467/0.0245424541775077/0.0337640275579147/0.0374244528238923/0.0825681617496827/0.0145018945756954/0.00606172976233969/0.0143416602287001/0.094629310944107/0.13710981048738/0.00220246749914758/0.00743907963527405/0.073644071475966}],(C3:0.5[&model=LG+F{0.115295984808442/0.0802302220217071/0.0389838245294103/0.0384307688343316/0.00614277452013812/0.078233958564893/0.0918364309392497/0.0226174404713467/0.0245424541775077/0.0337640275579147/0.0374244528238923/0.0825681617496827/0.0145018945756954/0.00606172976233969/0.0143416602287001/0.094629310944107/0.13710981048738/0.00220246749914758/0.00743907963527405/0.073644071475966}],C4:0.5[&model=LG+F{0.115295984808442/0.0802302220217071/0.0389838245294103/0.0384307688343316/0.00614277452013812/0.078233958564893/0.0918364309392497/0.0226174404713467/0.0245424541775077/0.0337640275579147/0.0374244528238923/0.0825681617496827/0.0145018945756954/0.00606172976233969/0.0143416602287001/0.094629310944107/0.13710981048738/0.00220246749914758/0.00743907963527405/0.073644071475966}]):0.001[&model=LG+F{0.115295984808442/0.0802302220217071/0.0389838245294103/0.0384307688343316/0.00614277452013812/0.078233958564893/0.0918364309392497/0.0226174404713467/0.0245424541775077/0.0337640275579147/0.0374244528238923/0.0825681617496827/0.0145018945756954/0.00606172976233969/0.0143416602287001/0.094629310944107/0.13710981048738/0.00220246749914758/0.00743907963527405/0.073644071475966}]):0.5[&model=LG+F{0.115295984808442/0.0802302220217071/0.0389838245294103/0.0384307688343316/0.00614277452013812/0.078233958564893/0.0918364309392497/0.0226174404713467/0.0245424541775077/0.0337640275579147/0.0374244528238923/0.0825681617496827/0.0145018945756954/0.00606172976233969/0.0143416602287001/0.094629310944107/0.13710981048738/0.00220246749914758/0.00743907963527405/0.073644071475966}],((D1:0.5[&model=LG+F{0.0149873831609098/0.0104291669872284/0.0893291323333783/0.036162480042683/0.00578021121432138/0.0736163769571964/0.086415994313001/0.00294005248340896/0.0230938915955211/0.0773682757460949/0.0352155595477791/0.189200067887048/0.0332302352392256/0.0138900958704221/0.00186427963964424/0.0890440309227457/0.129017215522802/0.00207247186039721/0.0170462117865475/0.0692973975225926}],D2:0.5[&model=LG+F{0.0149873831609098/0.0104291669872284/0.0893291323333783/0.036162480042683/0.00578021121432138/0.0736163769571964/0.086415994313001/0.00294005248340896/0.0230938915955211/0.0773682757460949/0.0352155595477791/0.189200067887048/0.0332302352392256/0.0138900958704221/0.00186427963964424/0.0890440309227457/0.129017215522802/0.00207247186039721/0.0170462117865475/0.0692973975225926}]):0.001[&model=LG+F{0.0149873831609098/0.0104291669872284/0.0893291323333783/0.036162480042683/0.00578021121432138/0.0736163769571964/0.086415994313001/0.00294005248340896/0.0230938915955211/0.0773682757460949/0.0352155595477791/0.189200067887048/0.0332302352392256/0.0138900958704221/0.00186427963964424/0.0890440309227457/0.129017215522802/0.00207247186039721/0.0170462117865475/0.0692973975225926}],(D3:0.5[&model=LG+F{0.0149873831609098/0.0104291669872284/0.0893291323333783/0.036162480042683/0.00578021121432138/0.0736163769571964/0.086415994313001/0.00294005248340896/0.0230938915955211/0.0773682757460949/0.0352155595477791/0.189200067887048/0.0332302352392256/0.0138900958704221/0.00186427963964424/0.0890440309227457/0.129017215522802/0.00207247186039721/0.0170462117865475/0.0692973975225926}],D4:0.5[&model=LG+F{0.0149873831609098/0.0104291669872284/0.0893291323333783/0.036162480042683/0.00578021121432138/0.0736163769571964/0.086415994313001/0.00294005248340896/0.0230938915955211/0.0773682757460949/0.0352155595477791/0.189200067887048/0.0332302352392256/0.0138900958704221/0.00186427963964424/0.0890440309227457/0.129017215522802/0.00207247186039721/0.0170462117865475/0.0692973975225926}]):0.001[&model=LG+F{0.0149873831609098/0.0104291669872284/0.0893291323333783/0.036162480042683/0.00578021121432138/0.0736163769571964/0.086415994313001/0.00294005248340896/0.0230938915955211/0.0773682757460949/0.0352155595477791/0.189200067887048/0.0332302352392256/0.0138900958704221/0.00186427963964424/0.0890440309227457/0.129017215522802/0.00207247186039721/0.0170462117865475/0.0692973975225926}]):0.5[&model=LG+F{0.0149873831609098/0.0104291669872284/0.0893291323333783/0.036162480042683/0.00578021121432138/0.0736163769571964/0.086415994313001/0.00294005248340896/0.0230938915955211/0.0773682757460949/0.0352155595477791/0.189200067887048/0.0332302352392256/0.0138900958704221/0.00186427963964424/0.0890440309227457/0.129017215522802/0.00207247186039721/0.0170462117865475/0.0692973975225926}]):0.25[&model=LG+F{0.115295984808442/0.0802302220217071/0.0389838245294103/0.0384307688343316/0.00614277452013812/0.078233958564893/0.0918364309392497/0.0226174404713467/0.0245424541775077/0.0337640275579147/0.0374244528238923/0.0825681617496827/0.0145018945756954/0.00606172976233969/0.0143416602287001/0.094629310944107/0.13710981048738/0.00220246749914758/0.00743907963527405/0.073644071475966}]);
```
