## Supplementary material for "Modeling site-and-branch-heterogeneity with GFmix": C20pi19.nwk

```
((((A1:0.5[&model=LG+F{0.0937884865070126/0.100713360818652/0.0465595834710936/0.0801940964181302/0.00206596163688289/0.145119778738464/0.194066941459411/0.0256468946247549/0.0267481707383106/0.00664813319613872/0.0189557417816635/0.130960859664757/0.0060482380673329/0.00206977550095742/0.0095873227533206/0.0454080933486219/0.0449438894013905/0.00107320883812264/0.0044265935429024/0.0149755840053055}],A2:0.5[&model=LG+F{0.0937884865070126/0.100713360818652/0.0465595834710936/0.0801940964181302/0.00206596163688289/0.145119778738464/0.194066941459411/0.0256468946247549/0.0267481707383106/0.00664813319613872/0.0189557417816635/0.130960859664757/0.0060482380673329/0.00206977550095742/0.0095873227533206/0.0454080933486219/0.0449438894013905/0.00107320883812264/0.0044265935429024/0.0149755840053055}]):0.001[&model=LG+F{0.0937884865070126/0.100713360818652/0.0465595834710936/0.0801940964181302/0.00206596163688289/0.145119778738464/0.194066941459411/0.0256468946247549/0.0267481707383106/0.00664813319613872/0.0189557417816635/0.130960859664757/0.0060482380673329/0.00206977550095742/0.0095873227533206/0.0454080933486219/0.0449438894013905/0.00107320883812264/0.0044265935429024/0.0149755840053055}],(A3:0.5[&model=LG+F{0.0937884865070126/0.100713360818652/0.0465595834710936/0.0801940964181302/0.00206596163688289/0.145119778738464/0.194066941459411/0.0256468946247549/0.0267481707383106/0.00664813319613872/0.0189557417816635/0.130960859664757/0.0060482380673329/0.00206977550095742/0.0095873227533206/0.0454080933486219/0.0449438894013905/0.00107320883812264/0.0044265935429024/0.0149755840053055}],A4:0.5[&model=LG+F{0.0937884865070126/0.100713360818652/0.0465595834710936/0.0801940964181302/0.00206596163688289/0.145119778738464/0.194066941459411/0.0256468946247549/0.0267481707383106/0.00664813319613872/0.0189557417816635/0.130960859664757/0.0060482380673329/0.00206977550095742/0.0095873227533206/0.0454080933486219/0.0449438894013905/0.00107320883812264/0.0044265935429024/0.0149755840053055}]):0.001[&model=LG+F{0.0937884865070126/0.100713360818652/0.0465595834710936/0.0801940964181302/0.00206596163688289/0.145119778738464/0.194066941459411/0.0256468946247549/0.0267481707383106/0.00664813319613872/0.0189557417816635/0.130960859664757/0.0060482380673329/0.00206977550095742/0.0095873227533206/0.0454080933486219/0.0449438894013905/0.00107320883812264/0.0044265935429024/0.0149755840053055}]):0.5[&model=LG+F{0.0937884865070126/0.100713360818652/0.0465595834710936/0.0801940964181302/0.00206596163688289/0.145119778738464/0.194066941459411/0.0256468946247549/0.0267481707383106/0.00664813319613872/0.0189557417816635/0.130960859664757/0.0060482380673329/0.00206977550095742/0.0095873227533206/0.0454080933486219/0.0449438894013905/0.00107320883812264/0.0044265935429024/0.0149755840053055}],((B1:0.5[&model=LG+F{0.0119488322506586/0.0128310744595729/0.104563970957973/0.073958116391389/0.00190531021640373/0.133835107146435/0.17897608533851/0.00326746334262043/0.0246682039336936/0.0149304429855428/0.0174817227151453/0.294113187999599/0.013583192599052/0.00464832219785646/0.00122144322377763/0.0418771106975051/0.0414490037533271/0.000989754953385782/0.00994128736031674/0.0138110663298528}],B2:0.5[&model=LG+F{0.0119488322506586/0.0128310744595729/0.104563970957973/0.073958116391389/0.00190531021640373/0.133835107146435/0.17897608533851/0.00326746334262043/0.0246682039336936/0.0149304429855428/0.0174817227151453/0.294113187999599/0.013583192599052/0.00464832219785646/0.00122144322377763/0.0418771106975051/0.0414490037533271/0.000989754953385782/0.00994128736031674/0.0138110663298528}]):0.001[&model=LG+F{0.0119488322506586/0.0128310744595729/0.104563970957973/0.073958116391389/0.00190531021640373/0.133835107146435/0.17897608533851/0.00326746334262043/0.0246682039336936/0.0149304429855428/0.0174817227151453/0.294113187999599/0.013583192599052/0.00464832219785646/0.00122144322377763/0.0418771106975051/0.0414490037533271/0.000989754953385782/0.00994128736031674/0.0138110663298528}],(B3:0.5[&model=LG+F{0.0119488322506586/0.0128310744595729/0.104563970957973/0.073958116391389/0.00190531021640373/0.133835107146435/0.17897608533851/0.00326746334262043/0.0246682039336936/0.0149304429855428/0.0174817227151453/0.294113187999599/0.013583192599052/0.00464832219785646/0.00122144322377763/0.0418771106975051/0.0414490037533271/0.000989754953385782/0.00994128736031674/0.0138110663298528}],B4:0.5[&model=LG+F{0.0119488322506586/0.0128310744595729/0.104563970957973/0.073958116391389/0.00190531021640373/0.133835107146435/0.17897608533851/0.00326746334262043/0.0246682039336936/0.0149304429855428/0.0174817227151453/0.294113187999599/0.013583192599052/0.00464832219785646/0.00122144322377763/0.0418771106975051/0.0414490037533271/0.000989754953385782/0.00994128736031674/0.0138110663298528}]):0.001[&model=LG+F{0.0119488322506586/0.0128310744595729/0.104563970957973/0.073958116391389/0.00190531021640373/0.133835107146435/0.17897608533851/0.00326746334262043/0.0246682039336936/0.0149304429855428/0.0174817227151453/0.294113187999599/0.013583192599052/0.00464832219785646/0.00122144322377763/0.0418771106975051/0.0414490037533271/0.000989754953385782/0.00994128736031674/0.0138110663298528}]):0.5[&model=LG+F{0.0119488322506586/0.0128310744595729/0.104563970957973/0.073958116391389/0.00190531021640373/0.133835107146435/0.17897608533851/0.00326746334262043/0.0246682039336936/0.0149304429855428/0.0174817227151453/0.294113187999599/0.013583192599052/0.00464832219785646/0.00122144322377763/0.0418771106975051/0.0414490037533271/0.000989754953385782/0.00994128736031674/0.0138110663298528}]):0.25[&model=LG+F{0.0937884865070126/0.100713360818652/0.0465595834710936/0.0801940964181302/0.00206596163688289/0.145119778738464/0.194066941459411/0.0256468946247549/0.0267481707383106/0.00664813319613872/0.0189557417816635/0.130960859664757/0.0060482380673329/0.00206977550095742/0.0095873227533206/0.0454080933486219/0.0449438894013905/0.00107320883812264/0.0044265935429024/0.0149755840053055}],(((C1:0.5[&model=LG+F{0.0937884865070126/0.100713360818652/0.0465595834710936/0.0801940964181302/0.00206596163688289/0.145119778738464/0.194066941459411/0.0256468946247549/0.0267481707383106/0.00664813319613872/0.0189557417816635/0.130960859664757/0.0060482380673329/0.00206977550095742/0.0095873227533206/0.0454080933486219/0.0449438894013905/0.00107320883812264/0.0044265935429024/0.0149755840053055}],C2:0.5[&model=LG+F{0.0937884865070126/0.100713360818652/0.0465595834710936/0.0801940964181302/0.00206596163688289/0.145119778738464/0.194066941459411/0.0256468946247549/0.0267481707383106/0.00664813319613872/0.0189557417816635/0.130960859664757/0.0060482380673329/0.00206977550095742/0.0095873227533206/0.0454080933486219/0.0449438894013905/0.00107320883812264/0.0044265935429024/0.0149755840053055}]):0.001[&model=LG+F{0.0937884865070126/0.100713360818652/0.0465595834710936/0.0801940964181302/0.00206596163688289/0.145119778738464/0.194066941459411/0.0256468946247549/0.0267481707383106/0.00664813319613872/0.0189557417816635/0.130960859664757/0.0060482380673329/0.00206977550095742/0.0095873227533206/0.0454080933486219/0.0449438894013905/0.00107320883812264/0.0044265935429024/0.0149755840053055}],(C3:0.5[&model=LG+F{0.0937884865070126/0.100713360818652/0.0465595834710936/0.0801940964181302/0.00206596163688289/0.145119778738464/0.194066941459411/0.0256468946247549/0.0267481707383106/0.00664813319613872/0.0189557417816635/0.130960859664757/0.0060482380673329/0.00206977550095742/0.0095873227533206/0.0454080933486219/0.0449438894013905/0.00107320883812264/0.0044265935429024/0.0149755840053055}],C4:0.5[&model=LG+F{0.0937884865070126/0.100713360818652/0.0465595834710936/0.0801940964181302/0.00206596163688289/0.145119778738464/0.194066941459411/0.0256468946247549/0.0267481707383106/0.00664813319613872/0.0189557417816635/0.130960859664757/0.0060482380673329/0.00206977550095742/0.0095873227533206/0.0454080933486219/0.0449438894013905/0.00107320883812264/0.0044265935429024/0.0149755840053055}]):0.001[&model=LG+F{0.0937884865070126/0.100713360818652/0.0465595834710936/0.0801940964181302/0.00206596163688289/0.145119778738464/0.194066941459411/0.0256468946247549/0.0267481707383106/0.00664813319613872/0.0189557417816635/0.130960859664757/0.0060482380673329/0.00206977550095742/0.0095873227533206/0.0454080933486219/0.0449438894013905/0.00107320883812264/0.0044265935429024/0.0149755840053055}]):0.5[&model=LG+F{0.0937884865070126/0.100713360818652/0.0465595834710936/0.0801940964181302/0.00206596163688289/0.145119778738464/0.194066941459411/0.0256468946247549/0.0267481707383106/0.00664813319613872/0.0189557417816635/0.130960859664757/0.0060482380673329/0.00206977550095742/0.0095873227533206/0.0454080933486219/0.0449438894013905/0.00107320883812264/0.0044265935429024/0.0149755840053055}],((D1:0.5[&model=LG+F{0.0119488322506586/0.0128310744595729/0.104563970957973/0.073958116391389/0.00190531021640373/0.133835107146435/0.17897608533851/0.00326746334262043/0.0246682039336936/0.0149304429855428/0.0174817227151453/0.294113187999599/0.013583192599052/0.00464832219785646/0.00122144322377763/0.0418771106975051/0.0414490037533271/0.000989754953385782/0.00994128736031674/0.0138110663298528}],D2:0.5[&model=LG+F{0.0119488322506586/0.0128310744595729/0.104563970957973/0.073958116391389/0.00190531021640373/0.133835107146435/0.17897608533851/0.00326746334262043/0.0246682039336936/0.0149304429855428/0.0174817227151453/0.294113187999599/0.013583192599052/0.00464832219785646/0.00122144322377763/0.0418771106975051/0.0414490037533271/0.000989754953385782/0.00994128736031674/0.0138110663298528}]):0.001[&model=LG+F{0.0119488322506586/0.0128310744595729/0.104563970957973/0.073958116391389/0.00190531021640373/0.133835107146435/0.17897608533851/0.00326746334262043/0.0246682039336936/0.0149304429855428/0.0174817227151453/0.294113187999599/0.013583192599052/0.00464832219785646/0.00122144322377763/0.0418771106975051/0.0414490037533271/0.000989754953385782/0.00994128736031674/0.0138110663298528}],(D3:0.5[&model=LG+F{0.0119488322506586/0.0128310744595729/0.104563970957973/0.073958116391389/0.00190531021640373/0.133835107146435/0.17897608533851/0.00326746334262043/0.0246682039336936/0.0149304429855428/0.0174817227151453/0.294113187999599/0.013583192599052/0.00464832219785646/0.00122144322377763/0.0418771106975051/0.0414490037533271/0.000989754953385782/0.00994128736031674/0.0138110663298528}],D4:0.5[&model=LG+F{0.0119488322506586/0.0128310744595729/0.104563970957973/0.073958116391389/0.00190531021640373/0.133835107146435/0.17897608533851/0.00326746334262043/0.0246682039336936/0.0149304429855428/0.0174817227151453/0.294113187999599/0.013583192599052/0.00464832219785646/0.00122144322377763/0.0418771106975051/0.0414490037533271/0.000989754953385782/0.00994128736031674/0.0138110663298528}]):0.001[&model=LG+F{0.0119488322506586/0.0128310744595729/0.104563970957973/0.073958116391389/0.00190531021640373/0.133835107146435/0.17897608533851/0.00326746334262043/0.0246682039336936/0.0149304429855428/0.0174817227151453/0.294113187999599/0.013583192599052/0.00464832219785646/0.00122144322377763/0.0418771106975051/0.0414490037533271/0.000989754953385782/0.00994128736031674/0.0138110663298528}]):0.5[&model=LG+F{0.0119488322506586/0.0128310744595729/0.104563970957973/0.073958116391389/0.00190531021640373/0.133835107146435/0.17897608533851/0.00326746334262043/0.0246682039336936/0.0149304429855428/0.0174817227151453/0.294113187999599/0.013583192599052/0.00464832219785646/0.00122144322377763/0.0418771106975051/0.0414490037533271/0.000989754953385782/0.00994128736031674/0.0138110663298528}]):0.25[&model=LG+F{0.0937884865070126/0.100713360818652/0.0465595834710936/0.0801940964181302/0.00206596163688289/0.145119778738464/0.194066941459411/0.0256468946247549/0.0267481707383106/0.00664813319613872/0.0189557417816635/0.130960859664757/0.0060482380673329/0.00206977550095742/0.0095873227533206/0.0454080933486219/0.0449438894013905/0.00107320883812264/0.0044265935429024/0.0149755840053055}]);
```
