## Supplementary material for "Modeling site-and-branch-heterogeneity with GFmix": C20pi20.nwk

```
((((A1:0.5[&model=LG+F{0.0647300918880761/0.0154700553091692/0.0440491788476776/0.293252179052481/0.0011077093176179/0.0595363405384075/0.338568464932246/0.0328731684860046/0.01391423740085/0.00273620639440349/0.00623097935671829/0.0325706416725062/0.00244670850272517/0.00152694294669816/0.0174600434814492/0.0356317409913483/0.0248736013821156/0.000862253400385366/0.00343423002875547/0.00872511663624312}],A2:0.5[&model=LG+F{0.0647300918880761/0.0154700553091692/0.0440491788476776/0.293252179052481/0.0011077093176179/0.0595363405384075/0.338568464932246/0.0328731684860046/0.01391423740085/0.00273620639440349/0.00623097935671829/0.0325706416725062/0.00244670850272517/0.00152694294669816/0.0174600434814492/0.0356317409913483/0.0248736013821156/0.000862253400385366/0.00343423002875547/0.00872511663624312}]):0.001[&model=LG+F{0.0647300918880761/0.0154700553091692/0.0440491788476776/0.293252179052481/0.0011077093176179/0.0595363405384075/0.338568464932246/0.0328731684860046/0.01391423740085/0.00273620639440349/0.00623097935671829/0.0325706416725062/0.00244670850272517/0.00152694294669816/0.0174600434814492/0.0356317409913483/0.0248736013821156/0.000862253400385366/0.00343423002875547/0.00872511663624312}],(A3:0.5[&model=LG+F{0.0647300918880761/0.0154700553091692/0.0440491788476776/0.293252179052481/0.0011077093176179/0.0595363405384075/0.338568464932246/0.0328731684860046/0.01391423740085/0.00273620639440349/0.00623097935671829/0.0325706416725062/0.00244670850272517/0.00152694294669816/0.0174600434814492/0.0356317409913483/0.0248736013821156/0.000862253400385366/0.00343423002875547/0.00872511663624312}],A4:0.5[&model=LG+F{0.0647300918880761/0.0154700553091692/0.0440491788476776/0.293252179052481/0.0011077093176179/0.0595363405384075/0.338568464932246/0.0328731684860046/0.01391423740085/0.00273620639440349/0.00623097935671829/0.0325706416725062/0.00244670850272517/0.00152694294669816/0.0174600434814492/0.0356317409913483/0.0248736013821156/0.000862253400385366/0.00343423002875547/0.00872511663624312}]):0.001[&model=LG+F{0.0647300918880761/0.0154700553091692/0.0440491788476776/0.293252179052481/0.0011077093176179/0.0595363405384075/0.338568464932246/0.0328731684860046/0.01391423740085/0.00273620639440349/0.00623097935671829/0.0325706416725062/0.00244670850272517/0.00152694294669816/0.0174600434814492/0.0356317409913483/0.0248736013821156/0.000862253400385366/0.00343423002875547/0.00872511663624312}]):0.5[&model=LG+F{0.0647300918880761/0.0154700553091692/0.0440491788476776/0.293252179052481/0.0011077093176179/0.0595363405384075/0.338568464932246/0.0328731684860046/0.01391423740085/0.00273620639440349/0.00623097935671829/0.0325706416725062/0.00244670850272517/0.00152694294669816/0.0174600434814492/0.0356317409913483/0.0248736013821156/0.000862253400385366/0.00343423002875547/0.00872511663624312}],((B1:0.5[&model=LG+F{0.00883587507840352/0.00211171453926195/0.105993249149112/0.289769117677078/0.00109455265650855/0.0588292060549325/0.33454716576596/0.00448729797380612/0.0137489730095821/0.00658399120420139/0.00615697177867251/0.0783730418602894/0.00588738747710556/0.00367420343397367/0.00238335461244723/0.0352085300157765/0.0245781686916539/0.000852012107296271/0.00826360918853844/0.00862148529461156}],B2:0.5[&model=LG+F{0.00883587507840352/0.00211171453926195/0.105993249149112/0.289769117677078/0.00109455265650855/0.0588292060549325/0.33454716576596/0.00448729797380612/0.0137489730095821/0.00658399120420139/0.00615697177867251/0.0783730418602894/0.00588738747710556/0.00367420343397367/0.00238335461244723/0.0352085300157765/0.0245781686916539/0.000852012107296271/0.00826360918853844/0.00862148529461156}]):0.001[&model=LG+F{0.00883587507840352/0.00211171453926195/0.105993249149112/0.289769117677078/0.00109455265650855/0.0588292060549325/0.33454716576596/0.00448729797380612/0.0137489730095821/0.00658399120420139/0.00615697177867251/0.0783730418602894/0.00588738747710556/0.00367420343397367/0.00238335461244723/0.0352085300157765/0.0245781686916539/0.000852012107296271/0.00826360918853844/0.00862148529461156}],(B3:0.5[&model=LG+F{0.00883587507840352/0.00211171453926195/0.105993249149112/0.289769117677078/0.00109455265650855/0.0588292060549325/0.33454716576596/0.00448729797380612/0.0137489730095821/0.00658399120420139/0.00615697177867251/0.0783730418602894/0.00588738747710556/0.00367420343397367/0.00238335461244723/0.0352085300157765/0.0245781686916539/0.000852012107296271/0.00826360918853844/0.00862148529461156}],B4:0.5[&model=LG+F{0.00883587507840352/0.00211171453926195/0.105993249149112/0.289769117677078/0.00109455265650855/0.0588292060549325/0.33454716576596/0.00448729797380612/0.0137489730095821/0.00658399120420139/0.00615697177867251/0.0783730418602894/0.00588738747710556/0.00367420343397367/0.00238335461244723/0.0352085300157765/0.0245781686916539/0.000852012107296271/0.00826360918853844/0.00862148529461156}]):0.001[&model=LG+F{0.00883587507840352/0.00211171453926195/0.105993249149112/0.289769117677078/0.00109455265650855/0.0588292060549325/0.33454716576596/0.00448729797380612/0.0137489730095821/0.00658399120420139/0.00615697177867251/0.0783730418602894/0.00588738747710556/0.00367420343397367/0.00238335461244723/0.0352085300157765/0.0245781686916539/0.000852012107296271/0.00826360918853844/0.00862148529461156}]):0.5[&model=LG+F{0.00883587507840352/0.00211171453926195/0.105993249149112/0.289769117677078/0.00109455265650855/0.0588292060549325/0.33454716576596/0.00448729797380612/0.0137489730095821/0.00658399120420139/0.00615697177867251/0.0783730418602894/0.00588738747710556/0.00367420343397367/0.00238335461244723/0.0352085300157765/0.0245781686916539/0.000852012107296271/0.00826360918853844/0.00862148529461156}]):0.25[&model=LG+F{0.0647300918880761/0.0154700553091692/0.0440491788476776/0.293252179052481/0.0011077093176179/0.0595363405384075/0.338568464932246/0.0328731684860046/0.01391423740085/0.00273620639440349/0.00623097935671829/0.0325706416725062/0.00244670850272517/0.00152694294669816/0.0174600434814492/0.0356317409913483/0.0248736013821156/0.000862253400385366/0.00343423002875547/0.00872511663624312}],(((C1:0.5[&model=LG+F{0.0647300918880761/0.0154700553091692/0.0440491788476776/0.293252179052481/0.0011077093176179/0.0595363405384075/0.338568464932246/0.0328731684860046/0.01391423740085/0.00273620639440349/0.00623097935671829/0.0325706416725062/0.00244670850272517/0.00152694294669816/0.0174600434814492/0.0356317409913483/0.0248736013821156/0.000862253400385366/0.00343423002875547/0.00872511663624312}],C2:0.5[&model=LG+F{0.0647300918880761/0.0154700553091692/0.0440491788476776/0.293252179052481/0.0011077093176179/0.0595363405384075/0.338568464932246/0.0328731684860046/0.01391423740085/0.00273620639440349/0.00623097935671829/0.0325706416725062/0.00244670850272517/0.00152694294669816/0.0174600434814492/0.0356317409913483/0.0248736013821156/0.000862253400385366/0.00343423002875547/0.00872511663624312}]):0.001[&model=LG+F{0.0647300918880761/0.0154700553091692/0.0440491788476776/0.293252179052481/0.0011077093176179/0.0595363405384075/0.338568464932246/0.0328731684860046/0.01391423740085/0.00273620639440349/0.00623097935671829/0.0325706416725062/0.00244670850272517/0.00152694294669816/0.0174600434814492/0.0356317409913483/0.0248736013821156/0.000862253400385366/0.00343423002875547/0.00872511663624312}],(C3:0.5[&model=LG+F{0.0647300918880761/0.0154700553091692/0.0440491788476776/0.293252179052481/0.0011077093176179/0.0595363405384075/0.338568464932246/0.0328731684860046/0.01391423740085/0.00273620639440349/0.00623097935671829/0.0325706416725062/0.00244670850272517/0.00152694294669816/0.0174600434814492/0.0356317409913483/0.0248736013821156/0.000862253400385366/0.00343423002875547/0.00872511663624312}],C4:0.5[&model=LG+F{0.0647300918880761/0.0154700553091692/0.0440491788476776/0.293252179052481/0.0011077093176179/0.0595363405384075/0.338568464932246/0.0328731684860046/0.01391423740085/0.00273620639440349/0.00623097935671829/0.0325706416725062/0.00244670850272517/0.00152694294669816/0.0174600434814492/0.0356317409913483/0.0248736013821156/0.000862253400385366/0.00343423002875547/0.00872511663624312}]):0.001[&model=LG+F{0.0647300918880761/0.0154700553091692/0.0440491788476776/0.293252179052481/0.0011077093176179/0.0595363405384075/0.338568464932246/0.0328731684860046/0.01391423740085/0.00273620639440349/0.00623097935671829/0.0325706416725062/0.00244670850272517/0.00152694294669816/0.0174600434814492/0.0356317409913483/0.0248736013821156/0.000862253400385366/0.00343423002875547/0.00872511663624312}]):0.5[&model=LG+F{0.0647300918880761/0.0154700553091692/0.0440491788476776/0.293252179052481/0.0011077093176179/0.0595363405384075/0.338568464932246/0.0328731684860046/0.01391423740085/0.00273620639440349/0.00623097935671829/0.0325706416725062/0.00244670850272517/0.00152694294669816/0.0174600434814492/0.0356317409913483/0.0248736013821156/0.000862253400385366/0.00343423002875547/0.00872511663624312}],((D1:0.5[&model=LG+F{0.00883587507840352/0.00211171453926195/0.105993249149112/0.289769117677078/0.00109455265650855/0.0588292060549325/0.33454716576596/0.00448729797380612/0.0137489730095821/0.00658399120420139/0.00615697177867251/0.0783730418602894/0.00588738747710556/0.00367420343397367/0.00238335461244723/0.0352085300157765/0.0245781686916539/0.000852012107296271/0.00826360918853844/0.00862148529461156}],D2:0.5[&model=LG+F{0.00883587507840352/0.00211171453926195/0.105993249149112/0.289769117677078/0.00109455265650855/0.0588292060549325/0.33454716576596/0.00448729797380612/0.0137489730095821/0.00658399120420139/0.00615697177867251/0.0783730418602894/0.00588738747710556/0.00367420343397367/0.00238335461244723/0.0352085300157765/0.0245781686916539/0.000852012107296271/0.00826360918853844/0.00862148529461156}]):0.001[&model=LG+F{0.00883587507840352/0.00211171453926195/0.105993249149112/0.289769117677078/0.00109455265650855/0.0588292060549325/0.33454716576596/0.00448729797380612/0.0137489730095821/0.00658399120420139/0.00615697177867251/0.0783730418602894/0.00588738747710556/0.00367420343397367/0.00238335461244723/0.0352085300157765/0.0245781686916539/0.000852012107296271/0.00826360918853844/0.00862148529461156}],(D3:0.5[&model=LG+F{0.00883587507840352/0.00211171453926195/0.105993249149112/0.289769117677078/0.00109455265650855/0.0588292060549325/0.33454716576596/0.00448729797380612/0.0137489730095821/0.00658399120420139/0.00615697177867251/0.0783730418602894/0.00588738747710556/0.00367420343397367/0.00238335461244723/0.0352085300157765/0.0245781686916539/0.000852012107296271/0.00826360918853844/0.00862148529461156}],D4:0.5[&model=LG+F{0.00883587507840352/0.00211171453926195/0.105993249149112/0.289769117677078/0.00109455265650855/0.0588292060549325/0.33454716576596/0.00448729797380612/0.0137489730095821/0.00658399120420139/0.00615697177867251/0.0783730418602894/0.00588738747710556/0.00367420343397367/0.00238335461244723/0.0352085300157765/0.0245781686916539/0.000852012107296271/0.00826360918853844/0.00862148529461156}]):0.001[&model=LG+F{0.00883587507840352/0.00211171453926195/0.105993249149112/0.289769117677078/0.00109455265650855/0.0588292060549325/0.33454716576596/0.00448729797380612/0.0137489730095821/0.00658399120420139/0.00615697177867251/0.0783730418602894/0.00588738747710556/0.00367420343397367/0.00238335461244723/0.0352085300157765/0.0245781686916539/0.000852012107296271/0.00826360918853844/0.00862148529461156}]):0.5[&model=LG+F{0.00883587507840352/0.00211171453926195/0.105993249149112/0.289769117677078/0.00109455265650855/0.0588292060549325/0.33454716576596/0.00448729797380612/0.0137489730095821/0.00658399120420139/0.00615697177867251/0.0783730418602894/0.00588738747710556/0.00367420343397367/0.00238335461244723/0.0352085300157765/0.0245781686916539/0.000852012107296271/0.00826360918853844/0.00862148529461156}]):0.25[&model=LG+F{0.0647300918880761/0.0154700553091692/0.0440491788476776/0.293252179052481/0.0011077093176179/0.0595363405384075/0.338568464932246/0.0328731684860046/0.01391423740085/0.00273620639440349/0.00623097935671829/0.0325706416725062/0.00244670850272517/0.00152694294669816/0.0174600434814492/0.0356317409913483/0.0248736013821156/0.000862253400385366/0.00343423002875547/0.00872511663624312}]);
```
