## Supplementary material for "Modeling site-and-branch-heterogeneity with GFmix": 061_downsampled.phy.utreecu

```
2 3 1.1284223395 1.0094634069
1 4 0.9765470012 0.5072962440
0 5 1.1862050661 0.0000000000
```
