## Supplementary material for "Modeling site-and-branch-heterogeneity with GFmix": 061_downsampled_iqtree.ckp

```
--- # IQ-TREE Checkpoint ver >= 1.6
CandidateSet:
 0: -75685.2131671 (0:1.1862050661,1:0.9765470012,(2:1.1284223395,3:1.0094634069):0.507296244);
PhyloTree:
 newick: (0:1.1862050661,1:0.9765470012,(2:1.1284223395,3:1.0094634069):0.507296244);
RateGamma:
 gamma_shape: 0.5014754344
StopRule:
 curIteration: 0
 start_real_time: 39402841.44
 time_vec: 
boot_consense_logl: 0
contree_rfdist: -1
finished: true
finishedModelInit: true
initTree: ((0:0.5174796748,1:0.5037693299):0.3120612502,(2:0.5162875711,3:0.5101197217):0.3120612502):0;
iqtree:
 command:  -s Simulations/061_downsampled.phy -m LG+C20+G -te sim_topologies/4_taxa.tree -nt 30 --prefix Simulations/061_downsampled_iqtree/061_downsampled_iqtree
 seed: 592234
 start_time: 1750784828
 version: 3.0.0
```
