## Supplementary material for "Modeling site-and-branch-heterogeneity with GFmix": 061_downsampled_iqtree.treefile

```
(A:1.1862050661,B:0.9765470012,(C:1.1284223395,D:1.0094634069):0.5072962440);
```
