## Supplementary material for "Modeling site-and-branch-heterogeneity with GFmix": GFF.iterations

```
Warning message:
In readLines(rootfile) :
  incomplete final line found on 'sim_topologies/4_taxa.rootfile'
    5

At X0         0 variables are exactly at the bounds

At iterate    0    f=  7.56852D+04    |proj g|=  6.92557D+02

At iterate    1    f=  7.56848D+04    |proj g|=  1.22488D+02

At iterate    2    f=  7.56480D+04    |proj g|=  1.87673D+02

At iterate    3    f=  7.56328D+04    |proj g|=  3.46481D+02

At iterate    4    f=  7.56019D+04    |proj g|=  8.44531D+02

At iterate    5    f=  7.55458D+04    |proj g|=  1.38718D+03

At iterate    6    f=  7.53892D+04    |proj g|=  1.83707D+03

At iterate    7    f=  7.50913D+04    |proj g|=  2.81261D+03

At iterate    8    f=  7.49194D+04    |proj g|=  3.37067D+03

At iterate    9    f=  7.47736D+04    |proj g|=  4.66171D+02

At iterate   10    f=  7.47119D+04    |proj g|=  1.16329D+03

At iterate   11    f=  7.46746D+04    |proj g|=  5.44815D+02

At iterate   12    f=  7.46510D+04    |proj g|=  5.38329D+02

At iterate   13    f=  7.46376D+04    |proj g|=  1.91068D+02

At iterate   14    f=  7.46309D+04    |proj g|=  1.66061D+02

At iterate   15    f=  7.46147D+04    |proj g|=  1.09717D+02

At iterate   16    f=  7.46061D+04    |proj g|=  7.08793D+02

At iterate   17    f=  7.45957D+04    |proj g|=  2.24541D+02

At iterate   18    f=  7.45867D+04    |proj g|=  2.78241D+02

At iterate   19    f=  7.45791D+04    |proj g|=  8.68259D+01

At iterate   20    f=  7.45736D+04    |proj g|=  3.88286D+02

At iterate   21    f=  7.45701D+04    |proj g|=  2.24269D+02

At iterate   22    f=  7.45656D+04    |proj g|=  1.09739D+02

At iterate   23    f=  7.45625D+04    |proj g|=  5.84962D+01

At iterate   24    f=  7.45607D+04    |proj g|=  6.45294D+02

At iterate   25    f=  7.45571D+04    |proj g|=  8.74190D+01

At iterate   26    f=  7.45553D+04    |proj g|=  1.19236D+02

At iterate   27    f=  7.45524D+04    |proj g|=  8.33257D+01

At iterate   28    f=  7.45511D+04    |proj g|=  1.83970D+02

At iterate   29    f=  7.45495D+04    |proj g|=  8.83206D+01

At iterate   30    f=  7.45484D+04    |proj g|=  6.38391D+01

At iterate   31    f=  7.45478D+04    |proj g|=  5.87775D+01

At iterate   32    f=  7.45469D+04    |proj g|=  1.57735D+02

At iterate   33    f=  7.45457D+04    |proj g|=  3.94624D+01

At iterate   34    f=  7.45444D+04    |proj g|=  7.54556D+01

At iterate   35    f=  7.45426D+04    |proj g|=  9.92994D+01

At iterate   36    f=  7.45423D+04    |proj g|=  2.46060D+02

At iterate   37    f=  7.45409D+04    |proj g|=  7.97615D+01

At iterate   38    f=  7.45406D+04    |proj g|=  6.49463D+01

At iterate   39    f=  7.45402D+04    |proj g|=  3.92765D+01

At iterate   40    f=  7.45396D+04    |proj g|=  3.05588D+01

At iterate   41    f=  7.45390D+04    |proj g|=  2.54512D+01

At iterate   42    f=  7.45384D+04    |proj g|=  1.05279D+02

At iterate   43    f=  7.45379D+04    |proj g|=  5.47083D+01

At iterate   44    f=  7.45373D+04    |proj g|=  2.91490D+01

At iterate   45    f=  7.45369D+04    |proj g|=  7.86272D+01

At iterate   46    f=  7.45365D+04    |proj g|=  4.89724D+01

At iterate   47    f=  7.45356D+04    |proj g|=  2.56737D+01

At iterate   48    f=  7.45354D+04    |proj g|=  4.80315D+01

At iterate   49    f=  7.45352D+04    |proj g|=  3.82872D+01

At iterate   50    f=  7.45351D+04    |proj g|=  4.42058D+01

At iterate   51    f=  7.45349D+04    |proj g|=  5.16924D+01

At iterate   52    f=  7.45347D+04    |proj g|=  7.54252D+01

At iterate   53    f=  7.45345D+04    |proj g|=  1.02137D+02

At iterate   54    f=  7.45342D+04    |proj g|=  2.66776D+01

At iterate   55    f=  7.45340D+04    |proj g|=  2.67968D+01

At iterate   56    f=  7.45339D+04    |proj g|=  4.83664D+01

At iterate   57    f=  7.45338D+04    |proj g|=  3.21126D+01

At iterate   58    f=  7.45337D+04    |proj g|=  3.21724D+01

At iterate   59    f=  7.45334D+04    |proj g|=  6.05343D+01

At iterate   60    f=  7.45331D+04    |proj g|=  5.69033D+01

At iterate   61    f=  7.45330D+04    |proj g|=  4.85806D+01

At iterate   62    f=  7.45328D+04    |proj g|=  4.36904D+01

At iterate   63    f=  7.45327D+04    |proj g|=  3.82218D+01

At iterate   64    f=  7.45326D+04    |proj g|=  2.37049D+01

At iterate   65    f=  7.45324D+04    |proj g|=  6.98846D+00

At iterate   66    f=  7.45324D+04    |proj g|=  3.29819D+01

At iterate   67    f=  7.45323D+04    |proj g|=  1.12347D+01

At iterate   68    f=  7.45322D+04    |proj g|=  1.12998D+01

At iterate   69    f=  7.45322D+04    |proj g|=  5.30504D+01

At iterate   70    f=  7.45321D+04    |proj g|=  3.91298D+01

At iterate   71    f=  7.45319D+04    |proj g|=  3.43538D+01

At iterate   72    f=  7.45318D+04    |proj g|=  6.00154D+00

At iterate   73    f=  7.45317D+04    |proj g|=  7.61084D+00

At iterate   74    f=  7.45317D+04    |proj g|=  1.79482D+01

At iterate   75    f=  7.45316D+04    |proj g|=  1.84530D+01

At iterate   76    f=  7.45315D+04    |proj g|=  2.25664D+01

At iterate   77    f=  7.45315D+04    |proj g|=  6.55393D+01

At iterate   78    f=  7.45314D+04    |proj g|=  2.89535D+01

At iterate   79    f=  7.45314D+04    |proj g|=  1.03017D+01

At iterate   80    f=  7.45314D+04    |proj g|=  8.30310D+00

At iterate   81    f=  7.45314D+04    |proj g|=  8.38917D+00

At iterate   82    f=  7.45313D+04    |proj g|=  2.70928D+01

At iterate   83    f=  7.45312D+04    |proj g|=  1.32411D+01

At iterate   84    f=  7.45312D+04    |proj g|=  1.35251D+01

At iterate   85    f=  7.45312D+04    |proj g|=  4.82363D+01

At iterate   86    f=  7.45311D+04    |proj g|=  1.33373D+01

At iterate   87    f=  7.45311D+04    |proj g|=  1.10538D+01

At iterate   88    f=  7.45310D+04    |proj g|=  7.26070D+00

At iterate   89    f=  7.45310D+04    |proj g|=  3.74472D+01

At iterate   90    f=  7.45310D+04    |proj g|=  1.33009D+01

At iterate   91    f=  7.45310D+04    |proj g|=  1.04987D+01

At iterate   92    f=  7.45309D+04    |proj g|=  5.12018D+00

At iterate   93    f=  7.45309D+04    |proj g|=  1.97003D+01

At iterate   94    f=  7.45309D+04    |proj g|=  1.10553D+01

At iterate   95    f=  7.45309D+04    |proj g|=  1.25744D+01

At iterate   96    f=  7.45309D+04    |proj g|=  1.41875D+01

At iterate   97    f=  7.45309D+04    |proj g|=  4.31208D+01

At iterate   98    f=  7.45309D+04    |proj g|=  7.33884D+00

At iterate   99    f=  7.45309D+04    |proj g|=  6.14040D+00

At iterate  100    f=  7.45309D+04    |proj g|=  7.96221D+00

At iterate  101    f=  7.45308D+04    |proj g|=  1.08909D+01

At iterate  102    f=  7.45308D+04    |proj g|=  1.68933D+01

At iterate  103    f=  7.45308D+04    |proj g|=  6.89813D+00

At iterate  104    f=  7.45307D+04    |proj g|=  2.30554D+01

At iterate  105    f=  7.45307D+04    |proj g|=  1.30162D+01

At iterate  106    f=  7.45307D+04    |proj g|=  1.45735D+01

At iterate  107    f=  7.45307D+04    |proj g|=  1.41022D+01

At iterate  108    f=  7.45306D+04    |proj g|=  5.76249D+00

At iterate  109    f=  7.45306D+04    |proj g|=  6.62698D+01

At iterate  110    f=  7.45306D+04    |proj g|=  8.27049D+00

At iterate  111    f=  7.45306D+04    |proj g|=  7.32081D+00

At iterate  112    f=  7.45305D+04    |proj g|=  7.54755D+00

At iterate  113    f=  7.45305D+04    |proj g|=  5.70657D+00

At iterate  114    f=  7.45305D+04    |proj g|=  8.91171D+00

At iterate  115    f=  7.45305D+04    |proj g|=  1.20540D+01

At iterate  116    f=  7.45305D+04    |proj g|=  2.01447D+01

At iterate  117    f=  7.45304D+04    |proj g|=  2.98391D+01

At iterate  118    f=  7.45304D+04    |proj g|=  8.37538D+00

At iterate  119    f=  7.45304D+04    |proj g|=  9.72117D+00

At iterate  120    f=  7.45304D+04    |proj g|=  1.46151D+01

At iterate  121    f=  7.45304D+04    |proj g|=  1.76704D+01

At iterate  122    f=  7.45303D+04    |proj g|=  2.90137D+00

At iterate  123    f=  7.45303D+04    |proj g|=  1.23704D+01

At iterate  124    f=  7.45303D+04    |proj g|=  1.66545D+01

At iterate  125    f=  7.45302D+04    |proj g|=  2.48045D+01

At iterate  126    f=  7.45302D+04    |proj g|=  2.58198D+01

At iterate  127    f=  7.45302D+04    |proj g|=  9.11146D+00

At iterate  128    f=  7.45302D+04    |proj g|=  9.67423D+00

At iterate  129    f=  7.45301D+04    |proj g|=  1.34600D+01

At iterate  130    f=  7.45301D+04    |proj g|=  1.45286D+01

At iterate  131    f=  7.45301D+04    |proj g|=  1.74615D+01

At iterate  132    f=  7.45300D+04    |proj g|=  2.33148D+01

At iterate  133    f=  7.45300D+04    |proj g|=  2.06990D+01

At iterate  134    f=  7.45299D+04    |proj g|=  1.96495D+01

At iterate  135    f=  7.45299D+04    |proj g|=  2.01290D+01

At iterate  136    f=  7.45298D+04    |proj g|=  2.51450D+01

At iterate  137    f=  7.45297D+04    |proj g|=  1.49166D+01

At iterate  138    f=  7.45296D+04    |proj g|=  1.64237D+01

At iterate  139    f=  7.45296D+04    |proj g|=  2.37401D+01

At iterate  140    f=  7.45295D+04    |proj g|=  1.38869D+01

At iterate  141    f=  7.45295D+04    |proj g|=  3.68818D+01

At iterate  142    f=  7.45295D+04    |proj g|=  1.91611D+01

At iterate  143    f=  7.45294D+04    |proj g|=  8.24668D+00

At iterate  144    f=  7.45294D+04    |proj g|=  1.23985D+01

At iterate  145    f=  7.45294D+04    |proj g|=  5.43239D+00

At iterate  146    f=  7.45293D+04    |proj g|=  7.77496D+00

At iterate  147    f=  7.45293D+04    |proj g|=  1.94984D+01

At iterate  148    f=  7.45292D+04    |proj g|=  2.32365D+01

At iterate  149    f=  7.45292D+04    |proj g|=  5.11548D+01

At iterate  150    f=  7.45291D+04    |proj g|=  2.84955D+01

At iterate  151    f=  7.45290D+04    |proj g|=  8.24541D+00

At iterate  152    f=  7.45290D+04    |proj g|=  1.38856D+01

At iterate  153    f=  7.45290D+04    |proj g|=  7.24314D+00

At iterate  154    f=  7.45290D+04    |proj g|=  7.10072D+00

At iterate  155    f=  7.45289D+04    |proj g|=  2.18424D+01

At iterate  156    f=  7.45289D+04    |proj g|=  1.95989D+01

At iterate  157    f=  7.45288D+04    |proj g|=  5.48536D+01

At iterate  158    f=  7.45287D+04    |proj g|=  2.04257D+01

At iterate  159    f=  7.45287D+04    |proj g|=  1.23279D+01

At iterate  160    f=  7.45287D+04    |proj g|=  1.27374D+01

At iterate  161    f=  7.45286D+04    |proj g|=  5.01762D+01

At iterate  162    f=  7.45286D+04    |proj g|=  1.31762D+01

At iterate  163    f=  7.45285D+04    |proj g|=  1.27219D+01

At iterate  164    f=  7.45285D+04    |proj g|=  1.01614D+01

At iterate  165    f=  7.45284D+04    |proj g|=  3.42241D+01

At iterate  166    f=  7.45284D+04    |proj g|=  1.77338D+01

At iterate  167    f=  7.45284D+04    |proj g|=  1.13750D+01

At iterate  168    f=  7.45284D+04    |proj g|=  8.94244D+00

At iterate  169    f=  7.45283D+04    |proj g|=  2.14816D+01

At iterate  170    f=  7.45283D+04    |proj g|=  1.02683D+01

At iterate  171    f=  7.45283D+04    |proj g|=  1.55035D+01

At iterate  172    f=  7.45283D+04    |proj g|=  1.42082D+01

At iterate  173    f=  7.45282D+04    |proj g|=  2.66943D+01

At iterate  174    f=  7.45282D+04    |proj g|=  1.09356D+01

At iterate  175    f=  7.45282D+04    |proj g|=  1.02672D+01

At iterate  176    f=  7.45282D+04    |proj g|=  8.96815D+00

At iterate  177    f=  7.45282D+04    |proj g|=  3.85591D+00

At iterate  178    f=  7.45282D+04    |proj g|=  1.84159D+01

At iterate  179    f=  7.45282D+04    |proj g|=  6.44971D+00

At iterate  180    f=  7.45281D+04    |proj g|=  6.11483D+00

At iterate  181    f=  7.45281D+04    |proj g|=  8.46933D+00

At iterate  182    f=  7.45281D+04    |proj g|=  6.91568D+00

At iterate  183    f=  7.45281D+04    |proj g|=  8.10451D+00

At iterate  184    f=  7.45281D+04    |proj g|=  5.25073D+00

At iterate  185    f=  7.45281D+04    |proj g|=  5.05564D+00

At iterate  186    f=  7.45281D+04    |proj g|=  2.18657D+01

At iterate  187    f=  7.45281D+04    |proj g|=  5.43231D+00

At iterate  188    f=  7.45281D+04    |proj g|=  3.27878D+00

At iterate  189    f=  7.45281D+04    |proj g|=  3.67977D+00

At iterate  190    f=  7.45281D+04    |proj g|=  4.74516D+00

At iterate  191    f=  7.45281D+04    |proj g|=  1.82473D+01

At iterate  192    f=  7.45281D+04    |proj g|=  7.13109D+00

At iterate  193    f=  7.45281D+04    |proj g|=  3.53871D+00

At iterate  194    f=  7.45281D+04    |proj g|=  3.08131D+00

At iterate  195    f=  7.45281D+04    |proj g|=  3.15523D+00

At iterate  196    f=  7.45281D+04    |proj g|=  9.40927D+00

At iterate  197    f=  7.45281D+04    |proj g|=  4.65043D+00

At iterate  198    f=  7.45281D+04    |proj g|=  3.45137D+00

At iterate  199    f=  7.45281D+04    |proj g|=  2.72402D+00

At iterate  200    f=  7.45281D+04    |proj g|=  6.42383D+00

At iterate  201    f=  7.45281D+04    |proj g|=  4.20974D+00

At iterate  202    f=  7.45281D+04    |proj g|=  2.18352D+00

At iterate  203    f=  7.45281D+04    |proj g|=  1.49746D+00

At iterate  204    f=  7.45281D+04    |proj g|=  3.32164D+00

At iterate  205    f=  7.45281D+04    |proj g|=  2.15714D+00

At iterate  206    f=  7.45281D+04    |proj g|=  4.23055D+00

At iterate  207    f=  7.45281D+04    |proj g|=  3.09832D+00

At iterate  208    f=  7.45281D+04    |proj g|=  3.88550D+00

At iterate  209    f=  7.45281D+04    |proj g|=  2.96735D+00

At iterate  210    f=  7.45281D+04    |proj g|=  1.69375D+00

At iterate  211    f=  7.45281D+04    |proj g|=  1.47872D+00

At iterate  212    f=  7.45280D+04    |proj g|=  2.16267D+00

At iterate  213    f=  7.45280D+04    |proj g|=  3.23047D+00

At iterate  214    f=  7.45280D+04    |proj g|=  3.64047D+00

At iterate  215    f=  7.45280D+04    |proj g|=  2.56497D+00

At iterate  216    f=  7.45280D+04    |proj g|=  1.45313D+00

At iterate  217    f=  7.45280D+04    |proj g|=  2.71181D+00

At iterate  218    f=  7.45280D+04    |proj g|=  8.60892D-01

At iterate  219    f=  7.45280D+04    |proj g|=  9.15768D-01

At iterate  220    f=  7.45280D+04    |proj g|=  2.28997D+00

At iterate  221    f=  7.45280D+04    |proj g|=  2.28192D+00

At iterate  222    f=  7.45280D+04    |proj g|=  3.68632D+00

At iterate  223    f=  7.45280D+04    |proj g|=  5.02633D+00

At iterate  224    f=  7.45280D+04    |proj g|=  2.70662D+00

At iterate  225    f=  7.45280D+04    |proj g|=  1.56687D+00

At iterate  226    f=  7.45280D+04    |proj g|=  9.27027D-01

At iterate  227    f=  7.45280D+04    |proj g|=  8.07231D-01

At iterate  228    f=  7.45280D+04    |proj g|=  1.02905D+00

At iterate  229    f=  7.45280D+04    |proj g|=  1.73255D+00

At iterate  230    f=  7.45280D+04    |proj g|=  1.94130D+00

At iterate  231    f=  7.45280D+04    |proj g|=  1.28709D+00

At iterate  232    f=  7.45280D+04    |proj g|=  1.59097D+00

At iterate  233    f=  7.45280D+04    |proj g|=  7.30133D-01

At iterate  234    f=  7.45280D+04    |proj g|=  2.23156D+00

At iterate  235    f=  7.45280D+04    |proj g|=  1.69189D+00

At iterate  236    f=  7.45280D+04    |proj g|=  1.69403D+00

At iterate  237    f=  7.45280D+04    |proj g|=  1.73918D+00

At iterate  238    f=  7.45280D+04    |proj g|=  2.65620D+00

At iterate  239    f=  7.45280D+04    |proj g|=  3.78944D+00

At iterate  240    f=  7.45280D+04    |proj g|=  7.34498D+00

At iterate  241    f=  7.45280D+04    |proj g|=  1.44157D+00

At iterate  242    f=  7.45280D+04    |proj g|=  7.29942D-01

At iterate  243    f=  7.45280D+04    |proj g|=  1.10271D+00

At iterate  244    f=  7.45280D+04    |proj g|=  8.46546D-01

At iterate  245    f=  7.45280D+04    |proj g|=  9.84568D-01

At iterate  246    f=  7.45280D+04    |proj g|=  1.78741D+00

At iterate  247    f=  7.45280D+04    |proj g|=  2.46468D+00

At iterate  248    f=  7.45280D+04    |proj g|=  3.31169D+00

At iterate  249    f=  7.45280D+04    |proj g|=  4.36495D+00

At iterate  250    f=  7.45280D+04    |proj g|=  2.32486D+00

At iterate  251    f=  7.45280D+04    |proj g|=  1.84469D+00

At iterate  252    f=  7.45280D+04    |proj g|=  2.02806D+00

At iterate  253    f=  7.45280D+04    |proj g|=  2.35665D+00

At iterate  254    f=  7.45280D+04    |proj g|=  1.91018D+00

At iterate  255    f=  7.45280D+04    |proj g|=  2.51007D+00

At iterate  256    f=  7.45280D+04    |proj g|=  2.96221D+00

At iterate  257    f=  7.45280D+04    |proj g|=  4.46727D+00

At iterate  258    f=  7.45280D+04    |proj g|=  2.02456D+00

At iterate  259    f=  7.45280D+04    |proj g|=  1.65938D+00

At iterate  260    f=  7.45280D+04    |proj g|=  1.35305D+00

At iterate  261    f=  7.45280D+04    |proj g|=  1.80484D+00

At iterate  262    f=  7.45280D+04    |proj g|=  2.95557D+00

At iterate  263    f=  7.45280D+04    |proj g|=  4.73042D+00

At iterate  264    f=  7.45280D+04    |proj g|=  3.23524D+00

At iterate  265    f=  7.45280D+04    |proj g|=  2.91850D+00

At iterate  266    f=  7.45280D+04    |proj g|=  1.34084D+00

At iterate  267    f=  7.45280D+04    |proj g|=  2.35094D+00

At iterate  268    f=  7.45280D+04    |proj g|=  2.59114D+00

At iterate  269    f=  7.45280D+04    |proj g|=  3.58268D+00

At iterate  270    f=  7.45280D+04    |proj g|=  8.88976D+00

At iterate  271    f=  7.45280D+04    |proj g|=  3.07293D+00

At iterate  272    f=  7.45280D+04    |proj g|=  3.00020D+00

At iterate  273    f=  7.45280D+04    |proj g|=  2.90826D+00

At iterate  274    f=  7.45280D+04    |proj g|=  7.08136D+00

At iterate  275    f=  7.45280D+04    |proj g|=  4.19964D+00

At iterate  276    f=  7.45280D+04    |proj g|=  2.93064D+00

At iterate  277    f=  7.45280D+04    |proj g|=  2.20640D+00

At iterate  278    f=  7.45280D+04    |proj g|=  1.83687D+00

At iterate  279    f=  7.45280D+04    |proj g|=  1.57300D+00

At iterate  280    f=  7.45280D+04    |proj g|=  5.58681D+00

At iterate  281    f=  7.45280D+04    |proj g|=  4.05032D+00

At iterate  282    f=  7.45280D+04    |proj g|=  2.31146D+00

At iterate  283    f=  7.45280D+04    |proj g|=  2.04080D+00

At iterate  284    f=  7.45280D+04    |proj g|=  2.00394D+00

At iterate  285    f=  7.45280D+04    |proj g|=  1.89282D+00

At iterate  286    f=  7.45280D+04    |proj g|=  2.51636D+00

At iterate  287    f=  7.45280D+04    |proj g|=  2.49650D+00

At iterate  288    f=  7.45280D+04    |proj g|=  6.64991D+00

At iterate  289    f=  7.45280D+04    |proj g|=  4.45654D+00

At iterate  290    f=  7.45280D+04    |proj g|=  3.04894D+00

At iterate  291    f=  7.45280D+04    |proj g|=  2.17041D+00

At iterate  292    f=  7.45280D+04    |proj g|=  1.65196D+00

At iterate  293    f=  7.45280D+04    |proj g|=  1.63903D+00

At iterate  294    f=  7.45280D+04    |proj g|=  1.67101D+00

At iterate  295    f=  7.45280D+04    |proj g|=  2.21419D+00

At iterate  296    f=  7.45280D+04    |proj g|=  4.70099D+00

At iterate  297    f=  7.45280D+04    |proj g|=  6.51150D+00

At iterate  298    f=  7.45280D+04    |proj g|=  7.02246D+00

At iterate  299    f=  7.45280D+04    |proj g|=  3.26507D+00

At iterate  300    f=  7.45280D+04    |proj g|=  2.78017D+00

At iterate  301    f=  7.45280D+04    |proj g|=  1.03179D+00

At iterate  302    f=  7.45280D+04    |proj g|=  9.81495D-01

At iterate  303    f=  7.45280D+04    |proj g|=  1.24887D+00

At iterate  304    f=  7.45280D+04    |proj g|=  2.14404D+00

At iterate  305    f=  7.45280D+04    |proj g|=  3.11435D+00

At iterate  306    f=  7.45280D+04    |proj g|=  2.28084D+00

At iterate  307    f=  7.45280D+04    |proj g|=  1.19733D+00

At iterate  308    f=  7.45280D+04    |proj g|=  1.33060D+00

At iterate  309    f=  7.45280D+04    |proj g|=  2.33752D+00

At iterate  310    f=  7.45280D+04    |proj g|=  1.05408D+00

At iterate  311    f=  7.45280D+04    |proj g|=  1.09360D+00

At iterate  312    f=  7.45280D+04    |proj g|=  2.58112D+00

At iterate  313    f=  7.45280D+04    |proj g|=  2.94214D+00

At iterate  314    f=  7.45280D+04    |proj g|=  7.72642D+00

At iterate  315    f=  7.45280D+04    |proj g|=  6.46514D+00

At iterate  316    f=  7.45280D+04    |proj g|=  3.13691D+00

At iterate  317    f=  7.45280D+04    |proj g|=  3.18816D+00

At iterate  318    f=  7.45280D+04    |proj g|=  1.28762D+00

At iterate  319    f=  7.45280D+04    |proj g|=  1.14579D+00

At iterate  320    f=  7.45280D+04    |proj g|=  3.19352D+00

At iterate  321    f=  7.45280D+04    |proj g|=  3.32743D+00

At iterate  322    f=  7.45280D+04    |proj g|=  2.61875D+00

At iterate  323    f=  7.45280D+04    |proj g|=  3.24405D+00

At iterate  324    f=  7.45280D+04    |proj g|=  1.95399D+00

At iterate  325    f=  7.45280D+04    |proj g|=  1.31113D+00

At iterate  326    f=  7.45280D+04    |proj g|=  1.53019D+00

At iterate  327    f=  7.45280D+04    |proj g|=  9.23995D-01

At iterate  328    f=  7.45280D+04    |proj g|=  1.47938D+00

At iterate  329    f=  7.45280D+04    |proj g|=  1.79025D+00

At iterate  330    f=  7.45280D+04    |proj g|=  4.35736D+00

At iterate  331    f=  7.45280D+04    |proj g|=  1.67887D+00

At iterate  332    f=  7.45280D+04    |proj g|=  1.69499D+00

At iterate  333    f=  7.45280D+04    |proj g|=  1.28015D+00

At iterate  334    f=  7.45279D+04    |proj g|=  1.64520D+00

At iterate  335    f=  7.45279D+04    |proj g|=  1.34858D+00

At iterate  336    f=  7.45279D+04    |proj g|=  1.78922D+00

At iterate  337    f=  7.45279D+04    |proj g|=  2.52603D+00

At iterate  338    f=  7.45279D+04    |proj g|=  4.89123D+00

At iterate  339    f=  7.45279D+04    |proj g|=  2.15610D+00

At iterate  340    f=  7.45279D+04    |proj g|=  1.17042D+00

At iterate  341    f=  7.45279D+04    |proj g|=  3.66221D+00

At iterate  342    f=  7.45279D+04    |proj g|=  3.07713D+00

At iterate  343    f=  7.45279D+04    |proj g|=  2.44018D+00

At iterate  344    f=  7.45279D+04    |proj g|=  2.11988D+00

At iterate  345    f=  7.45279D+04    |proj g|=  2.34435D+00

At iterate  346    f=  7.45279D+04    |proj g|=  5.47677D+00

At iterate  347    f=  7.45279D+04    |proj g|=  1.09745D+00

At iterate  348    f=  7.45279D+04    |proj g|=  8.21685D-01

           * * *

Tit   = total number of iterations
Tnf   = total number of function evaluations
Tnint = total number of segments explored during Cauchy searches
Skip  = number of BFGS updates skipped
Nact  = number of active bounds at final generalized Cauchy point
Projg = norm of the final projected gradient
F     = final function value

           * * *

   N    Tit     Tnf  Tnint  Skip  Nact     Projg        F
   41    348    371    373     0     0   8.217D-01   7.453D+04
  F =   74527.940431568379     

CONVERGENCE: REL_REDUCTION_OF_F_<=_FACTR*EPSMCH             

 Cauchy                time 1.337E-03 seconds.
 Subspace minimization time 1.918E-03 seconds.
 Line search           time 3.826E+02 seconds.

 Total User time 3.856E+02 seconds.

-7.4527940431568379e+04
```
