## Supplementary material for "Modeling site-and-branch-heterogeneity with GFmix": GFF.params

```
5.0472366022039350e-01
2 3 9.7754890723590293e-01 1.0447986445375568e+00
0 1 1.0260168508622884e+00 1.0217537695651668e+00
4 5 3.7884678318526432e-01 1.5258967633764961e-01
5.8585768918148429e-02 5.4631471193624256e-02 8.3070733160088908e-02 6.3562157657091070e-02 5.4142426448504970e-02 3.8986090527427984e-02 5.7134388016481109e-02 2.2198216356617399e-02 3.5499341991293204e-02 3.6947862143988007e-02 2.9599471489544574e-02 9.1169415369480380e-02 2.7938231644292627e-02 6.0803538831185590e-02 3.4102546624715471e-02 5.3967472972932883e-02 5.3436158819107557e-02 3.4385511156419753e-02 4.5720968768941370e-02 6.4150467706076589e-02 
1.2054419665786886e+00 8.4947621930407369e-01 
1.7147120432075968e-01 2.1259246998087948e+00 
1.1913593147795030e+00 8.5827827506997068e-01 
1.4569011210497848e-01 2.2345449866706759e+00 
1.6548763992047271e+00 1.5926964617629875e+00 
1.7257331461604022e+00 6.8366728466118465e-01 
1.1304966925550533e+00 9.5387663886700924e-01 
```
