## Supplementary material for "Modeling site-and-branch-heterogeneity with GFmix": GFF.txt

```
Alignment	Mixture	+F	Tree	Method	G	F	Likelihood	Runtime	NewGFmixInfo
Simulations/061_downsampled.phy	bin/C20.aafreq.dat	FALSE	Simulations/061_downsampled_iqtree/061_downsampled_iqtree.treefile	GFF	GARP	FYMINK	-74527.9404315684	383.854501247406	           * * *;;   N    Tit     Tnf  Tnint  Skip  Nact     Projg        F;   41    348    371    373     0     0   8.217D-01   7.453D+04;  F =   74527.940431568379     ;;CONVERGENCE: REL_REDUCTION_OF_F_<=_FACTR*EPSMCH             ;; Cauchy                time 1.337E-03 seconds.; Subspace minimization time 1.918E-03 seconds.; Line search           time 3.826E+02 seconds.;; Total User time 3.856E+02 seconds.;;-7.4527940431568379e+04
```
