## Supplementary material for "Modeling site-and-branch-heterogeneity with GFmix": GFP.iterations

```
Warning message:
In readLines(rootfile) :
  incomplete final line found on 'sim_topologies/4_taxa.rootfile'
    5

At X0         0 variables are exactly at the bounds

At iterate    0    f=  7.56852D+04    |proj g|=  1.39753D+02

At iterate    1    f=  7.52707D+04    |proj g|=  9.85943D+01

At iterate    2    f=  7.47541D+04    |proj g|=  9.84104D+01

At iterate    3    f=  7.46088D+04    |proj g|=  8.19935D+01

At iterate    4    f=  7.45920D+04    |proj g|=  9.99192D+01

At iterate    5    f=  7.45664D+04    |proj g|=  3.98056D+01

At iterate    6    f=  7.45627D+04    |proj g|=  3.44107D+01

At iterate    7    f=  7.45570D+04    |proj g|=  6.02693D+01

At iterate    8    f=  7.45547D+04    |proj g|=  9.28876D+01

At iterate    9    f=  7.45529D+04    |proj g|=  2.06670D+01

At iterate   10    f=  7.45527D+04    |proj g|=  6.13103D+00

At iterate   11    f=  7.45525D+04    |proj g|=  6.13088D+00

At iterate   12    f=  7.45522D+04    |proj g|=  5.95654D+00

At iterate   13    f=  7.45517D+04    |proj g|=  7.82227D+00

At iterate   14    f=  7.45510D+04    |proj g|=  5.60682D+00

At iterate   15    f=  7.45503D+04    |proj g|=  1.32746D+01

At iterate   16    f=  7.45497D+04    |proj g|=  5.37149D+00

At iterate   17    f=  7.45489D+04    |proj g|=  3.91470D+00

At iterate   18    f=  7.45485D+04    |proj g|=  4.96115D+01

At iterate   19    f=  7.45480D+04    |proj g|=  1.06287D+01

At iterate   20    f=  7.45479D+04    |proj g|=  5.65460D+00

At iterate   21    f=  7.45479D+04    |proj g|=  4.35623D+00

At iterate   22    f=  7.45478D+04    |proj g|=  7.84570D+00

At iterate   23    f=  7.45478D+04    |proj g|=  2.23011D+00

At iterate   24    f=  7.45477D+04    |proj g|=  2.13739D+00

At iterate   25    f=  7.45477D+04    |proj g|=  1.90226D+00

At iterate   26    f=  7.45477D+04    |proj g|=  1.59713D+00

At iterate   27    f=  7.45477D+04    |proj g|=  1.75466D+01

At iterate   28    f=  7.45476D+04    |proj g|=  5.11478D+00

At iterate   29    f=  7.45476D+04    |proj g|=  2.27576D+00

At iterate   30    f=  7.45476D+04    |proj g|=  2.50536D+00

At iterate   31    f=  7.45475D+04    |proj g|=  2.52243D+00

At iterate   32    f=  7.45475D+04    |proj g|=  3.55685D+00

At iterate   33    f=  7.45474D+04    |proj g|=  4.00936D+00

At iterate   34    f=  7.45474D+04    |proj g|=  2.82935D+00

At iterate   35    f=  7.45474D+04    |proj g|=  1.41351D+00

At iterate   36    f=  7.45474D+04    |proj g|=  5.44149D+00

At iterate   37    f=  7.45473D+04    |proj g|=  3.21672D+00

At iterate   38    f=  7.45473D+04    |proj g|=  8.75747D-01

At iterate   39    f=  7.45473D+04    |proj g|=  1.01082D+00

At iterate   40    f=  7.45473D+04    |proj g|=  1.53587D+00

At iterate   41    f=  7.45473D+04    |proj g|=  9.30904D+00

At iterate   42    f=  7.45473D+04    |proj g|=  2.12842D+00

At iterate   43    f=  7.45472D+04    |proj g|=  2.12849D+00

At iterate   44    f=  7.45472D+04    |proj g|=  2.12770D+00

At iterate   45    f=  7.45472D+04    |proj g|=  1.47820D+01

At iterate   46    f=  7.45471D+04    |proj g|=  4.23438D+00

At iterate   47    f=  7.45471D+04    |proj g|=  1.10698D+00

At iterate   48    f=  7.45471D+04    |proj g|=  6.40449D-01

At iterate   49    f=  7.45471D+04    |proj g|=  5.17387D-01

At iterate   50    f=  7.45471D+04    |proj g|=  2.74924D+00

At iterate   51    f=  7.45471D+04    |proj g|=  4.98103D-01

At iterate   52    f=  7.45471D+04    |proj g|=  6.86721D-01

At iterate   53    f=  7.45471D+04    |proj g|=  8.72929D-01

At iterate   54    f=  7.45471D+04    |proj g|=  5.41429D-01

At iterate   55    f=  7.45471D+04    |proj g|=  6.10326D-01

At iterate   56    f=  7.45471D+04    |proj g|=  7.78676D-01

At iterate   57    f=  7.45471D+04    |proj g|=  7.61090D-01

At iterate   58    f=  7.45471D+04    |proj g|=  5.99241D-01

At iterate   59    f=  7.45471D+04    |proj g|=  1.92203D+00

At iterate   60    f=  7.45471D+04    |proj g|=  5.80748D-01

At iterate   61    f=  7.45471D+04    |proj g|=  4.45653D-01

At iterate   62    f=  7.45471D+04    |proj g|=  5.65723D-01

At iterate   63    f=  7.45471D+04    |proj g|=  2.68377D-01

At iterate   64    f=  7.45471D+04    |proj g|=  2.38647D-01

At iterate   65    f=  7.45471D+04    |proj g|=  2.27962D-01

At iterate   66    f=  7.45471D+04    |proj g|=  3.07107D-01

At iterate   67    f=  7.45471D+04    |proj g|=  9.68207D-01

At iterate   68    f=  7.45471D+04    |proj g|=  7.03065D-01

At iterate   69    f=  7.45471D+04    |proj g|=  3.84806D-01

At iterate   70    f=  7.45471D+04    |proj g|=  3.98073D-01

At iterate   71    f=  7.45471D+04    |proj g|=  5.08421D-01

At iterate   72    f=  7.45471D+04    |proj g|=  8.38567D-01

At iterate   73    f=  7.45471D+04    |proj g|=  7.21525D-01

At iterate   74    f=  7.45471D+04    |proj g|=  2.55187D-01

At iterate   75    f=  7.45471D+04    |proj g|=  1.66364D-01

At iterate   76    f=  7.45471D+04    |proj g|=  1.74926D-01

           * * *

Tit   = total number of iterations
Tnf   = total number of function evaluations
Tnint = total number of segments explored during Cauchy searches
Skip  = number of BFGS updates skipped
Nact  = number of active bounds at final generalized Cauchy point
Projg = norm of the final projected gradient
F     = final function value

           * * *

   N    Tit     Tnf  Tnint  Skip  Nact     Projg        F
   14     76     83     89     0     0   1.749D-01   7.455D+04
  F =   74547.073913950328     

CONVERGENCE: REL_REDUCTION_OF_F_<=_FACTR*EPSMCH             

 Cauchy                time 2.496E-04 seconds.
 Subspace minimization time 3.920E-04 seconds.
 Line search           time 7.011E+01 seconds.

 Total User time 7.286E+01 seconds.

-7.4547073913950328e+04
```
