## Supplementary material for "Modeling site-and-branch-heterogeneity with GFmix": GFP.params

```
5.0149999999999995e-01
2 3 1.1284220000000000e+00 1.0094630000000000e+00
0 1 1.1862050000000000e+00 9.7654700000000005e-01
4 5 2.5364799999999998e-01 2.5364799999999998e-01
5.6000000000000001e-02 5.1499999999999997e-02 8.1299999999999997e-02 7.2200000000000000e-02 5.5700000000000000e-02 3.3099999999999997e-02 5.8999999999999997e-02 2.6400000000000000e-02 3.0800000000000001e-02 3.7699999999999997e-02 3.0300000000000001e-02 8.0900000000000000e-02 2.6300000000000000e-02 5.7900000000000000e-02 3.7100000000000001e-02 5.8700000000000002e-02 5.6099999999999997e-02 3.5000000000000003e-02 5.4500000000000000e-02 5.9600000000000000e-02 
1.1793026333031245e+00 8.5160685689020832e-01 
1.5583020092475591e-01 2.1348680231807635e+00 
1.1719547211988599e+00 8.7081208672548582e-01 
1.3261140118504833e-01 2.2310058839579510e+00 
2.1317112503044755e+00 1.7663425813615508e+00 
1.7171990354721927e+00 7.0834657198803563e-01 
1.0857471148230073e+00 9.2481420404039927e-01 
```
