## Supplementary material for "Modeling site-and-branch-heterogeneity with GFmix": GFP.txt

```
Alignment	Mixture	+F	Tree	Method	G	F	Likelihood	Runtime	NewGFmixInfo
Simulations/061_downsampled.phy	bin/C20.aafreq.dat	FALSE	Simulations/061_downsampled_iqtree/061_downsampled_iqtree.treefile	GFP	GARP	FYMINK	-74547.0739139503	71.0773868560791	           * * *;;   N    Tit     Tnf  Tnint  Skip  Nact     Projg        F;   14     76     83     89     0     0   1.749D-01   7.455D+04;  F =   74547.073913950328     ;;CONVERGENCE: REL_REDUCTION_OF_F_<=_FACTR*EPSMCH             ;; Cauchy                time 2.496E-04 seconds.; Subspace minimization time 3.920E-04 seconds.; Line search           time 7.011E+01 seconds.;; Total User time 7.286E+01 seconds.;;-7.4547073913950328e+04
```
