## Supplementary material for "Modeling site-and-branch-heterogeneity with GFmix": 061_iqtree.ckp

```
--- # IQ-TREE Checkpoint ver >= 1.6
CandidateSet:
 0: -199111.900972 (0:0.5088524122,1:0.4996424803,((2:0.5011027689,3:0.4925048532):2.821444615e-06,(((4:0.4629858264,5:0.4491172973):0.005396092236,(6:0.4313152397,7:0.4429928590):0.001775854933):0.4711952648,(((8:0.4791521683,9:0.5271356380):0.01623942582,(10:0.5043615098,11:0.4837596787):2.407428621e-06):0.5340774786,((12:0.4553556603,13:0.4261126544):0.006669775768,(14:0.4469630530,15:0.4315232207):0.007840399039):0.4878997723):0.4910885885):0.5561637994):0.01521537974);
PhyloTree:
 newick: (0:0.5088524122,1:0.4996424803,((2:0.5011027689,3:0.4925048532):2.821444615e-06,(((4:0.4629858264,5:0.4491172973):0.005396092236,(6:0.4313152397,7:0.4429928590):0.001775854933):0.4711952648,(((8:0.4791521683,9:0.5271356380):0.01623942582,(10:0.5043615098,11:0.4837596787):2.407428621e-06):0.5340774786,((12:0.4553556603,13:0.4261126544):0.006669775768,(14:0.4469630530,15:0.4315232207):0.007840399039):0.4878997723):0.4910885885):0.5561637994):0.01521537974);
RateGamma:
 gamma_shape: 0.5196074505
StopRule:
 curIteration: 0
 start_real_time: 39402832.82
 time_vec: 
boot_consense_logl: 0
contree_rfdist: -1
finished: true
finishedModelInit: true
initTree: ((((0:0.3259790754,1:0.3172002247):0.1491353063,(2:0.3218432920,3:0.3120612502):0.1411618909):0.273065456,((4:0.3145369203,5:0.3145369203):0.1327834433,(6:0.2967191601,7:0.3036463398):0.1357795958):0.2760562424):0.2364072565,(((8:0.3124143237,9:0.3257986995):0.1457989315,(10:0.3232787810,11:0.3081904364):0.1369565217):0.2684420143,((12:0.3216640834,13:0.3092437561):0.1373493976,(14:0.3094194809,15:0.3104748603):0.1372184074):0.2747252002):0.2364072565):0;
iqtree:
 command:  -s Simulations/061.phy -m LG+C20+G -te sim_topologies/16_taxa.tree -nt 30 --prefix Simulations/061_iqtree/061_iqtree
 seed: 963765
 start_time: 1750784819
 version: 3.0.0
```
