## Supplementary material for "Modeling site-and-branch-heterogeneity with GFmix": 061_iqtree.treefile

```
(A1:0.5088524122,A2:0.4996424803,((A3:0.5011027689,A4:0.4925048532):0.0000028214,(((B1:0.4629858264,B2:0.4491172973):0.0053960922,(B3:0.4313152397,B4:0.4429928590):0.0017758549):0.4711952648,(((C1:0.4791521683,C2:0.5271356380):0.0162394258,(C3:0.5043615098,C4:0.4837596787):0.0000024074):0.5340774786,((D1:0.4553556603,D2:0.4261126544):0.0066697758,(D3:0.4469630530,D4:0.4315232207):0.0078403990):0.4878997723):0.4910885885):0.5561637994):0.0152153797);
```
