## Supplementary material for "Modeling site-and-branch-heterogeneity with GFmix": GFF.iterations

```
Warning message:
In readLines(rootfile) :
  incomplete final line found on 'sim_topologies/16_taxa.rootfile'
   5

At X0         0 variables are exactly at the bounds

At iterate    0    f=  1.99112D+05    |proj g|=  1.24710D+03

At iterate    1    f=  1.99088D+05    |proj g|=  1.26441D+02

At iterate    2    f=  1.99019D+05    |proj g|=  2.74026D+02

At iterate    3    f=  1.98954D+05    |proj g|=  1.41087D+03

At iterate    4    f=  1.98898D+05    |proj g|=  1.27956D+03

At iterate    5    f=  1.98509D+05    |proj g|=  3.10404D+03

At iterate    6    f=  1.97755D+05    |proj g|=  1.46957D+03

At iterate    7    f=  1.96871D+05    |proj g|=  2.04110D+04

At iterate    8    f=  1.96744D+05    |proj g|=  1.80755D+04

At iterate    9    f=  1.96315D+05    |proj g|=  9.76938D+02

At iterate   10    f=  1.96057D+05    |proj g|=  1.38518D+03

At iterate   11    f=  1.95556D+05    |proj g|=  7.81590D+02

At iterate   12    f=  1.95025D+05    |proj g|=  2.57533D+03

At iterate   13    f=  1.94889D+05    |proj g|=  1.90504D+03

At iterate   14    f=  1.94807D+05    |proj g|=  2.33621D+03

At iterate   15    f=  1.94779D+05    |proj g|=  1.51171D+03

At iterate   16    f=  1.94771D+05    |proj g|=  1.67703D+02

At iterate   17    f=  1.94752D+05    |proj g|=  2.42588D+02

At iterate   18    f=  1.94747D+05    |proj g|=  1.77001D+02

At iterate   19    f=  1.94740D+05    |proj g|=  3.37078D+02

At iterate   20    f=  1.94721D+05    |proj g|=  5.13788D+02

At iterate   21    f=  1.94709D+05    |proj g|=  1.40509D+03

At iterate   22    f=  1.94693D+05    |proj g|=  2.08864D+02

At iterate   23    f=  1.94686D+05    |proj g|=  1.30269D+02

At iterate   24    f=  1.94679D+05    |proj g|=  1.62648D+02

At iterate   25    f=  1.94670D+05    |proj g|=  1.10290D+02

At iterate   26    f=  1.94664D+05    |proj g|=  5.05476D+02

At iterate   27    f=  1.94657D+05    |proj g|=  1.61599D+02

At iterate   28    f=  1.94653D+05    |proj g|=  1.75726D+02

At iterate   29    f=  1.94650D+05    |proj g|=  1.83831D+02

At iterate   30    f=  1.94641D+05    |proj g|=  5.40716D+02

At iterate   31    f=  1.94635D+05    |proj g|=  2.67438D+02

At iterate   32    f=  1.94630D+05    |proj g|=  1.08599D+02

At iterate   33    f=  1.94627D+05    |proj g|=  1.45978D+02

At iterate   34    f=  1.94625D+05    |proj g|=  4.79630D+02

At iterate   35    f=  1.94622D+05    |proj g|=  3.56845D+02

At iterate   36    f=  1.94617D+05    |proj g|=  1.21564D+02

At iterate   37    f=  1.94614D+05    |proj g|=  6.26635D+01

At iterate   38    f=  1.94612D+05    |proj g|=  1.98704D+02

At iterate   39    f=  1.94609D+05    |proj g|=  1.69366D+02

At iterate   40    f=  1.94609D+05    |proj g|=  6.11268D+01

At iterate   41    f=  1.94608D+05    |proj g|=  6.54065D+01

At iterate   42    f=  1.94607D+05    |proj g|=  7.87990D+01

At iterate   43    f=  1.94606D+05    |proj g|=  3.11178D+02

At iterate   44    f=  1.94604D+05    |proj g|=  1.49286D+02

At iterate   45    f=  1.94603D+05    |proj g|=  8.13468D+01

At iterate   46    f=  1.94603D+05    |proj g|=  3.74404D+01

At iterate   47    f=  1.94602D+05    |proj g|=  1.00586D+02

At iterate   48    f=  1.94601D+05    |proj g|=  2.44169D+01

At iterate   49    f=  1.94601D+05    |proj g|=  9.45902D+01

At iterate   50    f=  1.94599D+05    |proj g|=  5.90070D+01

At iterate   51    f=  1.94598D+05    |proj g|=  2.58691D+02

At iterate   52    f=  1.94597D+05    |proj g|=  6.73399D+01

At iterate   53    f=  1.94597D+05    |proj g|=  4.01542D+01

At iterate   54    f=  1.94597D+05    |proj g|=  4.45178D+01

At iterate   55    f=  1.94596D+05    |proj g|=  8.69172D+01

At iterate   56    f=  1.94595D+05    |proj g|=  1.15467D+02

At iterate   57    f=  1.94594D+05    |proj g|=  9.25424D+01

At iterate   58    f=  1.94593D+05    |proj g|=  1.02057D+02

At iterate   59    f=  1.94593D+05    |proj g|=  4.31270D+01

At iterate   60    f=  1.94593D+05    |proj g|=  3.21690D+01

At iterate   61    f=  1.94592D+05    |proj g|=  2.55117D+01

At iterate   62    f=  1.94592D+05    |proj g|=  3.51715D+01

At iterate   63    f=  1.94591D+05    |proj g|=  9.93762D+01

At iterate   64    f=  1.94590D+05    |proj g|=  6.76199D+01

At iterate   65    f=  1.94589D+05    |proj g|=  8.49890D+01

At iterate   66    f=  1.94589D+05    |proj g|=  7.45057D+01

At iterate   67    f=  1.94589D+05    |proj g|=  3.79187D+01

At iterate   68    f=  1.94588D+05    |proj g|=  3.74193D+01

At iterate   69    f=  1.94588D+05    |proj g|=  4.52451D+01

At iterate   70    f=  1.94588D+05    |proj g|=  1.08427D+02

At iterate   71    f=  1.94588D+05    |proj g|=  3.33750D+01

At iterate   72    f=  1.94588D+05    |proj g|=  1.49722D+01

At iterate   73    f=  1.94587D+05    |proj g|=  1.39424D+01

At iterate   74    f=  1.94587D+05    |proj g|=  1.39236D+01

At iterate   75    f=  1.94587D+05    |proj g|=  2.85004D+01

At iterate   76    f=  1.94587D+05    |proj g|=  3.16397D+01

At iterate   77    f=  1.94587D+05    |proj g|=  4.11241D+01

At iterate   78    f=  1.94587D+05    |proj g|=  8.59929D+01

At iterate   79    f=  1.94586D+05    |proj g|=  1.02682D+02

At iterate   80    f=  1.94586D+05    |proj g|=  9.70217D+00

At iterate   81    f=  1.94586D+05    |proj g|=  8.71486D+00

At iterate   82    f=  1.94586D+05    |proj g|=  1.15638D+01

At iterate   83    f=  1.94586D+05    |proj g|=  3.54421D+01

At iterate   84    f=  1.94586D+05    |proj g|=  2.97782D+01

At iterate   85    f=  1.94586D+05    |proj g|=  3.85725D+01

At iterate   86    f=  1.94586D+05    |proj g|=  1.34932D+01

At iterate   87    f=  1.94586D+05    |proj g|=  1.36374D+01

At iterate   88    f=  1.94586D+05    |proj g|=  3.02336D+01

At iterate   89    f=  1.94586D+05    |proj g|=  4.13197D+01

At iterate   90    f=  1.94586D+05    |proj g|=  5.31243D+01

At iterate   91    f=  1.94586D+05    |proj g|=  4.56560D+01

At iterate   92    f=  1.94586D+05    |proj g|=  3.51289D+01

At iterate   93    f=  1.94586D+05    |proj g|=  1.80053D+01

At iterate   94    f=  1.94585D+05    |proj g|=  3.58957D+01

At iterate   95    f=  1.94585D+05    |proj g|=  1.05100D+01

At iterate   96    f=  1.94585D+05    |proj g|=  7.09479D+00

At iterate   97    f=  1.94585D+05    |proj g|=  6.65255D+00

At iterate   98    f=  1.94585D+05    |proj g|=  1.74338D+01

At iterate   99    f=  1.94585D+05    |proj g|=  3.38744D+01

At iterate  100    f=  1.94585D+05    |proj g|=  5.78425D+01

At iterate  101    f=  1.94585D+05    |proj g|=  2.29669D+01

At iterate  102    f=  1.94585D+05    |proj g|=  3.17049D+01

At iterate  103    f=  1.94585D+05    |proj g|=  2.12986D+01

At iterate  104    f=  1.94585D+05    |proj g|=  1.88709D+01

At iterate  105    f=  1.94585D+05    |proj g|=  8.83104D+00

At iterate  106    f=  1.94585D+05    |proj g|=  1.19679D+01

At iterate  107    f=  1.94585D+05    |proj g|=  1.01087D+02

At iterate  108    f=  1.94585D+05    |proj g|=  1.50555D+01

At iterate  109    f=  1.94585D+05    |proj g|=  9.44194D+00

At iterate  110    f=  1.94585D+05    |proj g|=  1.31182D+01

At iterate  111    f=  1.94585D+05    |proj g|=  6.64766D+01

At iterate  112    f=  1.94584D+05    |proj g|=  2.50052D+01

At iterate  113    f=  1.94584D+05    |proj g|=  1.64600D+01

At iterate  114    f=  1.94584D+05    |proj g|=  1.51076D+01

At iterate  115    f=  1.94584D+05    |proj g|=  1.66983D+01

At iterate  116    f=  1.94584D+05    |proj g|=  1.55228D+01

At iterate  117    f=  1.94584D+05    |proj g|=  1.01692D+01

At iterate  118    f=  1.94584D+05    |proj g|=  1.28494D+01

At iterate  119    f=  1.94584D+05    |proj g|=  2.22656D+01

At iterate  120    f=  1.94584D+05    |proj g|=  8.83608D+01

At iterate  121    f=  1.94584D+05    |proj g|=  3.85019D+01

At iterate  122    f=  1.94584D+05    |proj g|=  2.85063D+01

At iterate  123    f=  1.94584D+05    |proj g|=  2.20745D+01

At iterate  124    f=  1.94584D+05    |proj g|=  1.05908D+01

At iterate  125    f=  1.94584D+05    |proj g|=  7.48191D+00

At iterate  126    f=  1.94584D+05    |proj g|=  8.45292D+00

At iterate  127    f=  1.94584D+05    |proj g|=  8.09026D+00

At iterate  128    f=  1.94584D+05    |proj g|=  2.23354D+01

At iterate  129    f=  1.94584D+05    |proj g|=  2.55048D+01

At iterate  130    f=  1.94584D+05    |proj g|=  6.23677D+01

At iterate  131    f=  1.94584D+05    |proj g|=  1.94820D+01

At iterate  132    f=  1.94584D+05    |proj g|=  1.01982D+01

At iterate  133    f=  1.94584D+05    |proj g|=  6.22814D+00

At iterate  134    f=  1.94584D+05    |proj g|=  5.28575D+00

At iterate  135    f=  1.94584D+05    |proj g|=  2.17894D+01

At iterate  136    f=  1.94584D+05    |proj g|=  1.18429D+01

At iterate  137    f=  1.94583D+05    |proj g|=  1.19092D+01

At iterate  138    f=  1.94583D+05    |proj g|=  8.93525D+00

At iterate  139    f=  1.94583D+05    |proj g|=  4.55824D+01

At iterate  140    f=  1.94583D+05    |proj g|=  2.02646D+01

At iterate  141    f=  1.94583D+05    |proj g|=  6.68655D+00

At iterate  142    f=  1.94583D+05    |proj g|=  9.11586D+00

At iterate  143    f=  1.94583D+05    |proj g|=  1.58427D+01

At iterate  144    f=  1.94583D+05    |proj g|=  1.36946D+01

At iterate  145    f=  1.94583D+05    |proj g|=  1.23264D+01

At iterate  146    f=  1.94583D+05    |proj g|=  8.47908D+00

At iterate  147    f=  1.94583D+05    |proj g|=  1.38734D+01

At iterate  148    f=  1.94583D+05    |proj g|=  4.27394D+01

At iterate  149    f=  1.94583D+05    |proj g|=  1.55837D+01

At iterate  150    f=  1.94583D+05    |proj g|=  1.08315D+01

At iterate  151    f=  1.94583D+05    |proj g|=  9.40066D+00

At iterate  152    f=  1.94583D+05    |proj g|=  8.64204D+00

At iterate  153    f=  1.94583D+05    |proj g|=  4.03623D+01

At iterate  154    f=  1.94583D+05    |proj g|=  1.50532D+01

At iterate  155    f=  1.94583D+05    |proj g|=  1.22078D+01

At iterate  156    f=  1.94583D+05    |proj g|=  1.12358D+01

At iterate  157    f=  1.94583D+05    |proj g|=  5.72222D+00

At iterate  158    f=  1.94583D+05    |proj g|=  3.28442D+01

At iterate  159    f=  1.94583D+05    |proj g|=  8.46903D+00

At iterate  160    f=  1.94583D+05    |proj g|=  7.24579D+00

At iterate  161    f=  1.94583D+05    |proj g|=  9.15618D+00

At iterate  162    f=  1.94583D+05    |proj g|=  3.14196D+01

At iterate  163    f=  1.94583D+05    |proj g|=  1.46449D+01

At iterate  164    f=  1.94583D+05    |proj g|=  7.45016D+00

At iterate  165    f=  1.94583D+05    |proj g|=  1.22808D+01

At iterate  166    f=  1.94583D+05    |proj g|=  1.11099D+01

At iterate  167    f=  1.94583D+05    |proj g|=  1.75640D+01

At iterate  168    f=  1.94583D+05    |proj g|=  1.63537D+01

At iterate  169    f=  1.94583D+05    |proj g|=  5.59660D+00

At iterate  170    f=  1.94583D+05    |proj g|=  6.12003D+00

At iterate  171    f=  1.94583D+05    |proj g|=  6.76407D+00

At iterate  172    f=  1.94583D+05    |proj g|=  8.49129D+00

At iterate  173    f=  1.94583D+05    |proj g|=  6.15732D+00

At iterate  174    f=  1.94583D+05    |proj g|=  6.45699D+00

At iterate  175    f=  1.94583D+05    |proj g|=  2.84846D+01

At iterate  176    f=  1.94583D+05    |proj g|=  1.78201D+01

At iterate  177    f=  1.94583D+05    |proj g|=  6.92320D+00

At iterate  178    f=  1.94583D+05    |proj g|=  9.27888D+00

At iterate  179    f=  1.94583D+05    |proj g|=  9.98183D+00

At iterate  180    f=  1.94583D+05    |proj g|=  8.15078D+00

At iterate  181    f=  1.94582D+05    |proj g|=  6.91147D+00

At iterate  182    f=  1.94582D+05    |proj g|=  8.47071D+00

At iterate  183    f=  1.94582D+05    |proj g|=  1.28128D+01

At iterate  184    f=  1.94582D+05    |proj g|=  1.91709D+01

At iterate  185    f=  1.94582D+05    |proj g|=  9.37752D+00

At iterate  186    f=  1.94582D+05    |proj g|=  5.11111D+00

At iterate  187    f=  1.94582D+05    |proj g|=  7.82926D+00

At iterate  188    f=  1.94582D+05    |proj g|=  1.91074D+00

At iterate  189    f=  1.94582D+05    |proj g|=  1.84017D+00

At iterate  190    f=  1.94582D+05    |proj g|=  3.57412D+00

At iterate  191    f=  1.94582D+05    |proj g|=  5.18103D+00

At iterate  192    f=  1.94582D+05    |proj g|=  9.02222D+00

At iterate  193    f=  1.94582D+05    |proj g|=  1.58430D+01

At iterate  194    f=  1.94582D+05    |proj g|=  6.69471D+00

At iterate  195    f=  1.94582D+05    |proj g|=  6.76317D+00

At iterate  196    f=  1.94582D+05    |proj g|=  2.72134D+00

At iterate  197    f=  1.94582D+05    |proj g|=  2.81801D+00

At iterate  198    f=  1.94582D+05    |proj g|=  3.05157D+00

At iterate  199    f=  1.94582D+05    |proj g|=  1.18280D+01

At iterate  200    f=  1.94582D+05    |proj g|=  5.59810D+00

At iterate  201    f=  1.94582D+05    |proj g|=  3.55267D+00

At iterate  202    f=  1.94582D+05    |proj g|=  3.25303D+00

At iterate  203    f=  1.94582D+05    |proj g|=  6.00670D+00

At iterate  204    f=  1.94582D+05    |proj g|=  5.46672D+00

At iterate  205    f=  1.94582D+05    |proj g|=  2.03757D+01

At iterate  206    f=  1.94582D+05    |proj g|=  5.71219D+00

At iterate  207    f=  1.94582D+05    |proj g|=  3.75549D+00

At iterate  208    f=  1.94582D+05    |proj g|=  2.17033D+00

At iterate  209    f=  1.94582D+05    |proj g|=  9.23733D+00

At iterate  210    f=  1.94582D+05    |proj g|=  6.61937D+00

At iterate  211    f=  1.94582D+05    |proj g|=  4.13016D+01

At iterate  212    f=  1.94582D+05    |proj g|=  1.27165D+01

At iterate  213    f=  1.94582D+05    |proj g|=  5.70984D+00

At iterate  214    f=  1.94582D+05    |proj g|=  1.14069D+01

At iterate  215    f=  1.94582D+05    |proj g|=  4.13825D+00

At iterate  216    f=  1.94582D+05    |proj g|=  1.78331D+01

At iterate  217    f=  1.94582D+05    |proj g|=  6.17451D+00

At iterate  218    f=  1.94582D+05    |proj g|=  5.00134D+00

At iterate  219    f=  1.94582D+05    |proj g|=  7.56748D+00

At iterate  220    f=  1.94582D+05    |proj g|=  1.01077D+01

At iterate  221    f=  1.94582D+05    |proj g|=  1.24424D+01

At iterate  222    f=  1.94582D+05    |proj g|=  9.05779D+00

At iterate  223    f=  1.94582D+05    |proj g|=  7.97935D+00

At iterate  224    f=  1.94582D+05    |proj g|=  8.67610D+00

At iterate  225    f=  1.94582D+05    |proj g|=  8.39531D+00

At iterate  226    f=  1.94582D+05    |proj g|=  1.59966D+01

At iterate  227    f=  1.94582D+05    |proj g|=  1.19171D+01

At iterate  228    f=  1.94582D+05    |proj g|=  6.24938D+00

At iterate  229    f=  1.94582D+05    |proj g|=  7.57640D+00

At iterate  230    f=  1.94582D+05    |proj g|=  3.53621D+00

At iterate  231    f=  1.94582D+05    |proj g|=  6.07540D+00

At iterate  232    f=  1.94582D+05    |proj g|=  7.51660D+00

At iterate  233    f=  1.94582D+05    |proj g|=  8.77246D+00

At iterate  234    f=  1.94582D+05    |proj g|=  1.02003D+01

At iterate  235    f=  1.94582D+05    |proj g|=  6.27896D+00

At iterate  236    f=  1.94582D+05    |proj g|=  5.46246D+00

At iterate  237    f=  1.94582D+05    |proj g|=  4.72034D+00

At iterate  238    f=  1.94582D+05    |proj g|=  7.67547D+00

At iterate  239    f=  1.94582D+05    |proj g|=  1.28395D+01

At iterate  240    f=  1.94582D+05    |proj g|=  1.34148D+01

At iterate  241    f=  1.94582D+05    |proj g|=  8.51547D+00

At iterate  242    f=  1.94582D+05    |proj g|=  3.35015D+00

At iterate  243    f=  1.94582D+05    |proj g|=  5.29630D+00

At iterate  244    f=  1.94582D+05    |proj g|=  1.23190D+01

At iterate  245    f=  1.94582D+05    |proj g|=  4.57682D+00

At iterate  246    f=  1.94582D+05    |proj g|=  4.37729D+00

At iterate  247    f=  1.94582D+05    |proj g|=  1.25040D+01

At iterate  248    f=  1.94582D+05    |proj g|=  9.06649D+00

At iterate  249    f=  1.94582D+05    |proj g|=  1.46211D+01

At iterate  250    f=  1.94582D+05    |proj g|=  4.18115D+00

At iterate  251    f=  1.94582D+05    |proj g|=  4.52185D+00

At iterate  252    f=  1.94582D+05    |proj g|=  5.85531D+00

At iterate  253    f=  1.94582D+05    |proj g|=  1.73101D+01

At iterate  254    f=  1.94582D+05    |proj g|=  1.16235D+01

At iterate  255    f=  1.94582D+05    |proj g|=  7.40887D+00

At iterate  256    f=  1.94582D+05    |proj g|=  1.64869D+01

At iterate  257    f=  1.94582D+05    |proj g|=  4.24154D+00

At iterate  258    f=  1.94582D+05    |proj g|=  3.18181D+00

At iterate  259    f=  1.94582D+05    |proj g|=  2.75482D+00

At iterate  260    f=  1.94582D+05    |proj g|=  3.40159D+00

At iterate  261    f=  1.94582D+05    |proj g|=  1.77092D+01

At iterate  262    f=  1.94582D+05    |proj g|=  1.10048D+01

At iterate  263    f=  1.94582D+05    |proj g|=  6.02703D+00

At iterate  264    f=  1.94582D+05    |proj g|=  3.14170D+00

At iterate  265    f=  1.94582D+05    |proj g|=  9.67240D+00

At iterate  266    f=  1.94582D+05    |proj g|=  5.96253D+00

At iterate  267    f=  1.94582D+05    |proj g|=  3.58453D+00

At iterate  268    f=  1.94582D+05    |proj g|=  3.94053D+00

At iterate  269    f=  1.94582D+05    |proj g|=  4.36363D+00

At iterate  270    f=  1.94582D+05    |proj g|=  4.64235D+00

At iterate  271    f=  1.94582D+05    |proj g|=  4.52217D+00

At iterate  272    f=  1.94582D+05    |proj g|=  4.29664D+00

At iterate  273    f=  1.94582D+05    |proj g|=  5.02543D+00

At iterate  274    f=  1.94582D+05    |proj g|=  7.36471D+00

At iterate  275    f=  1.94582D+05    |proj g|=  6.93422D+00

At iterate  276    f=  1.94582D+05    |proj g|=  7.61919D+00

At iterate  277    f=  1.94582D+05    |proj g|=  2.45236D+00

At iterate  278    f=  1.94582D+05    |proj g|=  1.58740D+00

At iterate  279    f=  1.94582D+05    |proj g|=  2.26079D+00

At iterate  280    f=  1.94582D+05    |proj g|=  5.64261D+00

At iterate  281    f=  1.94582D+05    |proj g|=  9.52645D+00

At iterate  282    f=  1.94582D+05    |proj g|=  1.45770D+01

At iterate  283    f=  1.94582D+05    |proj g|=  7.83598D+00

At iterate  284    f=  1.94582D+05    |proj g|=  4.96198D+00

At iterate  285    f=  1.94582D+05    |proj g|=  3.65626D+00

At iterate  286    f=  1.94582D+05    |proj g|=  5.76756D+00

At iterate  287    f=  1.94582D+05    |proj g|=  8.49736D+00

At iterate  288    f=  1.94582D+05    |proj g|=  2.12079D+01

At iterate  289    f=  1.94582D+05    |proj g|=  8.50286D+00

At iterate  290    f=  1.94582D+05    |proj g|=  7.30242D+00

At iterate  291    f=  1.94582D+05    |proj g|=  3.43422D+00

At iterate  292    f=  1.94582D+05    |proj g|=  7.35835D+00

At iterate  293    f=  1.94582D+05    |proj g|=  3.46131D+00

At iterate  294    f=  1.94582D+05    |proj g|=  3.26534D+00

At iterate  295    f=  1.94582D+05    |proj g|=  7.28079D+00

At iterate  296    f=  1.94582D+05    |proj g|=  1.33382D+01

At iterate  297    f=  1.94582D+05    |proj g|=  1.29976D+01

At iterate  298    f=  1.94582D+05    |proj g|=  1.08299D+01

At iterate  299    f=  1.94582D+05    |proj g|=  5.74489D+00

At iterate  300    f=  1.94582D+05    |proj g|=  6.38199D+00

At iterate  301    f=  1.94582D+05    |proj g|=  3.31273D+00

At iterate  302    f=  1.94582D+05    |proj g|=  1.64271D+00

At iterate  303    f=  1.94582D+05    |proj g|=  5.15869D+00

At iterate  304    f=  1.94582D+05    |proj g|=  1.07301D+01

At iterate  305    f=  1.94582D+05    |proj g|=  1.23226D+01

At iterate  306    f=  1.94582D+05    |proj g|=  7.07364D+00

At iterate  307    f=  1.94582D+05    |proj g|=  5.77940D+00

At iterate  308    f=  1.94582D+05    |proj g|=  4.13366D+00

At iterate  309    f=  1.94582D+05    |proj g|=  6.34985D+00

At iterate  310    f=  1.94582D+05    |proj g|=  1.02063D+01

At iterate  311    f=  1.94582D+05    |proj g|=  2.67637D+01

At iterate  312    f=  1.94582D+05    |proj g|=  1.34763D+01

At iterate  313    f=  1.94582D+05    |proj g|=  3.25885D+00

At iterate  314    f=  1.94582D+05    |proj g|=  2.97880D+00

At iterate  315    f=  1.94582D+05    |proj g|=  3.11189D+00

At iterate  316    f=  1.94582D+05    |proj g|=  6.00607D+00

At iterate  317    f=  1.94582D+05    |proj g|=  1.10537D+01

At iterate  318    f=  1.94582D+05    |proj g|=  1.05505D+01

At iterate  319    f=  1.94582D+05    |proj g|=  8.52709D+00

At iterate  320    f=  1.94582D+05    |proj g|=  2.42943D+01

At iterate  321    f=  1.94582D+05    |proj g|=  8.02347D+00

At iterate  322    f=  1.94582D+05    |proj g|=  7.04446D+00

At iterate  323    f=  1.94582D+05    |proj g|=  6.76472D+00

At iterate  324    f=  1.94582D+05    |proj g|=  1.40190D+01

At iterate  325    f=  1.94582D+05    |proj g|=  1.15174D+01

At iterate  326    f=  1.94582D+05    |proj g|=  1.47441D+01

At iterate  327    f=  1.94582D+05    |proj g|=  7.28911D+00

At iterate  328    f=  1.94581D+05    |proj g|=  2.71204D+01

At iterate  329    f=  1.94581D+05    |proj g|=  3.89533D+00

At iterate  330    f=  1.94581D+05    |proj g|=  3.34244D+00

At iterate  331    f=  1.94581D+05    |proj g|=  3.30508D+00

At iterate  332    f=  1.94581D+05    |proj g|=  5.10625D+00

At iterate  333    f=  1.94581D+05    |proj g|=  6.16851D+00

At iterate  334    f=  1.94581D+05    |proj g|=  1.15268D+01

At iterate  335    f=  1.94581D+05    |proj g|=  4.79187D+00

At iterate  336    f=  1.94581D+05    |proj g|=  2.83733D+01

At iterate  337    f=  1.94581D+05    |proj g|=  6.64670D+00

At iterate  338    f=  1.94581D+05    |proj g|=  3.47106D+00

At iterate  339    f=  1.94581D+05    |proj g|=  6.08031D+00

At iterate  340    f=  1.94581D+05    |proj g|=  9.70046D+00

At iterate  341    f=  1.94581D+05    |proj g|=  1.85773D+01

At iterate  342    f=  1.94581D+05    |proj g|=  1.09901D+01

At iterate  343    f=  1.94581D+05    |proj g|=  7.18543D+00

At iterate  344    f=  1.94581D+05    |proj g|=  3.73107D+00

At iterate  345    f=  1.94581D+05    |proj g|=  1.19013D+01

At iterate  346    f=  1.94581D+05    |proj g|=  7.10847D+00

At iterate  347    f=  1.94581D+05    |proj g|=  3.73585D+00

At iterate  348    f=  1.94581D+05    |proj g|=  4.83311D+00

At iterate  349    f=  1.94581D+05    |proj g|=  8.20191D+00

At iterate  350    f=  1.94581D+05    |proj g|=  4.14922D+00

At iterate  351    f=  1.94581D+05    |proj g|=  2.12226D+00

At iterate  352    f=  1.94581D+05    |proj g|=  2.70878D+00

At iterate  353    f=  1.94581D+05    |proj g|=  3.75331D+00

At iterate  354    f=  1.94581D+05    |proj g|=  6.13633D+00

At iterate  355    f=  1.94581D+05    |proj g|=  1.12345D+01

At iterate  356    f=  1.94581D+05    |proj g|=  1.31311D+01

At iterate  357    f=  1.94581D+05    |proj g|=  1.64574D+01

At iterate  358    f=  1.94581D+05    |proj g|=  7.99845D+00

At iterate  359    f=  1.94581D+05    |proj g|=  5.46908D+00

At iterate  360    f=  1.94581D+05    |proj g|=  5.39504D+00

At iterate  361    f=  1.94581D+05    |proj g|=  6.94041D+00

At iterate  362    f=  1.94581D+05    |proj g|=  7.50170D+00

At iterate  363    f=  1.94581D+05    |proj g|=  1.10228D+01

At iterate  364    f=  1.94581D+05    |proj g|=  1.19691D+01

At iterate  365    f=  1.94581D+05    |proj g|=  8.99849D+00

At iterate  366    f=  1.94581D+05    |proj g|=  1.37473D+01

At iterate  367    f=  1.94581D+05    |proj g|=  5.87567D+00

At iterate  368    f=  1.94581D+05    |proj g|=  3.32732D+00

At iterate  369    f=  1.94581D+05    |proj g|=  4.11903D+00

At iterate  370    f=  1.94581D+05    |proj g|=  3.45832D+00

At iterate  371    f=  1.94581D+05    |proj g|=  5.51667D+00

At iterate  372    f=  1.94581D+05    |proj g|=  5.53788D+00

At iterate  373    f=  1.94581D+05    |proj g|=  6.72282D+00

At iterate  374    f=  1.94581D+05    |proj g|=  1.39831D+01

At iterate  375    f=  1.94581D+05    |proj g|=  4.02678D+00

At iterate  376    f=  1.94581D+05    |proj g|=  3.47657D+00

At iterate  377    f=  1.94581D+05    |proj g|=  7.34535D+00

At iterate  378    f=  1.94581D+05    |proj g|=  8.09382D+00

At iterate  379    f=  1.94581D+05    |proj g|=  2.80274D+01

At iterate  380    f=  1.94581D+05    |proj g|=  1.55618D+01

At iterate  381    f=  1.94581D+05    |proj g|=  1.03543D+01

At iterate  382    f=  1.94581D+05    |proj g|=  3.62699D+00

At iterate  383    f=  1.94581D+05    |proj g|=  6.18396D+00

At iterate  384    f=  1.94581D+05    |proj g|=  5.02181D+00

At iterate  385    f=  1.94581D+05    |proj g|=  4.82172D+00

At iterate  386    f=  1.94581D+05    |proj g|=  1.15418D+01

At iterate  387    f=  1.94581D+05    |proj g|=  3.84380D+00

At iterate  388    f=  1.94581D+05    |proj g|=  8.33051D+00

At iterate  389    f=  1.94581D+05    |proj g|=  4.33174D+00

At iterate  390    f=  1.94581D+05    |proj g|=  4.03573D+00

At iterate  391    f=  1.94581D+05    |proj g|=  5.72155D+00

At iterate  392    f=  1.94581D+05    |proj g|=  8.14840D+00

At iterate  393    f=  1.94581D+05    |proj g|=  1.46280D+01

At iterate  394    f=  1.94581D+05    |proj g|=  2.44127D+01

At iterate  395    f=  1.94581D+05    |proj g|=  1.51048D+01

At iterate  396    f=  1.94581D+05    |proj g|=  7.33324D+00

At iterate  397    f=  1.94581D+05    |proj g|=  5.44594D+00

At iterate  398    f=  1.94581D+05    |proj g|=  2.98395D+01

At iterate  399    f=  1.94581D+05    |proj g|=  1.47341D+01

At iterate  400    f=  1.94581D+05    |proj g|=  7.98859D+00

At iterate  401    f=  1.94581D+05    |proj g|=  9.22955D+00

At iterate  402    f=  1.94581D+05    |proj g|=  1.54661D+01

At iterate  403    f=  1.94581D+05    |proj g|=  9.17338D+00

At iterate  404    f=  1.94581D+05    |proj g|=  6.08408D+00

At iterate  405    f=  1.94581D+05    |proj g|=  5.32823D+00

At iterate  406    f=  1.94581D+05    |proj g|=  6.06022D+00

At iterate  407    f=  1.94581D+05    |proj g|=  2.07755D+01

At iterate  408    f=  1.94581D+05    |proj g|=  1.07622D+01

At iterate  409    f=  1.94581D+05    |proj g|=  6.96758D+00

At iterate  410    f=  1.94581D+05    |proj g|=  2.02949D+01

At iterate  411    f=  1.94581D+05    |proj g|=  6.93991D+00

At iterate  412    f=  1.94581D+05    |proj g|=  3.41415D+00

At iterate  413    f=  1.94581D+05    |proj g|=  3.27087D+00

At iterate  414    f=  1.94581D+05    |proj g|=  7.21864D+00

At iterate  415    f=  1.94581D+05    |proj g|=  1.89751D+01

At iterate  416    f=  1.94581D+05    |proj g|=  1.03471D+01

At iterate  417    f=  1.94581D+05    |proj g|=  8.88293D+00

At iterate  418    f=  1.94581D+05    |proj g|=  5.51916D+00

At iterate  419    f=  1.94581D+05    |proj g|=  4.67684D+00

At iterate  420    f=  1.94581D+05    |proj g|=  3.90101D+00

At iterate  421    f=  1.94581D+05    |proj g|=  6.82970D+00

At iterate  422    f=  1.94581D+05    |proj g|=  6.07234D+00

At iterate  423    f=  1.94581D+05    |proj g|=  5.88350D+00

At iterate  424    f=  1.94581D+05    |proj g|=  3.54545D+00

At iterate  425    f=  1.94581D+05    |proj g|=  4.35803D+00

At iterate  426    f=  1.94581D+05    |proj g|=  1.81237D+01

At iterate  427    f=  1.94581D+05    |proj g|=  7.42888D+00

At iterate  428    f=  1.94581D+05    |proj g|=  5.46334D+00

At iterate  429    f=  1.94581D+05    |proj g|=  5.83635D+00

At iterate  430    f=  1.94581D+05    |proj g|=  5.49163D+00

At iterate  431    f=  1.94581D+05    |proj g|=  4.84567D+00

At iterate  432    f=  1.94581D+05    |proj g|=  4.56751D+00

At iterate  433    f=  1.94581D+05    |proj g|=  4.25417D+00

At iterate  434    f=  1.94581D+05    |proj g|=  2.25071D+01

At iterate  435    f=  1.94581D+05    |proj g|=  1.48636D+01

At iterate  436    f=  1.94581D+05    |proj g|=  8.48189D+00

At iterate  437    f=  1.94581D+05    |proj g|=  1.13018D+01

At iterate  438    f=  1.94581D+05    |proj g|=  2.98776D+01

At iterate  439    f=  1.94581D+05    |proj g|=  1.14511D+01

At iterate  440    f=  1.94581D+05    |proj g|=  5.28111D+00

At iterate  441    f=  1.94581D+05    |proj g|=  4.45274D+00

At iterate  442    f=  1.94581D+05    |proj g|=  1.02737D+01

At iterate  443    f=  1.94581D+05    |proj g|=  1.06182D+01

At iterate  444    f=  1.94581D+05    |proj g|=  6.82478D+00

At iterate  445    f=  1.94581D+05    |proj g|=  6.08487D+00

At iterate  446    f=  1.94581D+05    |proj g|=  7.78121D+00

At iterate  447    f=  1.94581D+05    |proj g|=  1.11204D+01

At iterate  448    f=  1.94581D+05    |proj g|=  4.73331D+00

At iterate  449    f=  1.94581D+05    |proj g|=  4.75939D+00

At iterate  450    f=  1.94581D+05    |proj g|=  4.68954D+00

At iterate  451    f=  1.94580D+05    |proj g|=  1.19104D+01

At iterate  452    f=  1.94580D+05    |proj g|=  1.14166D+01

At iterate  453    f=  1.94580D+05    |proj g|=  2.63515D+01

At iterate  454    f=  1.94580D+05    |proj g|=  2.21446D+01

At iterate  455    f=  1.94580D+05    |proj g|=  1.66511D+01

At iterate  456    f=  1.94580D+05    |proj g|=  1.71754D+01

At iterate  457    f=  1.94580D+05    |proj g|=  2.09394D+01

At iterate  458    f=  1.94580D+05    |proj g|=  1.57614D+01

At iterate  459    f=  1.94580D+05    |proj g|=  1.04128D+01

At iterate  460    f=  1.94580D+05    |proj g|=  1.23059D+01

At iterate  461    f=  1.94580D+05    |proj g|=  1.74905D+01

At iterate  462    f=  1.94580D+05    |proj g|=  2.03892D+01

At iterate  463    f=  1.94580D+05    |proj g|=  1.17187D+01

At iterate  464    f=  1.94580D+05    |proj g|=  2.75922D+01

At iterate  465    f=  1.94580D+05    |proj g|=  1.61360D+01

At iterate  466    f=  1.94580D+05    |proj g|=  8.85997D+00

At iterate  467    f=  1.94580D+05    |proj g|=  7.29870D+00

At iterate  468    f=  1.94580D+05    |proj g|=  9.96330D+00

At iterate  469    f=  1.94580D+05    |proj g|=  2.66477D+01

At iterate  470    f=  1.94580D+05    |proj g|=  1.93837D+01

At iterate  471    f=  1.94580D+05    |proj g|=  7.27382D+00

At iterate  472    f=  1.94580D+05    |proj g|=  8.36099D+00

At iterate  473    f=  1.94580D+05    |proj g|=  1.60178D+01

At iterate  474    f=  1.94580D+05    |proj g|=  1.16701D+01

At iterate  475    f=  1.94580D+05    |proj g|=  6.01467D+01

At iterate  476    f=  1.94580D+05    |proj g|=  2.77232D+01

At iterate  477    f=  1.94580D+05    |proj g|=  2.30962D+01

At iterate  478    f=  1.94580D+05    |proj g|=  1.54388D+01

At iterate  479    f=  1.94580D+05    |proj g|=  4.69914D+01

At iterate  480    f=  1.94580D+05    |proj g|=  1.02093D+01

At iterate  481    f=  1.94580D+05    |proj g|=  5.19877D+00

At iterate  482    f=  1.94580D+05    |proj g|=  4.97284D+00

At iterate  483    f=  1.94580D+05    |proj g|=  8.85256D+00

At iterate  484    f=  1.94580D+05    |proj g|=  1.49301D+01

At iterate  485    f=  1.94580D+05    |proj g|=  1.94175D+01

At iterate  486    f=  1.94580D+05    |proj g|=  1.01150D+01

At iterate  487    f=  1.94580D+05    |proj g|=  1.00644D+01

At iterate  488    f=  1.94580D+05    |proj g|=  7.99394D+00

At iterate  489    f=  1.94580D+05    |proj g|=  6.04670D+00

At iterate  490    f=  1.94580D+05    |proj g|=  4.03401D+00

At iterate  491    f=  1.94580D+05    |proj g|=  4.29329D+00

At iterate  492    f=  1.94580D+05    |proj g|=  1.04928D+01

At iterate  493    f=  1.94580D+05    |proj g|=  9.90884D+00

At iterate  494    f=  1.94580D+05    |proj g|=  6.94855D+00

At iterate  495    f=  1.94580D+05    |proj g|=  1.06409D+01

At iterate  496    f=  1.94580D+05    |proj g|=  6.34528D+00

At iterate  497    f=  1.94580D+05    |proj g|=  3.76320D+00

At iterate  498    f=  1.94580D+05    |proj g|=  4.66514D+00

At iterate  499    f=  1.94580D+05    |proj g|=  8.93078D+00

At iterate  500    f=  1.94580D+05    |proj g|=  1.99109D+01

At iterate  501    f=  1.94580D+05    |proj g|=  2.39080D+01

At iterate  502    f=  1.94580D+05    |proj g|=  1.35876D+01

At iterate  503    f=  1.94580D+05    |proj g|=  5.60547D+00

At iterate  504    f=  1.94580D+05    |proj g|=  5.80351D+00

At iterate  505    f=  1.94580D+05    |proj g|=  5.88307D+00

At iterate  506    f=  1.94580D+05    |proj g|=  1.00902D+01

At iterate  507    f=  1.94580D+05    |proj g|=  1.24526D+01

At iterate  508    f=  1.94580D+05    |proj g|=  1.21312D+01

At iterate  509    f=  1.94580D+05    |proj g|=  1.17764D+01

At iterate  510    f=  1.94580D+05    |proj g|=  8.01191D+00

At iterate  511    f=  1.94580D+05    |proj g|=  4.86650D+00

At iterate  512    f=  1.94580D+05    |proj g|=  4.54447D+00

At iterate  513    f=  1.94580D+05    |proj g|=  1.61855D+01

At iterate  514    f=  1.94580D+05    |proj g|=  7.26651D+00

At iterate  515    f=  1.94580D+05    |proj g|=  6.40918D+00

At iterate  516    f=  1.94580D+05    |proj g|=  1.16002D+01

At iterate  517    f=  1.94580D+05    |proj g|=  1.80825D+01

At iterate  518    f=  1.94580D+05    |proj g|=  7.65828D+00

At iterate  519    f=  1.94580D+05    |proj g|=  4.49549D+00

At iterate  520    f=  1.94580D+05    |proj g|=  4.08342D+00

At iterate  521    f=  1.94580D+05    |proj g|=  4.83232D+00

At iterate  522    f=  1.94580D+05    |proj g|=  7.34188D+00

At iterate  523    f=  1.94580D+05    |proj g|=  1.99766D+01

At iterate  524    f=  1.94580D+05    |proj g|=  5.14199D+00

At iterate  525    f=  1.94580D+05    |proj g|=  2.60500D+00

At iterate  526    f=  1.94580D+05    |proj g|=  3.66887D+00

At iterate  527    f=  1.94580D+05    |proj g|=  4.18526D+00

At iterate  528    f=  1.94580D+05    |proj g|=  6.82347D+00

At iterate  529    f=  1.94580D+05    |proj g|=  7.98267D+00

At iterate  530    f=  1.94580D+05    |proj g|=  8.46954D+00

At iterate  531    f=  1.94580D+05    |proj g|=  4.70547D+00

At iterate  532    f=  1.94580D+05    |proj g|=  6.89862D+00

At iterate  533    f=  1.94580D+05    |proj g|=  4.90566D+00

At iterate  534    f=  1.94580D+05    |proj g|=  3.46975D+00

At iterate  535    f=  1.94580D+05    |proj g|=  7.29498D+00

At iterate  536    f=  1.94580D+05    |proj g|=  4.86496D+00

At iterate  537    f=  1.94580D+05    |proj g|=  4.62117D+00

At iterate  538    f=  1.94579D+05    |proj g|=  2.19349D+01

At iterate  539    f=  1.94579D+05    |proj g|=  4.07641D+00

At iterate  540    f=  1.94579D+05    |proj g|=  4.00780D+00

At iterate  541    f=  1.94579D+05    |proj g|=  3.87335D+00

At iterate  542    f=  1.94579D+05    |proj g|=  8.06905D+00

At iterate  543    f=  1.94579D+05    |proj g|=  8.33541D+00

At iterate  544    f=  1.94579D+05    |proj g|=  1.30014D+01

At iterate  545    f=  1.94579D+05    |proj g|=  3.31657D+00

At iterate  546    f=  1.94579D+05    |proj g|=  2.40343D+00

At iterate  547    f=  1.94579D+05    |proj g|=  2.11695D+00

At iterate  548    f=  1.94579D+05    |proj g|=  8.14165D+00

At iterate  549    f=  1.94579D+05    |proj g|=  6.66063D+00

At iterate  550    f=  1.94579D+05    |proj g|=  7.76396D+00

At iterate  551    f=  1.94579D+05    |proj g|=  3.71813D+00

At iterate  552    f=  1.94579D+05    |proj g|=  1.15287D+01

At iterate  553    f=  1.94579D+05    |proj g|=  2.85080D+00

At iterate  554    f=  1.94579D+05    |proj g|=  1.74720D+00

At iterate  555    f=  1.94579D+05    |proj g|=  9.58424D-01

At iterate  556    f=  1.94579D+05    |proj g|=  2.19588D+00

At iterate  557    f=  1.94579D+05    |proj g|=  1.78562D+00

At iterate  558    f=  1.94579D+05    |proj g|=  1.38002D+00

At iterate  559    f=  1.94579D+05    |proj g|=  2.37239D+00

At iterate  560    f=  1.94579D+05    |proj g|=  1.47853D+00

At iterate  561    f=  1.94579D+05    |proj g|=  4.48886D+00

At iterate  562    f=  1.94579D+05    |proj g|=  3.64386D+00

At iterate  563    f=  1.94579D+05    |proj g|=  3.27123D+00

At iterate  564    f=  1.94579D+05    |proj g|=  4.50987D+00

At iterate  565    f=  1.94579D+05    |proj g|=  2.50242D+00

At iterate  566    f=  1.94579D+05    |proj g|=  3.17825D+00

At iterate  567    f=  1.94579D+05    |proj g|=  2.35108D+00

At iterate  568    f=  1.94579D+05    |proj g|=  2.28357D+00

At iterate  569    f=  1.94579D+05    |proj g|=  1.15275D+01

At iterate  570    f=  1.94579D+05    |proj g|=  7.33911D+00

At iterate  571    f=  1.94579D+05    |proj g|=  6.43387D+00

At iterate  572    f=  1.94579D+05    |proj g|=  3.45154D+00

At iterate  573    f=  1.94579D+05    |proj g|=  4.10759D+00

At iterate  574    f=  1.94579D+05    |proj g|=  3.33942D+00

At iterate  575    f=  1.94579D+05    |proj g|=  3.12465D+00

At iterate  576    f=  1.94579D+05    |proj g|=  3.37904D+00

At iterate  577    f=  1.94579D+05    |proj g|=  2.35955D+00

At iterate  578    f=  1.94579D+05    |proj g|=  5.80976D+00

At iterate  579    f=  1.94579D+05    |proj g|=  3.93298D+00

At iterate  580    f=  1.94579D+05    |proj g|=  3.05939D+00

At iterate  581    f=  1.94579D+05    |proj g|=  3.43804D+00

At iterate  582    f=  1.94579D+05    |proj g|=  3.53023D+00

At iterate  583    f=  1.94579D+05    |proj g|=  7.57205D+00

At iterate  584    f=  1.94579D+05    |proj g|=  9.26983D+00

At iterate  585    f=  1.94579D+05    |proj g|=  9.28977D+00

At iterate  586    f=  1.94579D+05    |proj g|=  6.14413D+00

At iterate  587    f=  1.94579D+05    |proj g|=  2.37311D+00

At iterate  588    f=  1.94579D+05    |proj g|=  5.39990D+00

At iterate  589    f=  1.94579D+05    |proj g|=  6.13851D+00

At iterate  590    f=  1.94579D+05    |proj g|=  3.70223D+00

At iterate  591    f=  1.94579D+05    |proj g|=  3.55771D+00

At iterate  592    f=  1.94579D+05    |proj g|=  4.93816D+00

At iterate  593    f=  1.94579D+05    |proj g|=  5.36266D+00

At iterate  594    f=  1.94579D+05    |proj g|=  1.05135D+01

At iterate  595    f=  1.94579D+05    |proj g|=  3.48188D+00

At iterate  596    f=  1.94579D+05    |proj g|=  1.37981D+00

At iterate  597    f=  1.94579D+05    |proj g|=  1.80621D+00

At iterate  598    f=  1.94579D+05    |proj g|=  6.88425D+00

At iterate  599    f=  1.94579D+05    |proj g|=  1.59391D+00

At iterate  600    f=  1.94579D+05    |proj g|=  2.99739D+00

At iterate  601    f=  1.94579D+05    |proj g|=  3.64626D+00

At iterate  602    f=  1.94579D+05    |proj g|=  3.97440D+00

At iterate  603    f=  1.94579D+05    |proj g|=  3.25632D+00

At iterate  604    f=  1.94579D+05    |proj g|=  1.93178D+00

At iterate  605    f=  1.94579D+05    |proj g|=  3.48620D+00

At iterate  606    f=  1.94579D+05    |proj g|=  9.58580D+00

At iterate  607    f=  1.94579D+05    |proj g|=  3.18472D+00

At iterate  608    f=  1.94579D+05    |proj g|=  2.61948D+00

At iterate  609    f=  1.94579D+05    |proj g|=  4.14009D+00

At iterate  610    f=  1.94579D+05    |proj g|=  1.65366D+00

At iterate  611    f=  1.94579D+05    |proj g|=  1.49257D+00

At iterate  612    f=  1.94579D+05    |proj g|=  1.44437D+00

           * * *

Tit   = total number of iterations
Tnf   = total number of function evaluations
Tnint = total number of segments explored during Cauchy searches
Skip  = number of BFGS updates skipped
Nact  = number of active bounds at final generalized Cauchy point
Projg = norm of the final projected gradient
F     = final function value

           * * *

   N    Tit     Tnf  Tnint  Skip  Nact     Projg        F
  113    612    648    677     0     4   1.444D+00   1.946D+05
  F =   194579.33764872979     

CONVERGENCE: REL_REDUCTION_OF_F_<=_FACTR*EPSMCH             

 Cauchy                time 4.282E-03 seconds.
 Subspace minimization time 3.479E-03 seconds.
 Line search           time 1.125E+04 seconds.

 Total User time 1.127E+04 seconds.

-1.9457933764872979e+05
```
