## Supplementary material for "Modeling site-and-branch-heterogeneity with GFmix": GFF.params

```
4.9664838898135055e-01
8 9 4.7993321899848734e-01 5.2427640483378446e-01
10 11 5.0152139044093547e-01 4.8537400240799994e-01
12 13 5.2733296607381053e-01 4.9186145493351596e-01
14 15 5.1415806800648933e-01 5.0546844313803885e-01
4 5 5.3450319862042595e-01 5.2662662604521404e-01
6 7 5.0322223485906625e-01 5.1695638680213707e-01
16 17 1.5727434992302298e-02 9.9999999999999994e-12
18 19 2.9467531391353437e-03 8.4513242275307161e-03
2 3 4.9844535551863400e-01 4.9697245875409291e-01
20 21 2.6576867314898382e-05 9.9999999999999994e-12
22 23 4.7349470324784937e-01 5.0559113393347477e-01
0 1 5.0938441194335959e-01 5.0066596330353086e-01
24 27 9.9999999999999994e-12 6.1282564718760047e-03
25 28 5.1133552367821822e-01 4.9076857534002949e-01
26 29 1.1108501703479254e-01 4.4489058253484720e-01
5.9287553736075291e-02 5.4579968459185273e-02 8.1463676165313192e-02 6.7596769726019260e-02 5.1867029836706401e-02 3.4255487408182218e-02 5.6994264084905703e-02 2.6258891133691769e-02 2.8832125858286730e-02 4.0968170001369278e-02 3.5461620902489110e-02 8.9268743261294789e-02 2.6735783756916310e-02 5.6886740844621184e-02 3.3355884851307666e-02 5.3803518662642762e-02 5.9484373016868042e-02 3.4719517584024681e-02 4.5345578702237779e-02 6.2835763030534814e-02 
1.2124250615317242e+00 8.7786271606670307e-01 
1.2477092958849469e+00 9.6727987639619917e-01 
1.1690135781898385e+00 8.9984325028856260e-01 
1.1491986440209720e+00 9.7254960767754928e-01 
1.4334796381377476e-01 2.0214589903427931e+00 
1.4388162408659780e-01 2.2433580394988191e+00 
1.5376588999211521e-01 2.2639273280093573e+00 
1.1897438959443589e-01 2.2032414435198286e+00 
1.1733769371862370e+00 8.5868482550708647e-01 
1.2414931351701521e+00 8.8047716397988829e-01 
1.1358322160550769e+00 8.4794967829877554e-01 
1.1387185731500711e+00 9.5216542656496916e-01 
1.5338750587242472e-01 2.2892658566084423e+00 
1.3430704780528704e-01 2.0825369333726931e+00 
1.4375234977112580e-01 2.1441049503105836e+00 
1.2529183841115443e-01 2.2643222870501472e+00 
1.7237638589549573e+00 3.0134721830771127e+00 
9.9999879578725903e-01 9.9999820727753319e-01 
1.1252342493517633e+00 1.0428867093512086e+00 
7.3179015412520820e-01 7.1341399745130696e-01 
9.9208610441908596e-01 1.0116746486755348e+00 
9.9700658793775865e-01 1.0048867705160822e+00 
1.2367336773279312e+00 9.4628402863847172e-01 
1.4691856113751359e-01 2.3012935056945927e+00 
1.0000006804868575e+00 9.9999912758969056e-01 
1.9362762199753536e-01 2.0325608236293231e+00 
1.7260279200489703e+00 1.4918157469155295e+00 
1.9887934710439115e+00 1.0000000000000000e-02 
1.0198880742342884e+00 6.7951358293695074e-01 
1.4085290526068659e+00 1.2031363968535225e+00 
1.1258503482738356e+00 9.5443058706493578e-01 
```
