## Supplementary material for "Modeling site-and-branch-heterogeneity with GFmix": GFF.txt

```
Alignment	Mixture	+F	Tree	Method	G	F	Likelihood	Runtime	NewGFmixInfo
Simulations/061.phy	bin/C20.aafreq.dat	FALSE	Simulations/061_iqtree/061_iqtree.treefile	GFF	GARP	FYMINK	-194579.33764873	11267.7844352722	           * * *;;   N    Tit     Tnf  Tnint  Skip  Nact     Projg        F;  113    612    648    677     0     4   1.444D+00   1.946D+05;  F =   194579.33764872979     ;;CONVERGENCE: REL_REDUCTION_OF_F_<=_FACTR*EPSMCH             ;; Cauchy                time 4.282E-03 seconds.; Subspace minimization time 3.479E-03 seconds.; Line search           time 1.125E+04 seconds.;; Total User time 1.127E+04 seconds.;;-1.9457933764872979e+05
```
