## Supplementary material for "Modeling site-and-branch-heterogeneity with GFmix": GFP.iterations

```
Warning message:
In readLines(rootfile) :
  incomplete final line found on 'sim_topologies/16_taxa.rootfile'
   5

At X0         0 variables are exactly at the bounds

At iterate    0    f=  1.99112D+05    |proj g|=  1.33055D+02

At iterate    1    f=  1.98193D+05    |proj g|=  9.87873D+01

At iterate    2    f=  1.95821D+05    |proj g|=  1.57212D+02

At iterate    3    f=  1.94906D+05    |proj g|=  8.30881D+01

At iterate    4    f=  1.94783D+05    |proj g|=  7.03846D+01

At iterate    5    f=  1.94752D+05    |proj g|=  9.99019D+01

At iterate    6    f=  1.94722D+05    |proj g|=  8.79886D+01

At iterate    7    f=  1.94706D+05    |proj g|=  9.98995D+01

At iterate    8    f=  1.94695D+05    |proj g|=  6.95054D+01

At iterate    9    f=  1.94687D+05    |proj g|=  3.75459D+01

At iterate   10    f=  1.94681D+05    |proj g|=  2.09784D+01

At iterate   11    f=  1.94680D+05    |proj g|=  4.43143D+01

At iterate   12    f=  1.94679D+05    |proj g|=  9.79189D+00

At iterate   13    f=  1.94679D+05    |proj g|=  9.70992D+00

At iterate   14    f=  1.94678D+05    |proj g|=  9.61698D+00

At iterate   15    f=  1.94678D+05    |proj g|=  1.80279D+01

At iterate   16    f=  1.94677D+05    |proj g|=  4.87027D+01

At iterate   17    f=  1.94676D+05    |proj g|=  7.19299D+00

At iterate   18    f=  1.94676D+05    |proj g|=  5.95701D+00

At iterate   19    f=  1.94676D+05    |proj g|=  7.25725D+00

At iterate   20    f=  1.94675D+05    |proj g|=  2.03526D+01

At iterate   21    f=  1.94675D+05    |proj g|=  8.98486D+00

At iterate   22    f=  1.94674D+05    |proj g|=  8.37503D+00

At iterate   23    f=  1.94674D+05    |proj g|=  2.25160D+01

At iterate   24    f=  1.94674D+05    |proj g|=  5.27071D+00

At iterate   25    f=  1.94673D+05    |proj g|=  5.25164D+00

At iterate   26    f=  1.94673D+05    |proj g|=  3.41230D+00

At iterate   27    f=  1.94673D+05    |proj g|=  9.22859D+00

At iterate   28    f=  1.94673D+05    |proj g|=  4.70805D+00

At iterate   29    f=  1.94673D+05    |proj g|=  1.99346D+00

At iterate   30    f=  1.94673D+05    |proj g|=  1.54283D+00

At iterate   31    f=  1.94673D+05    |proj g|=  6.01562D+00

At iterate   32    f=  1.94673D+05    |proj g|=  1.52058D+00

At iterate   33    f=  1.94673D+05    |proj g|=  1.46976D+00

At iterate   34    f=  1.94673D+05    |proj g|=  3.01215D+00

At iterate   35    f=  1.94673D+05    |proj g|=  3.53386D+00

At iterate   36    f=  1.94673D+05    |proj g|=  6.14009D+00

At iterate   37    f=  1.94673D+05    |proj g|=  2.71247D+00

At iterate   38    f=  1.94673D+05    |proj g|=  1.26757D+00

At iterate   39    f=  1.94673D+05    |proj g|=  2.70423D+00

At iterate   40    f=  1.94673D+05    |proj g|=  3.19655D+00

At iterate   41    f=  1.94673D+05    |proj g|=  8.31722D+00

At iterate   42    f=  1.94673D+05    |proj g|=  5.81447D+00

At iterate   43    f=  1.94673D+05    |proj g|=  5.43462D+00

At iterate   44    f=  1.94673D+05    |proj g|=  4.67980D+00

At iterate   45    f=  1.94672D+05    |proj g|=  4.34644D+00

At iterate   46    f=  1.94672D+05    |proj g|=  2.31591D+00

At iterate   47    f=  1.94672D+05    |proj g|=  3.00882D+00

At iterate   48    f=  1.94672D+05    |proj g|=  4.66952D+00

At iterate   49    f=  1.94672D+05    |proj g|=  4.29807D+00

At iterate   50    f=  1.94672D+05    |proj g|=  1.67276D+00

At iterate   51    f=  1.94672D+05    |proj g|=  1.65652D+00

At iterate   52    f=  1.94672D+05    |proj g|=  3.17484D+00

At iterate   53    f=  1.94672D+05    |proj g|=  4.13384D+00

At iterate   54    f=  1.94672D+05    |proj g|=  1.33758D+01

At iterate   55    f=  1.94672D+05    |proj g|=  1.71108D+00

At iterate   56    f=  1.94672D+05    |proj g|=  1.23549D+00

At iterate   57    f=  1.94672D+05    |proj g|=  1.27943D+00

At iterate   58    f=  1.94672D+05    |proj g|=  4.31046D+00

At iterate   59    f=  1.94672D+05    |proj g|=  2.06505D+00

At iterate   60    f=  1.94672D+05    |proj g|=  2.44637D+00

At iterate   61    f=  1.94672D+05    |proj g|=  6.36873D+00

At iterate   62    f=  1.94672D+05    |proj g|=  3.32628D+00

At iterate   63    f=  1.94672D+05    |proj g|=  2.25691D+00

At iterate   64    f=  1.94672D+05    |proj g|=  2.42842D+00

At iterate   65    f=  1.94672D+05    |proj g|=  4.31974D+00

At iterate   66    f=  1.94672D+05    |proj g|=  3.70891D+00

At iterate   67    f=  1.94672D+05    |proj g|=  2.92402D+00

At iterate   68    f=  1.94672D+05    |proj g|=  1.40299D+00

At iterate   69    f=  1.94672D+05    |proj g|=  2.28854D+00

At iterate   70    f=  1.94672D+05    |proj g|=  2.46940D+00

At iterate   71    f=  1.94672D+05    |proj g|=  4.34086D+00

At iterate   72    f=  1.94672D+05    |proj g|=  2.13833D+00

At iterate   73    f=  1.94672D+05    |proj g|=  1.45145D+00

At iterate   74    f=  1.94672D+05    |proj g|=  1.57486D+00

At iterate   75    f=  1.94672D+05    |proj g|=  7.25478D+00

At iterate   76    f=  1.94672D+05    |proj g|=  1.57662D+00

At iterate   77    f=  1.94672D+05    |proj g|=  1.94931D+00

At iterate   78    f=  1.94672D+05    |proj g|=  3.31830D+00

At iterate   79    f=  1.94672D+05    |proj g|=  8.28170D+00

At iterate   80    f=  1.94672D+05    |proj g|=  1.13800D+00

At iterate   81    f=  1.94671D+05    |proj g|=  1.14312D+00

At iterate   82    f=  1.94671D+05    |proj g|=  1.64169D+00

At iterate   83    f=  1.94671D+05    |proj g|=  2.80425D+00

At iterate   84    f=  1.94671D+05    |proj g|=  7.01740D+00

At iterate   85    f=  1.94671D+05    |proj g|=  2.90581D+00

At iterate   86    f=  1.94671D+05    |proj g|=  2.03479D+00

At iterate   87    f=  1.94671D+05    |proj g|=  1.26682D+00

At iterate   88    f=  1.94671D+05    |proj g|=  3.35598D+00

At iterate   89    f=  1.94671D+05    |proj g|=  1.22615D+00

At iterate   90    f=  1.94671D+05    |proj g|=  1.20136D+00

At iterate   91    f=  1.94671D+05    |proj g|=  1.63892D+00

At iterate   92    f=  1.94671D+05    |proj g|=  6.87584D+00

At iterate   93    f=  1.94671D+05    |proj g|=  2.79178D+00

At iterate   94    f=  1.94671D+05    |proj g|=  1.08484D+00

At iterate   95    f=  1.94671D+05    |proj g|=  1.16678D+00

At iterate   96    f=  1.94671D+05    |proj g|=  3.84525D+00

At iterate   97    f=  1.94671D+05    |proj g|=  1.22440D+00

At iterate   98    f=  1.94671D+05    |proj g|=  9.82466D-01

At iterate   99    f=  1.94671D+05    |proj g|=  1.11515D+00

At iterate  100    f=  1.94671D+05    |proj g|=  1.59518D+00

At iterate  101    f=  1.94671D+05    |proj g|=  4.36663D+00

At iterate  102    f=  1.94671D+05    |proj g|=  8.46250D-01

At iterate  103    f=  1.94671D+05    |proj g|=  1.42073D+00

At iterate  104    f=  1.94671D+05    |proj g|=  1.36708D+00

At iterate  105    f=  1.94671D+05    |proj g|=  4.30366D+00

At iterate  106    f=  1.94671D+05    |proj g|=  1.68789D+00

At iterate  107    f=  1.94671D+05    |proj g|=  9.23406D-01

At iterate  108    f=  1.94671D+05    |proj g|=  1.13006D+00

At iterate  109    f=  1.94671D+05    |proj g|=  2.62680D+00

At iterate  110    f=  1.94671D+05    |proj g|=  1.24174D+00

At iterate  111    f=  1.94671D+05    |proj g|=  7.87606D-01

At iterate  112    f=  1.94671D+05    |proj g|=  1.18478D+00

At iterate  113    f=  1.94671D+05    |proj g|=  9.27322D-01

At iterate  114    f=  1.94671D+05    |proj g|=  4.91967D-01

At iterate  115    f=  1.94671D+05    |proj g|=  4.45398D-01

At iterate  116    f=  1.94671D+05    |proj g|=  1.08835D+00

At iterate  117    f=  1.94671D+05    |proj g|=  1.08650D+00

At iterate  118    f=  1.94671D+05    |proj g|=  8.59966D-01

At iterate  119    f=  1.94671D+05    |proj g|=  3.57212D+00

At iterate  120    f=  1.94671D+05    |proj g|=  8.42117D-01

At iterate  121    f=  1.94671D+05    |proj g|=  4.77464D-01

At iterate  122    f=  1.94671D+05    |proj g|=  6.20825D-01

At iterate  123    f=  1.94671D+05    |proj g|=  1.73050D+00

At iterate  124    f=  1.94671D+05    |proj g|=  1.00215D+00

At iterate  125    f=  1.94671D+05    |proj g|=  6.91826D-01

At iterate  126    f=  1.94671D+05    |proj g|=  1.18234D+00

At iterate  127    f=  1.94671D+05    |proj g|=  6.64260D-01

At iterate  128    f=  1.94671D+05    |proj g|=  6.20583D-01

At iterate  129    f=  1.94671D+05    |proj g|=  6.62380D-01

At iterate  130    f=  1.94671D+05    |proj g|=  1.34402D+00

At iterate  131    f=  1.94671D+05    |proj g|=  7.10202D-01

At iterate  132    f=  1.94671D+05    |proj g|=  2.94585D+00

At iterate  133    f=  1.94671D+05    |proj g|=  9.93042D-01

At iterate  134    f=  1.94671D+05    |proj g|=  8.88563D-01

At iterate  135    f=  1.94671D+05    |proj g|=  7.88767D-01

At iterate  136    f=  1.94671D+05    |proj g|=  2.02987D+00

At iterate  137    f=  1.94671D+05    |proj g|=  8.82229D-01

At iterate  138    f=  1.94671D+05    |proj g|=  4.97938D-01

At iterate  139    f=  1.94671D+05    |proj g|=  7.53862D-01

At iterate  140    f=  1.94671D+05    |proj g|=  4.40856D-01

At iterate  141    f=  1.94671D+05    |proj g|=  1.10685D+00

At iterate  142    f=  1.94671D+05    |proj g|=  5.58851D-01

At iterate  143    f=  1.94671D+05    |proj g|=  4.47675D-01

At iterate  144    f=  1.94671D+05    |proj g|=  7.34586D-01

At iterate  145    f=  1.94671D+05    |proj g|=  1.06937D+00

           * * *

Tit   = total number of iterations
Tnf   = total number of function evaluations
Tnint = total number of segments explored during Cauchy searches
Skip  = number of BFGS updates skipped
Nact  = number of active bounds at final generalized Cauchy point
Projg = norm of the final projected gradient
F     = final function value

           * * *

   N    Tit     Tnf  Tnint  Skip  Nact     Projg        F
   62    145    154    209     0     0   1.069D+00   1.947D+05
  F =   194671.07561108956     

CONVERGENCE: REL_REDUCTION_OF_F_<=_FACTR*EPSMCH             

 Cauchy                time 6.628E-04 seconds.
 Subspace minimization time 1.455E-03 seconds.
 Line search           time 1.994E+03 seconds.

 Total User time 2.008E+03 seconds.

-1.9467107561108956e+05
```
