## Supplementary material for "Modeling site-and-branch-heterogeneity with GFmix": GFP.params

```
5.1959999999999995e-01
8 9 4.7915200000000002e-01 5.2713600000000005e-01
10 11 5.0436199999999998e-01 4.8376000000000002e-01
12 13 4.5535599999999998e-01 4.2611300000000002e-01
14 15 4.4696300000000000e-01 4.3152299999999999e-01
4 5 4.6298600000000001e-01 4.4911699999999999e-01
6 7 4.3131500000000000e-01 4.4299300000000003e-01
16 17 1.6239000000000000e-02 1.9999999999999999e-06
18 19 6.6699999999999997e-03 7.8399999999999997e-03
2 3 5.0110299999999997e-01 4.9250500000000003e-01
20 21 5.3959999999999998e-03 1.7760000000000000e-03
22 23 5.3407700000000002e-01 4.8790000000000000e-01
0 1 5.0885199999999997e-01 4.9964199999999998e-01
24 27 3.0000000000000001e-06 1.5214999999999999e-02
25 28 4.7119499999999997e-01 5.5616399999999999e-01
26 29 2.4554400000000001e-01 2.4554400000000001e-01
5.6000000000000001e-02 5.1499999999999997e-02 8.1299999999999997e-02 7.2200000000000000e-02 5.5700000000000000e-02 3.3099999999999997e-02 5.8999999999999997e-02 2.6400000000000000e-02 3.0800000000000001e-02 3.7699999999999997e-02 3.0300000000000001e-02 8.0900000000000000e-02 2.6300000000000000e-02 5.7900000000000000e-02 3.7100000000000001e-02 5.8700000000000002e-02 5.6099999999999997e-02 3.5000000000000003e-02 5.4500000000000000e-02 5.9600000000000000e-02 
1.1975491678448069e+00 8.6624603306358716e-01 
1.2322643956719332e+00 9.5088783415087197e-01 
1.1627902807961792e+00 8.9698297123367854e-01 
1.1431539025149202e+00 9.6681208229958793e-01 
1.4594814225011135e-01 2.0362619516895486e+00 
1.4748015996172756e-01 2.2731311673639096e+00 
1.5739375720742685e-01 2.2931597202328708e+00 
1.2089568506879193e-01 2.2259476905323892e+00 
1.1672079338830319e+00 8.5988121682681240e-01 
1.2330314787381449e+00 8.8188514954715580e-01 
1.1282356674970224e+00 8.5002145703542942e-01 
1.1360203781901175e+00 9.5151924552323275e-01 
1.5716071371137336e-01 2.3218847802332516e+00 
1.3861960152894309e-01 2.1048710916170696e+00 
1.4865903484640544e-01 2.1703578459510879e+00 
1.2799350112922431e-01 2.3044642169412399e+00 
1.7967610572867290e+00 3.0079024826510219e+00 
9.9999583616425536e-01 1.0004634582041405e+00 
9.2273640424287762e-01 1.1729591279679801e+00 
7.4037862155822398e-01 5.1896511264882339e-01 
3.4887846366372099e-01 1.0815264842686725e+00 
7.7873586104849801e-01 1.4895802398835207e+00 
1.1661590438821015e+00 9.8556440986911475e-01 
1.2298075001177124e-01 2.2685008601109460e+00 
1.0005486409065625e+00 9.9986602877391639e-01 
1.6205175997386348e-01 2.0508259468138195e+00 
1.5195232325220398e+00 9.8530826664101767e-01 
1.7297828489678069e+00 4.7518093208493090e-01 
9.9878755435845201e-01 7.3686824646690541e-01 
1.6197640727416776e+00 1.2276339747630676e+00 
1.0998299196429211e+00 9.5084934466301341e-01 
```
