## Supplementary material for "Modeling site-and-branch-heterogeneity with GFmix": GFP.txt

```
Alignment	Mixture	+F	Tree	Method	G	F	Likelihood	Runtime	NewGFmixInfo
Simulations/061.phy	bin/C20.aafreq.dat	FALSE	Simulations/061_iqtree/061_iqtree.treefile	GFP	GARP	FYMINK	-194671.07561109	2006.858522892	           * * *;;   N    Tit     Tnf  Tnint  Skip  Nact     Projg        F;   62    145    154    209     0     0   1.069D+00   1.947D+05;  F =   194671.07561108956     ;;CONVERGENCE: REL_REDUCTION_OF_F_<=_FACTR*EPSMCH             ;; Cauchy                time 6.628E-04 seconds.; Subspace minimization time 1.455E-03 seconds.; Line search           time 1.994E+03 seconds.;; Total User time 2.008E+03 seconds.;;-1.9467107561108956e+05
```
