## Supplementary material for "Modeling site-and-branch-heterogeneity with GFmix": OGF.params

```
5.1959999999999995e-01
8 9 0.47915200000000002 0.52713600000000005
10 11 0.50436199999999998 0.48376000000000002
12 13 0.45535599999999998 0.42611300000000002
14 15 0.44696300000000000 0.43152299999999999
4 5 0.46298600000000001 0.44911699999999999
6 7 0.43131500000000000 0.44299300000000003
16 17 0.01623900000000000 0.00000200000000000
18 19 0.00667000000000000 0.00784000000000000
2 3 0.50110299999999997 0.49250500000000003
20 21 0.00539600000000000 0.00177600000000000
22 23 0.53407700000000002 0.48790000000000000
0 1 0.50885199999999997 0.49964199999999998
24 27 0.00000300000000000 0.01521500000000000
25 28 0.47119499999999997 0.55616399999999999
26 29 0.24554400000000001 0.24554400000000001
5.5994400559944008e-02 5.1494850514948502e-02 8.1291870812918707e-02 7.2192780721927807e-02 5.5694430556944306e-02 3.3096690330966898e-02 5.8994100589941006e-02 2.6397360263973602e-02 3.0796920307969204e-02 3.7696230376962299e-02 3.0296970302969704e-02 8.0891910808919110e-02 2.6297370262973702e-02 5.7894210578942104e-02 3.7096290370962903e-02 5.8694130586941312e-02 5.6094390560943903e-02 3.4996500349965008e-02 5.4494550544945508e-02 5.9594040595940409e-02
1.0352798053528
1.01629570747218
1.02000800320128
0.981191222570533
0.499566097772635
0.48274886877828
0.489841986455982
0.483385401874467
1.00514444004749
1.02144559173948
1.01198083067093
0.982905982905983
0.47353682441893
0.481048731832431
0.488458250213736
0.470323488045007
1.01328047571853
0.997243009058684
0.47725988700565
0.479331823329558
0.491062491062491
0.486624203821656
1.00523560209424
0.478294683257919
1.0003959611958
0.488831981789728
0.698108542465076
1.02569249297471
1.01295724110436
0.707110539205512
0.702593159353158
```
