## Supplementary material for "Modeling site-and-branch-heterogeneity with GFmix": OGF.txt

```
Alignment	Mixture	+F	Tree	Method	G	F	Likelihood	Runtime	NewGFmixInfo
Simulations/061.phy	bin/C20.aafreq.dat	FALSE	Simulations/061_iqtree/061_iqtree.treefile	OGF	GARP	FYMINK	-196693.10175105	3.48390555381775	NA
```
