## Supplementary material for "Modeling site-and-branch-heterogeneity with GFmix": 062.phy.utreec

```
8 9 0.475939 0.490632
10 11 0.470263 0.504235
12 13 0.426564 0.415484
14 15 0.446568 0.424893
4 5 0.410643 0.405878
6 7 0.422335 0.391664
16 17 0.000530 0.000003
18 19 0.017897 0.002184
2 3 0.457117 0.505622
20 21 0.002970 0.010747
22 23 0.517260 0.434312
0 1 0.471766 0.457977
24 27 0.009737 0.003053
25 28 0.478091 0.521919
26 29 0.216319 0.216319
```
