## Supplementary material for "Modeling site-and-branch-heterogeneity with GFmix": 062.phy.utreecu

```
14 15 0.4465681568 0.4248930618
12 13 0.4265644764 0.4154839563
10 11 0.4702633693 0.5042353787
8 9 0.4759388295 0.4906318136
16 17 0.0021841812 0.0178965433
18 19 0.0000027809 0.0005304574
6 7 0.4223348260 0.3916637656
4 5 0.4106426753 0.4058784063
20 21 0.4343123876 0.5172599038
22 23 0.0107473453 0.0029698884
24 25 0.4326379203 0.4780909714
2 3 0.4571174520 0.5056223039
26 27 0.5219192130 0.0097374350
1 28 0.4579773300 0.0030532222
0 29 0.4717658726 0.0000000000
```
