## Supplementary material for "Modeling site-and-branch-heterogeneity with GFmix": C20pi1.nwk

```
((((A1:0.5[&model=LG+F{0.0938667427101803/0.0187147262489773/0.0725511688281082/0.0328360459153012/0.0129892430099706/0.0168253520026551/0.018366085934645/0.0399346684640406/0.0107506004002602/0.00897679436260712/0.0112296412539209/0.0201889876696815/0.00805207738882779/0.00404846071550711/0.0206008490050404/0.316323226482802/0.269897170760793/0.0015245403008055/0.00443240860154248/0.017890926774999}],A2:0.5[&model=LG+F{0.0938667427101803/0.0187147262489773/0.0725511688281082/0.0328360459153012/0.0129892430099706/0.0168253520026551/0.018366085934645/0.0399346684640406/0.0107506004002602/0.00897679436260712/0.0112296412539209/0.0201889876696815/0.00805207738882779/0.00404846071550711/0.0206008490050404/0.316323226482802/0.269897170760793/0.0015245403008055/0.00443240860154248/0.017890926774999}]):0.001[&model=LG+F{0.0938667427101803/0.0187147262489773/0.0725511688281082/0.0328360459153012/0.0129892430099706/0.0168253520026551/0.018366085934645/0.0399346684640406/0.0107506004002602/0.00897679436260712/0.0112296412539209/0.0201889876696815/0.00805207738882779/0.00404846071550711/0.0206008490050404/0.316323226482802/0.269897170760793/0.0015245403008055/0.00443240860154248/0.017890926774999}],(A3:0.5[&model=LG+F{0.0938667427101803/0.0187147262489773/0.0725511688281082/0.0328360459153012/0.0129892430099706/0.0168253520026551/0.018366085934645/0.0399346684640406/0.0107506004002602/0.00897679436260712/0.0112296412539209/0.0201889876696815/0.00805207738882779/0.00404846071550711/0.0206008490050404/0.316323226482802/0.269897170760793/0.0015245403008055/0.00443240860154248/0.017890926774999}],A4:0.5[&model=LG+F{0.0938667427101803/0.0187147262489773/0.0725511688281082/0.0328360459153012/0.0129892430099706/0.0168253520026551/0.018366085934645/0.0399346684640406/0.0107506004002602/0.00897679436260712/0.0112296412539209/0.0201889876696815/0.00805207738882779/0.00404846071550711/0.0206008490050404/0.316323226482802/0.269897170760793/0.0015245403008055/0.00443240860154248/0.017890926774999}]):0.001[&model=LG+F{0.0938667427101803/0.0187147262489773/0.0725511688281082/0.0328360459153012/0.0129892430099706/0.0168253520026551/0.018366085934645/0.0399346684640406/0.0107506004002602/0.00897679436260712/0.0112296412539209/0.0201889876696815/0.00805207738882779/0.00404846071550711/0.0206008490050404/0.316323226482802/0.269897170760793/0.0015245403008055/0.00443240860154248/0.017890926774999}]):0.5[&model=LG+F{0.0938667427101803/0.0187147262489773/0.0725511688281082/0.0328360459153012/0.0129892430099706/0.0168253520026551/0.018366085934645/0.0399346684640406/0.0107506004002602/0.00897679436260712/0.0112296412539209/0.0201889876696815/0.00805207738882779/0.00404846071550711/0.0206008490050404/0.316323226482802/0.269897170760793/0.0015245403008055/0.00443240860154248/0.017890926774999}],((B1:0.5[&model=LG+F{0.01277005497906/0.00254603575470163/0.173950780859818/0.0321083622225679/0.01270138678198/0.0164524832867198/0.0179590728226383/0.00543289238693297/0.0105123550092487/0.0215230218095197/0.0109807797790404/0.0484057007852056/0.0193058936465766/0.00970670650959825/0.00280263240008167/0.309313148164052/0.263915946030382/0.00149075477380653/0.0106272710665052/0.017494443724158}],B2:0.5[&model=LG+F{0.01277005497906/0.00254603575470163/0.173950780859818/0.0321083622225679/0.01270138678198/0.0164524832867198/0.0179590728226383/0.00543289238693297/0.0105123550092487/0.0215230218095197/0.0109807797790404/0.0484057007852056/0.0193058936465766/0.00970670650959825/0.00280263240008167/0.309313148164052/0.263915946030382/0.00149075477380653/0.0106272710665052/0.017494443724158}]):0.001[&model=LG+F{0.01277005497906/0.00254603575470163/0.173950780859818/0.0321083622225679/0.01270138678198/0.0164524832867198/0.0179590728226383/0.00543289238693297/0.0105123550092487/0.0215230218095197/0.0109807797790404/0.0484057007852056/0.0193058936465766/0.00970670650959825/0.00280263240008167/0.309313148164052/0.263915946030382/0.00149075477380653/0.0106272710665052/0.017494443724158}],(B3:0.5[&model=LG+F{0.01277005497906/0.00254603575470163/0.173950780859818/0.0321083622225679/0.01270138678198/0.0164524832867198/0.0179590728226383/0.00543289238693297/0.0105123550092487/0.0215230218095197/0.0109807797790404/0.0484057007852056/0.0193058936465766/0.00970670650959825/0.00280263240008167/0.309313148164052/0.263915946030382/0.00149075477380653/0.0106272710665052/0.017494443724158}],B4:0.5[&model=LG+F{0.01277005497906/0.00254603575470163/0.173950780859818/0.0321083622225679/0.01270138678198/0.0164524832867198/0.0179590728226383/0.00543289238693297/0.0105123550092487/0.0215230218095197/0.0109807797790404/0.0484057007852056/0.0193058936465766/0.00970670650959825/0.00280263240008167/0.309313148164052/0.263915946030382/0.00149075477380653/0.0106272710665052/0.017494443724158}]):0.001[&model=LG+F{0.01277005497906/0.00254603575470163/0.173950780859818/0.0321083622225679/0.01270138678198/0.0164524832867198/0.0179590728226383/0.00543289238693297/0.0105123550092487/0.0215230218095197/0.0109807797790404/0.0484057007852056/0.0193058936465766/0.00970670650959825/0.00280263240008167/0.309313148164052/0.263915946030382/0.00149075477380653/0.0106272710665052/0.017494443724158}]):0.5[&model=LG+F{0.01277005497906/0.00254603575470163/0.173950780859818/0.0321083622225679/0.01270138678198/0.0164524832867198/0.0179590728226383/0.00543289238693297/0.0105123550092487/0.0215230218095197/0.0109807797790404/0.0484057007852056/0.0193058936465766/0.00970670650959825/0.00280263240008167/0.309313148164052/0.263915946030382/0.00149075477380653/0.0106272710665052/0.017494443724158}]):0.25[&model=LG+F{0.0938667427101803/0.0187147262489773/0.0725511688281082/0.0328360459153012/0.0129892430099706/0.0168253520026551/0.018366085934645/0.0399346684640406/0.0107506004002602/0.00897679436260712/0.0112296412539209/0.0201889876696815/0.00805207738882779/0.00404846071550711/0.0206008490050404/0.316323226482802/0.269897170760793/0.0015245403008055/0.00443240860154248/0.017890926774999}],(((C1:0.5[&model=LG+F{0.0938667427101803/0.0187147262489773/0.0725511688281082/0.0328360459153012/0.0129892430099706/0.0168253520026551/0.018366085934645/0.0399346684640406/0.0107506004002602/0.00897679436260712/0.0112296412539209/0.0201889876696815/0.00805207738882779/0.00404846071550711/0.0206008490050404/0.316323226482802/0.269897170760793/0.0015245403008055/0.00443240860154248/0.017890926774999}],C2:0.5[&model=LG+F{0.0938667427101803/0.0187147262489773/0.0725511688281082/0.0328360459153012/0.0129892430099706/0.0168253520026551/0.018366085934645/0.0399346684640406/0.0107506004002602/0.00897679436260712/0.0112296412539209/0.0201889876696815/0.00805207738882779/0.00404846071550711/0.0206008490050404/0.316323226482802/0.269897170760793/0.0015245403008055/0.00443240860154248/0.017890926774999}]):0.001[&model=LG+F{0.0938667427101803/0.0187147262489773/0.0725511688281082/0.0328360459153012/0.0129892430099706/0.0168253520026551/0.018366085934645/0.0399346684640406/0.0107506004002602/0.00897679436260712/0.0112296412539209/0.0201889876696815/0.00805207738882779/0.00404846071550711/0.0206008490050404/0.316323226482802/0.269897170760793/0.0015245403008055/0.00443240860154248/0.017890926774999}],(C3:0.5[&model=LG+F{0.0938667427101803/0.0187147262489773/0.0725511688281082/0.0328360459153012/0.0129892430099706/0.0168253520026551/0.018366085934645/0.0399346684640406/0.0107506004002602/0.00897679436260712/0.0112296412539209/0.0201889876696815/0.00805207738882779/0.00404846071550711/0.0206008490050404/0.316323226482802/0.269897170760793/0.0015245403008055/0.00443240860154248/0.017890926774999}],C4:0.5[&model=LG+F{0.0938667427101803/0.0187147262489773/0.0725511688281082/0.0328360459153012/0.0129892430099706/0.0168253520026551/0.018366085934645/0.0399346684640406/0.0107506004002602/0.00897679436260712/0.0112296412539209/0.0201889876696815/0.00805207738882779/0.00404846071550711/0.0206008490050404/0.316323226482802/0.269897170760793/0.0015245403008055/0.00443240860154248/0.017890926774999}]):0.001[&model=LG+F{0.0938667427101803/0.0187147262489773/0.0725511688281082/0.0328360459153012/0.0129892430099706/0.0168253520026551/0.018366085934645/0.0399346684640406/0.0107506004002602/0.00897679436260712/0.0112296412539209/0.0201889876696815/0.00805207738882779/0.00404846071550711/0.0206008490050404/0.316323226482802/0.269897170760793/0.0015245403008055/0.00443240860154248/0.017890926774999}]):0.5[&model=LG+F{0.0938667427101803/0.0187147262489773/0.0725511688281082/0.0328360459153012/0.0129892430099706/0.0168253520026551/0.018366085934645/0.0399346684640406/0.0107506004002602/0.00897679436260712/0.0112296412539209/0.0201889876696815/0.00805207738882779/0.00404846071550711/0.0206008490050404/0.316323226482802/0.269897170760793/0.0015245403008055/0.00443240860154248/0.017890926774999}],((D1:0.5[&model=LG+F{0.01277005497906/0.00254603575470163/0.173950780859818/0.0321083622225679/0.01270138678198/0.0164524832867198/0.0179590728226383/0.00543289238693297/0.0105123550092487/0.0215230218095197/0.0109807797790404/0.0484057007852056/0.0193058936465766/0.00970670650959825/0.00280263240008167/0.309313148164052/0.263915946030382/0.00149075477380653/0.0106272710665052/0.017494443724158}],D2:0.5[&model=LG+F{0.01277005497906/0.00254603575470163/0.173950780859818/0.0321083622225679/0.01270138678198/0.0164524832867198/0.0179590728226383/0.00543289238693297/0.0105123550092487/0.0215230218095197/0.0109807797790404/0.0484057007852056/0.0193058936465766/0.00970670650959825/0.00280263240008167/0.309313148164052/0.263915946030382/0.00149075477380653/0.0106272710665052/0.017494443724158}]):0.001[&model=LG+F{0.01277005497906/0.00254603575470163/0.173950780859818/0.0321083622225679/0.01270138678198/0.0164524832867198/0.0179590728226383/0.00543289238693297/0.0105123550092487/0.0215230218095197/0.0109807797790404/0.0484057007852056/0.0193058936465766/0.00970670650959825/0.00280263240008167/0.309313148164052/0.263915946030382/0.00149075477380653/0.0106272710665052/0.017494443724158}],(D3:0.5[&model=LG+F{0.01277005497906/0.00254603575470163/0.173950780859818/0.0321083622225679/0.01270138678198/0.0164524832867198/0.0179590728226383/0.00543289238693297/0.0105123550092487/0.0215230218095197/0.0109807797790404/0.0484057007852056/0.0193058936465766/0.00970670650959825/0.00280263240008167/0.309313148164052/0.263915946030382/0.00149075477380653/0.0106272710665052/0.017494443724158}],D4:0.5[&model=LG+F{0.01277005497906/0.00254603575470163/0.173950780859818/0.0321083622225679/0.01270138678198/0.0164524832867198/0.0179590728226383/0.00543289238693297/0.0105123550092487/0.0215230218095197/0.0109807797790404/0.0484057007852056/0.0193058936465766/0.00970670650959825/0.00280263240008167/0.309313148164052/0.263915946030382/0.00149075477380653/0.0106272710665052/0.017494443724158}]):0.001[&model=LG+F{0.01277005497906/0.00254603575470163/0.173950780859818/0.0321083622225679/0.01270138678198/0.0164524832867198/0.0179590728226383/0.00543289238693297/0.0105123550092487/0.0215230218095197/0.0109807797790404/0.0484057007852056/0.0193058936465766/0.00970670650959825/0.00280263240008167/0.309313148164052/0.263915946030382/0.00149075477380653/0.0106272710665052/0.017494443724158}]):0.5[&model=LG+F{0.01277005497906/0.00254603575470163/0.173950780859818/0.0321083622225679/0.01270138678198/0.0164524832867198/0.0179590728226383/0.00543289238693297/0.0105123550092487/0.0215230218095197/0.0109807797790404/0.0484057007852056/0.0193058936465766/0.00970670650959825/0.00280263240008167/0.309313148164052/0.263915946030382/0.00149075477380653/0.0106272710665052/0.017494443724158}]):0.25[&model=LG+F{0.0938667427101803/0.0187147262489773/0.0725511688281082/0.0328360459153012/0.0129892430099706/0.0168253520026551/0.018366085934645/0.0399346684640406/0.0107506004002602/0.00897679436260712/0.0112296412539209/0.0201889876696815/0.00805207738882779/0.00404846071550711/0.0206008490050404/0.316323226482802/0.269897170760793/0.0015245403008055/0.00443240860154248/0.017890926774999}]);
```
