## Supplementary material for "Modeling site-and-branch-heterogeneity with GFmix": C20pi2.nwk

```
((((A1:0.5[&model=LG+F{0.220582196568162/0.00552444848485551/0.00703362303872623/0.00313689461650041/0.0345504226752932/0.0063463153233852/0.00702166313564998/0.0211564201501202/0.00241707391263226/0.10521077741569/0.0782612899105021/0.00386867341289368/0.0282237127782476/0.0102629276261473/0.0177920643120536/0.0492270714617791/0.110879995676446/0.00176014746968358/0.00442252773054202/0.28232160550689}],A2:0.5[&model=LG+F{0.220582196568162/0.00552444848485551/0.00703362303872623/0.00313689461650041/0.0345504226752932/0.0063463153233852/0.00702166313564998/0.0211564201501202/0.00241707391263226/0.10521077741569/0.0782612899105021/0.00386867341289368/0.0282237127782476/0.0102629276261473/0.0177920643120536/0.0492270714617791/0.110879995676446/0.00176014746968358/0.00442252773054202/0.28232160550689}]):0.001[&model=LG+F{0.220582196568162/0.00552444848485551/0.00703362303872623/0.00313689461650041/0.0345504226752932/0.0063463153233852/0.00702166313564998/0.0211564201501202/0.00241707391263226/0.10521077741569/0.0782612899105021/0.00386867341289368/0.0282237127782476/0.0102629276261473/0.0177920643120536/0.0492270714617791/0.110879995676446/0.00176014746968358/0.00442252773054202/0.28232160550689}],(A3:0.5[&model=LG+F{0.220582196568162/0.00552444848485551/0.00703362303872623/0.00313689461650041/0.0345504226752932/0.0063463153233852/0.00702166313564998/0.0211564201501202/0.00241707391263226/0.10521077741569/0.0782612899105021/0.00386867341289368/0.0282237127782476/0.0102629276261473/0.0177920643120536/0.0492270714617791/0.110879995676446/0.00176014746968358/0.00442252773054202/0.28232160550689}],A4:0.5[&model=LG+F{0.220582196568162/0.00552444848485551/0.00703362303872623/0.00313689461650041/0.0345504226752932/0.0063463153233852/0.00702166313564998/0.0211564201501202/0.00241707391263226/0.10521077741569/0.0782612899105021/0.00386867341289368/0.0282237127782476/0.0102629276261473/0.0177920643120536/0.0492270714617791/0.110879995676446/0.00176014746968358/0.00442252773054202/0.28232160550689}]):0.001[&model=LG+F{0.220582196568162/0.00552444848485551/0.00703362303872623/0.00313689461650041/0.0345504226752932/0.0063463153233852/0.00702166313564998/0.0211564201501202/0.00241707391263226/0.10521077741569/0.0782612899105021/0.00386867341289368/0.0282237127782476/0.0102629276261473/0.0177920643120536/0.0492270714617791/0.110879995676446/0.00176014746968358/0.00442252773054202/0.28232160550689}]):0.5[&model=LG+F{0.220582196568162/0.00552444848485551/0.00703362303872623/0.00313689461650041/0.0345504226752932/0.0063463153233852/0.00702166313564998/0.0211564201501202/0.00241707391263226/0.10521077741569/0.0782612899105021/0.00386867341289368/0.0282237127782476/0.0102629276261473/0.0177920643120536/0.0492270714617791/0.110879995676446/0.00176014746968358/0.00442252773054202/0.28232160550689}],((B1:0.5[&model=LG+F{0.030605961116289/0.000766521768968701/0.0171994913573001/0.00312839637438429/0.0344568212340575/0.00632912235685081/0.007002640566938/0.00293547068869797/0.00241052575535147/0.257274500906959/0.0780492702313962/0.00946016221837949/0.0690161388131914/0.0250961892661344/0.00246866355030133/0.0490937091327581/0.110579607820208/0.00175537900877361/0.0108145157993359/0.281556760763433}],B2:0.5[&model=LG+F{0.030605961116289/0.000766521768968701/0.0171994913573001/0.00312839637438429/0.0344568212340575/0.00632912235685081/0.007002640566938/0.00293547068869797/0.00241052575535147/0.257274500906959/0.0780492702313962/0.00946016221837949/0.0690161388131914/0.0250961892661344/0.00246866355030133/0.0490937091327581/0.110579607820208/0.00175537900877361/0.0108145157993359/0.281556760763433}]):0.001[&model=LG+F{0.030605961116289/0.000766521768968701/0.0171994913573001/0.00312839637438429/0.0344568212340575/0.00632912235685081/0.007002640566938/0.00293547068869797/0.00241052575535147/0.257274500906959/0.0780492702313962/0.00946016221837949/0.0690161388131914/0.0250961892661344/0.00246866355030133/0.0490937091327581/0.110579607820208/0.00175537900877361/0.0108145157993359/0.281556760763433}],(B3:0.5[&model=LG+F{0.030605961116289/0.000766521768968701/0.0171994913573001/0.00312839637438429/0.0344568212340575/0.00632912235685081/0.007002640566938/0.00293547068869797/0.00241052575535147/0.257274500906959/0.0780492702313962/0.00946016221837949/0.0690161388131914/0.0250961892661344/0.00246866355030133/0.0490937091327581/0.110579607820208/0.00175537900877361/0.0108145157993359/0.281556760763433}],B4:0.5[&model=LG+F{0.030605961116289/0.000766521768968701/0.0171994913573001/0.00312839637438429/0.0344568212340575/0.00632912235685081/0.007002640566938/0.00293547068869797/0.00241052575535147/0.257274500906959/0.0780492702313962/0.00946016221837949/0.0690161388131914/0.0250961892661344/0.00246866355030133/0.0490937091327581/0.110579607820208/0.00175537900877361/0.0108145157993359/0.281556760763433}]):0.001[&model=LG+F{0.030605961116289/0.000766521768968701/0.0171994913573001/0.00312839637438429/0.0344568212340575/0.00632912235685081/0.007002640566938/0.00293547068869797/0.00241052575535147/0.257274500906959/0.0780492702313962/0.00946016221837949/0.0690161388131914/0.0250961892661344/0.00246866355030133/0.0490937091327581/0.110579607820208/0.00175537900877361/0.0108145157993359/0.281556760763433}]):0.5[&model=LG+F{0.030605961116289/0.000766521768968701/0.0171994913573001/0.00312839637438429/0.0344568212340575/0.00632912235685081/0.007002640566938/0.00293547068869797/0.00241052575535147/0.257274500906959/0.0780492702313962/0.00946016221837949/0.0690161388131914/0.0250961892661344/0.00246866355030133/0.0490937091327581/0.110579607820208/0.00175537900877361/0.0108145157993359/0.281556760763433}]):0.25[&model=LG+F{0.220582196568162/0.00552444848485551/0.00703362303872623/0.00313689461650041/0.0345504226752932/0.0063463153233852/0.00702166313564998/0.0211564201501202/0.00241707391263226/0.10521077741569/0.0782612899105021/0.00386867341289368/0.0282237127782476/0.0102629276261473/0.0177920643120536/0.0492270714617791/0.110879995676446/0.00176014746968358/0.00442252773054202/0.28232160550689}],(((C1:0.5[&model=LG+F{0.220582196568162/0.00552444848485551/0.00703362303872623/0.00313689461650041/0.0345504226752932/0.0063463153233852/0.00702166313564998/0.0211564201501202/0.00241707391263226/0.10521077741569/0.0782612899105021/0.00386867341289368/0.0282237127782476/0.0102629276261473/0.0177920643120536/0.0492270714617791/0.110879995676446/0.00176014746968358/0.00442252773054202/0.28232160550689}],C2:0.5[&model=LG+F{0.220582196568162/0.00552444848485551/0.00703362303872623/0.00313689461650041/0.0345504226752932/0.0063463153233852/0.00702166313564998/0.0211564201501202/0.00241707391263226/0.10521077741569/0.0782612899105021/0.00386867341289368/0.0282237127782476/0.0102629276261473/0.0177920643120536/0.0492270714617791/0.110879995676446/0.00176014746968358/0.00442252773054202/0.28232160550689}]):0.001[&model=LG+F{0.220582196568162/0.00552444848485551/0.00703362303872623/0.00313689461650041/0.0345504226752932/0.0063463153233852/0.00702166313564998/0.0211564201501202/0.00241707391263226/0.10521077741569/0.0782612899105021/0.00386867341289368/0.0282237127782476/0.0102629276261473/0.0177920643120536/0.0492270714617791/0.110879995676446/0.00176014746968358/0.00442252773054202/0.28232160550689}],(C3:0.5[&model=LG+F{0.220582196568162/0.00552444848485551/0.00703362303872623/0.00313689461650041/0.0345504226752932/0.0063463153233852/0.00702166313564998/0.0211564201501202/0.00241707391263226/0.10521077741569/0.0782612899105021/0.00386867341289368/0.0282237127782476/0.0102629276261473/0.0177920643120536/0.0492270714617791/0.110879995676446/0.00176014746968358/0.00442252773054202/0.28232160550689}],C4:0.5[&model=LG+F{0.220582196568162/0.00552444848485551/0.00703362303872623/0.00313689461650041/0.0345504226752932/0.0063463153233852/0.00702166313564998/0.0211564201501202/0.00241707391263226/0.10521077741569/0.0782612899105021/0.00386867341289368/0.0282237127782476/0.0102629276261473/0.0177920643120536/0.0492270714617791/0.110879995676446/0.00176014746968358/0.00442252773054202/0.28232160550689}]):0.001[&model=LG+F{0.220582196568162/0.00552444848485551/0.00703362303872623/0.00313689461650041/0.0345504226752932/0.0063463153233852/0.00702166313564998/0.0211564201501202/0.00241707391263226/0.10521077741569/0.0782612899105021/0.00386867341289368/0.0282237127782476/0.0102629276261473/0.0177920643120536/0.0492270714617791/0.110879995676446/0.00176014746968358/0.00442252773054202/0.28232160550689}]):0.5[&model=LG+F{0.220582196568162/0.00552444848485551/0.00703362303872623/0.00313689461650041/0.0345504226752932/0.0063463153233852/0.00702166313564998/0.0211564201501202/0.00241707391263226/0.10521077741569/0.0782612899105021/0.00386867341289368/0.0282237127782476/0.0102629276261473/0.0177920643120536/0.0492270714617791/0.110879995676446/0.00176014746968358/0.00442252773054202/0.28232160550689}],((D1:0.5[&model=LG+F{0.030605961116289/0.000766521768968701/0.0171994913573001/0.00312839637438429/0.0344568212340575/0.00632912235685081/0.007002640566938/0.00293547068869797/0.00241052575535147/0.257274500906959/0.0780492702313962/0.00946016221837949/0.0690161388131914/0.0250961892661344/0.00246866355030133/0.0490937091327581/0.110579607820208/0.00175537900877361/0.0108145157993359/0.281556760763433}],D2:0.5[&model=LG+F{0.030605961116289/0.000766521768968701/0.0171994913573001/0.00312839637438429/0.0344568212340575/0.00632912235685081/0.007002640566938/0.00293547068869797/0.00241052575535147/0.257274500906959/0.0780492702313962/0.00946016221837949/0.0690161388131914/0.0250961892661344/0.00246866355030133/0.0490937091327581/0.110579607820208/0.00175537900877361/0.0108145157993359/0.281556760763433}]):0.001[&model=LG+F{0.030605961116289/0.000766521768968701/0.0171994913573001/0.00312839637438429/0.0344568212340575/0.00632912235685081/0.007002640566938/0.00293547068869797/0.00241052575535147/0.257274500906959/0.0780492702313962/0.00946016221837949/0.0690161388131914/0.0250961892661344/0.00246866355030133/0.0490937091327581/0.110579607820208/0.00175537900877361/0.0108145157993359/0.281556760763433}],(D3:0.5[&model=LG+F{0.030605961116289/0.000766521768968701/0.0171994913573001/0.00312839637438429/0.0344568212340575/0.00632912235685081/0.007002640566938/0.00293547068869797/0.00241052575535147/0.257274500906959/0.0780492702313962/0.00946016221837949/0.0690161388131914/0.0250961892661344/0.00246866355030133/0.0490937091327581/0.110579607820208/0.00175537900877361/0.0108145157993359/0.281556760763433}],D4:0.5[&model=LG+F{0.030605961116289/0.000766521768968701/0.0171994913573001/0.00312839637438429/0.0344568212340575/0.00632912235685081/0.007002640566938/0.00293547068869797/0.00241052575535147/0.257274500906959/0.0780492702313962/0.00946016221837949/0.0690161388131914/0.0250961892661344/0.00246866355030133/0.0490937091327581/0.110579607820208/0.00175537900877361/0.0108145157993359/0.281556760763433}]):0.001[&model=LG+F{0.030605961116289/0.000766521768968701/0.0171994913573001/0.00312839637438429/0.0344568212340575/0.00632912235685081/0.007002640566938/0.00293547068869797/0.00241052575535147/0.257274500906959/0.0780492702313962/0.00946016221837949/0.0690161388131914/0.0250961892661344/0.00246866355030133/0.0490937091327581/0.110579607820208/0.00175537900877361/0.0108145157993359/0.281556760763433}]):0.5[&model=LG+F{0.030605961116289/0.000766521768968701/0.0171994913573001/0.00312839637438429/0.0344568212340575/0.00632912235685081/0.007002640566938/0.00293547068869797/0.00241052575535147/0.257274500906959/0.0780492702313962/0.00946016221837949/0.0690161388131914/0.0250961892661344/0.00246866355030133/0.0490937091327581/0.110579607820208/0.00175537900877361/0.0108145157993359/0.281556760763433}]):0.25[&model=LG+F{0.220582196568162/0.00552444848485551/0.00703362303872623/0.00313689461650041/0.0345504226752932/0.0063463153233852/0.00702166313564998/0.0211564201501202/0.00241707391263226/0.10521077741569/0.0782612899105021/0.00386867341289368/0.0282237127782476/0.0102629276261473/0.0177920643120536/0.0492270714617791/0.110879995676446/0.00176014746968358/0.00442252773054202/0.28232160550689}]);
```
