## Supplementary material for "Modeling site-and-branch-heterogeneity with GFmix": C20pi3.nwk

```
((((A1:0.5[&model=LG+F{0.0238911157674449/0.0016879530056365/0.00121344657805799/0.000567269090541987/0.00497661573940246/0.00127324097666139/0.00150155850563444/0.00129095168083729/0.00117178487911158/0.373733935244037/0.129158238843342/0.00129192341712032/0.0199582708086403/0.0122012505314852/0.00228662282692078/0.00270997457143262/0.0177541974289279/0.00119705595715559/0.00342752280002142/0.3987067657661}],A2:0.5[&model=LG+F{0.0238911157674449/0.0016879530056365/0.00121344657805799/0.000567269090541987/0.00497661573940246/0.00127324097666139/0.00150155850563444/0.00129095168083729/0.00117178487911158/0.373733935244037/0.129158238843342/0.00129192341712032/0.0199582708086403/0.0122012505314852/0.00228662282692078/0.00270997457143262/0.0177541974289279/0.00119705595715559/0.00342752280002142/0.3987067657661}]):0.001[&model=LG+F{0.0238911157674449/0.0016879530056365/0.00121344657805799/0.000567269090541987/0.00497661573940246/0.00127324097666139/0.00150155850563444/0.00129095168083729/0.00117178487911158/0.373733935244037/0.129158238843342/0.00129192341712032/0.0199582708086403/0.0122012505314852/0.00228662282692078/0.00270997457143262/0.0177541974289279/0.00119705595715559/0.00342752280002142/0.3987067657661}],(A3:0.5[&model=LG+F{0.0238911157674449/0.0016879530056365/0.00121344657805799/0.000567269090541987/0.00497661573940246/0.00127324097666139/0.00150155850563444/0.00129095168083729/0.00117178487911158/0.373733935244037/0.129158238843342/0.00129192341712032/0.0199582708086403/0.0122012505314852/0.00228662282692078/0.00270997457143262/0.0177541974289279/0.00119705595715559/0.00342752280002142/0.3987067657661}],A4:0.5[&model=LG+F{0.0238911157674449/0.0016879530056365/0.00121344657805799/0.000567269090541987/0.00497661573940246/0.00127324097666139/0.00150155850563444/0.00129095168083729/0.00117178487911158/0.373733935244037/0.129158238843342/0.00129192341712032/0.0199582708086403/0.0122012505314852/0.00228662282692078/0.00270997457143262/0.0177541974289279/0.00119705595715559/0.00342752280002142/0.3987067657661}]):0.001[&model=LG+F{0.0238911157674449/0.0016879530056365/0.00121344657805799/0.000567269090541987/0.00497661573940246/0.00127324097666139/0.00150155850563444/0.00129095168083729/0.00117178487911158/0.373733935244037/0.129158238843342/0.00129192341712032/0.0199582708086403/0.0122012505314852/0.00228662282692078/0.00270997457143262/0.0177541974289279/0.00119705595715559/0.00342752280002142/0.3987067657661}]):0.5[&model=LG+F{0.0238911157674449/0.0016879530056365/0.00121344657805799/0.000567269090541987/0.00497661573940246/0.00127324097666139/0.00150155850563444/0.00129095168083729/0.00117178487911158/0.373733935244037/0.129158238843342/0.00129192341712032/0.0199582708086403/0.0122012505314852/0.00228662282692078/0.00270997457143262/0.0177541974289279/0.00119705595715559/0.00342752280002142/0.3987067657661}],((B1:0.5[&model=LG+F{0.00211329722828323/0.000149308489524157/0.00189167167806187/0.000360661305996179/0.00316405875437202/0.000809507799996302/0.00095466871137712/0.00011419159471315/0.000745003512254075/0.582623012183373/0.0821168998594653/0.00201401115020873/0.0311134386255524/0.0190208291693289/0.000202264043642766/0.00172296179087689/0.0112878563954776/0.000761070490277816/0.0053432494878254/0.253491870521845}],B2:0.5[&model=LG+F{0.00211329722828323/0.000149308489524157/0.00189167167806187/0.000360661305996179/0.00316405875437202/0.000809507799996302/0.00095466871137712/0.00011419159471315/0.000745003512254075/0.582623012183373/0.0821168998594653/0.00201401115020873/0.0311134386255524/0.0190208291693289/0.000202264043642766/0.00172296179087689/0.0112878563954776/0.000761070490277816/0.0053432494878254/0.253491870521845}]):0.001[&model=LG+F{0.00211329722828323/0.000149308489524157/0.00189167167806187/0.000360661305996179/0.00316405875437202/0.000809507799996302/0.00095466871137712/0.00011419159471315/0.000745003512254075/0.582623012183373/0.0821168998594653/0.00201401115020873/0.0311134386255524/0.0190208291693289/0.000202264043642766/0.00172296179087689/0.0112878563954776/0.000761070490277816/0.0053432494878254/0.253491870521845}],(B3:0.5[&model=LG+F{0.00211329722828323/0.000149308489524157/0.00189167167806187/0.000360661305996179/0.00316405875437202/0.000809507799996302/0.00095466871137712/0.00011419159471315/0.000745003512254075/0.582623012183373/0.0821168998594653/0.00201401115020873/0.0311134386255524/0.0190208291693289/0.000202264043642766/0.00172296179087689/0.0112878563954776/0.000761070490277816/0.0053432494878254/0.253491870521845}],B4:0.5[&model=LG+F{0.00211329722828323/0.000149308489524157/0.00189167167806187/0.000360661305996179/0.00316405875437202/0.000809507799996302/0.00095466871137712/0.00011419159471315/0.000745003512254075/0.582623012183373/0.0821168998594653/0.00201401115020873/0.0311134386255524/0.0190208291693289/0.000202264043642766/0.00172296179087689/0.0112878563954776/0.000761070490277816/0.0053432494878254/0.253491870521845}]):0.001[&model=LG+F{0.00211329722828323/0.000149308489524157/0.00189167167806187/0.000360661305996179/0.00316405875437202/0.000809507799996302/0.00095466871137712/0.00011419159471315/0.000745003512254075/0.582623012183373/0.0821168998594653/0.00201401115020873/0.0311134386255524/0.0190208291693289/0.000202264043642766/0.00172296179087689/0.0112878563954776/0.000761070490277816/0.0053432494878254/0.253491870521845}]):0.5[&model=LG+F{0.00211329722828323/0.000149308489524157/0.00189167167806187/0.000360661305996179/0.00316405875437202/0.000809507799996302/0.00095466871137712/0.00011419159471315/0.000745003512254075/0.582623012183373/0.0821168998594653/0.00201401115020873/0.0311134386255524/0.0190208291693289/0.000202264043642766/0.00172296179087689/0.0112878563954776/0.000761070490277816/0.0053432494878254/0.253491870521845}]):0.25[&model=LG+F{0.0238911157674449/0.0016879530056365/0.00121344657805799/0.000567269090541987/0.00497661573940246/0.00127324097666139/0.00150155850563444/0.00129095168083729/0.00117178487911158/0.373733935244037/0.129158238843342/0.00129192341712032/0.0199582708086403/0.0122012505314852/0.00228662282692078/0.00270997457143262/0.0177541974289279/0.00119705595715559/0.00342752280002142/0.3987067657661}],(((C1:0.5[&model=LG+F{0.0238911157674449/0.0016879530056365/0.00121344657805799/0.000567269090541987/0.00497661573940246/0.00127324097666139/0.00150155850563444/0.00129095168083729/0.00117178487911158/0.373733935244037/0.129158238843342/0.00129192341712032/0.0199582708086403/0.0122012505314852/0.00228662282692078/0.00270997457143262/0.0177541974289279/0.00119705595715559/0.00342752280002142/0.3987067657661}],C2:0.5[&model=LG+F{0.0238911157674449/0.0016879530056365/0.00121344657805799/0.000567269090541987/0.00497661573940246/0.00127324097666139/0.00150155850563444/0.00129095168083729/0.00117178487911158/0.373733935244037/0.129158238843342/0.00129192341712032/0.0199582708086403/0.0122012505314852/0.00228662282692078/0.00270997457143262/0.0177541974289279/0.00119705595715559/0.00342752280002142/0.3987067657661}]):0.001[&model=LG+F{0.0238911157674449/0.0016879530056365/0.00121344657805799/0.000567269090541987/0.00497661573940246/0.00127324097666139/0.00150155850563444/0.00129095168083729/0.00117178487911158/0.373733935244037/0.129158238843342/0.00129192341712032/0.0199582708086403/0.0122012505314852/0.00228662282692078/0.00270997457143262/0.0177541974289279/0.00119705595715559/0.00342752280002142/0.3987067657661}],(C3:0.5[&model=LG+F{0.0238911157674449/0.0016879530056365/0.00121344657805799/0.000567269090541987/0.00497661573940246/0.00127324097666139/0.00150155850563444/0.00129095168083729/0.00117178487911158/0.373733935244037/0.129158238843342/0.00129192341712032/0.0199582708086403/0.0122012505314852/0.00228662282692078/0.00270997457143262/0.0177541974289279/0.00119705595715559/0.00342752280002142/0.3987067657661}],C4:0.5[&model=LG+F{0.0238911157674449/0.0016879530056365/0.00121344657805799/0.000567269090541987/0.00497661573940246/0.00127324097666139/0.00150155850563444/0.00129095168083729/0.00117178487911158/0.373733935244037/0.129158238843342/0.00129192341712032/0.0199582708086403/0.0122012505314852/0.00228662282692078/0.00270997457143262/0.0177541974289279/0.00119705595715559/0.00342752280002142/0.3987067657661}]):0.001[&model=LG+F{0.0238911157674449/0.0016879530056365/0.00121344657805799/0.000567269090541987/0.00497661573940246/0.00127324097666139/0.00150155850563444/0.00129095168083729/0.00117178487911158/0.373733935244037/0.129158238843342/0.00129192341712032/0.0199582708086403/0.0122012505314852/0.00228662282692078/0.00270997457143262/0.0177541974289279/0.00119705595715559/0.00342752280002142/0.3987067657661}]):0.5[&model=LG+F{0.0238911157674449/0.0016879530056365/0.00121344657805799/0.000567269090541987/0.00497661573940246/0.00127324097666139/0.00150155850563444/0.00129095168083729/0.00117178487911158/0.373733935244037/0.129158238843342/0.00129192341712032/0.0199582708086403/0.0122012505314852/0.00228662282692078/0.00270997457143262/0.0177541974289279/0.00119705595715559/0.00342752280002142/0.3987067657661}],((D1:0.5[&model=LG+F{0.00211329722828323/0.000149308489524157/0.00189167167806187/0.000360661305996179/0.00316405875437202/0.000809507799996302/0.00095466871137712/0.00011419159471315/0.000745003512254075/0.582623012183373/0.0821168998594653/0.00201401115020873/0.0311134386255524/0.0190208291693289/0.000202264043642766/0.00172296179087689/0.0112878563954776/0.000761070490277816/0.0053432494878254/0.253491870521845}],D2:0.5[&model=LG+F{0.00211329722828323/0.000149308489524157/0.00189167167806187/0.000360661305996179/0.00316405875437202/0.000809507799996302/0.00095466871137712/0.00011419159471315/0.000745003512254075/0.582623012183373/0.0821168998594653/0.00201401115020873/0.0311134386255524/0.0190208291693289/0.000202264043642766/0.00172296179087689/0.0112878563954776/0.000761070490277816/0.0053432494878254/0.253491870521845}]):0.001[&model=LG+F{0.00211329722828323/0.000149308489524157/0.00189167167806187/0.000360661305996179/0.00316405875437202/0.000809507799996302/0.00095466871137712/0.00011419159471315/0.000745003512254075/0.582623012183373/0.0821168998594653/0.00201401115020873/0.0311134386255524/0.0190208291693289/0.000202264043642766/0.00172296179087689/0.0112878563954776/0.000761070490277816/0.0053432494878254/0.253491870521845}],(D3:0.5[&model=LG+F{0.00211329722828323/0.000149308489524157/0.00189167167806187/0.000360661305996179/0.00316405875437202/0.000809507799996302/0.00095466871137712/0.00011419159471315/0.000745003512254075/0.582623012183373/0.0821168998594653/0.00201401115020873/0.0311134386255524/0.0190208291693289/0.000202264043642766/0.00172296179087689/0.0112878563954776/0.000761070490277816/0.0053432494878254/0.253491870521845}],D4:0.5[&model=LG+F{0.00211329722828323/0.000149308489524157/0.00189167167806187/0.000360661305996179/0.00316405875437202/0.000809507799996302/0.00095466871137712/0.00011419159471315/0.000745003512254075/0.582623012183373/0.0821168998594653/0.00201401115020873/0.0311134386255524/0.0190208291693289/0.000202264043642766/0.00172296179087689/0.0112878563954776/0.000761070490277816/0.0053432494878254/0.253491870521845}]):0.001[&model=LG+F{0.00211329722828323/0.000149308489524157/0.00189167167806187/0.000360661305996179/0.00316405875437202/0.000809507799996302/0.00095466871137712/0.00011419159471315/0.000745003512254075/0.582623012183373/0.0821168998594653/0.00201401115020873/0.0311134386255524/0.0190208291693289/0.000202264043642766/0.00172296179087689/0.0112878563954776/0.000761070490277816/0.0053432494878254/0.253491870521845}]):0.5[&model=LG+F{0.00211329722828323/0.000149308489524157/0.00189167167806187/0.000360661305996179/0.00316405875437202/0.000809507799996302/0.00095466871137712/0.00011419159471315/0.000745003512254075/0.582623012183373/0.0821168998594653/0.00201401115020873/0.0311134386255524/0.0190208291693289/0.000202264043642766/0.00172296179087689/0.0112878563954776/0.000761070490277816/0.0053432494878254/0.253491870521845}]):0.25[&model=LG+F{0.0238911157674449/0.0016879530056365/0.00121344657805799/0.000567269090541987/0.00497661573940246/0.00127324097666139/0.00150155850563444/0.00129095168083729/0.00117178487911158/0.373733935244037/0.129158238843342/0.00129192341712032/0.0199582708086403/0.0122012505314852/0.00228662282692078/0.00270997457143262/0.0177541974289279/0.00119705595715559/0.00342752280002142/0.3987067657661}]);
```
