## Supplementary material for "Modeling site-and-branch-heterogeneity with GFmix": C20pi4.nwk

```
((((A1:0.5[&model=LG+F{0.041003114755303/0.313878830397131/0.0334871629487402/0.0108902409985934/0.00637421666129837/0.0888939088478663/0.0356510173241823/0.0207903929158133/0.0327808500343521/0.00932113789087429/0.0236266767413782/0.265545941351405/0.00884614585648119/0.00333118509227724/0.0114595363779088/0.035446978881444/0.0354084791850326/0.00277806646570188/0.00609946553828947/0.0143873464971688}],A2:0.5[&model=LG+F{0.041003114755303/0.313878830397131/0.0334871629487402/0.0108902409985934/0.00637421666129837/0.0888939088478663/0.0356510173241823/0.0207903929158133/0.0327808500343521/0.00932113789087429/0.0236266767413782/0.265545941351405/0.00884614585648119/0.00333118509227724/0.0114595363779088/0.035446978881444/0.0354084791850326/0.00277806646570188/0.00609946553828947/0.0143873464971688}]):0.001[&model=LG+F{0.041003114755303/0.313878830397131/0.0334871629487402/0.0108902409985934/0.00637421666129837/0.0888939088478663/0.0356510173241823/0.0207903929158133/0.0327808500343521/0.00932113789087429/0.0236266767413782/0.265545941351405/0.00884614585648119/0.00333118509227724/0.0114595363779088/0.035446978881444/0.0354084791850326/0.00277806646570188/0.00609946553828947/0.0143873464971688}],(A3:0.5[&model=LG+F{0.041003114755303/0.313878830397131/0.0334871629487402/0.0108902409985934/0.00637421666129837/0.0888939088478663/0.0356510173241823/0.0207903929158133/0.0327808500343521/0.00932113789087429/0.0236266767413782/0.265545941351405/0.00884614585648119/0.00333118509227724/0.0114595363779088/0.035446978881444/0.0354084791850326/0.00277806646570188/0.00609946553828947/0.0143873464971688}],A4:0.5[&model=LG+F{0.041003114755303/0.313878830397131/0.0334871629487402/0.0108902409985934/0.00637421666129837/0.0888939088478663/0.0356510173241823/0.0207903929158133/0.0327808500343521/0.00932113789087429/0.0236266767413782/0.265545941351405/0.00884614585648119/0.00333118509227724/0.0114595363779088/0.035446978881444/0.0354084791850326/0.00277806646570188/0.00609946553828947/0.0143873464971688}]):0.001[&model=LG+F{0.041003114755303/0.313878830397131/0.0334871629487402/0.0108902409985934/0.00637421666129837/0.0888939088478663/0.0356510173241823/0.0207903929158133/0.0327808500343521/0.00932113789087429/0.0236266767413782/0.265545941351405/0.00884614585648119/0.00333118509227724/0.0114595363779088/0.035446978881444/0.0354084791850326/0.00277806646570188/0.00609946553828947/0.0143873464971688}]):0.5[&model=LG+F{0.041003114755303/0.313878830397131/0.0334871629487402/0.0108902409985934/0.00637421666129837/0.0888939088478663/0.0356510173241823/0.0207903929158133/0.0327808500343521/0.00932113789087429/0.0236266767413782/0.265545941351405/0.00884614585648119/0.00333118509227724/0.0114595363779088/0.035446978881444/0.0354084791850326/0.00277806646570188/0.00609946553828947/0.0143873464971688}],((B1:0.5[&model=LG+F{0.00499977050553151/0.0382732416279995/0.0719635413014667/0.00954458373222396/0.00558658386522003/0.0779096951474935/0.0312457841872899/0.0025351048065306/0.0287302703408275/0.0200310218161325/0.0207072363689105/0.570655279073068/0.0190102692090144/0.00715867977045041/0.00139733413744925/0.031066957841614/0.031033215376584/0.00243479349988673/0.0131076837071407/0.0126095679006997}],B2:0.5[&model=LG+F{0.00499977050553151/0.0382732416279995/0.0719635413014667/0.00954458373222396/0.00558658386522003/0.0779096951474935/0.0312457841872899/0.0025351048065306/0.0287302703408275/0.0200310218161325/0.0207072363689105/0.570655279073068/0.0190102692090144/0.00715867977045041/0.00139733413744925/0.031066957841614/0.031033215376584/0.00243479349988673/0.0131076837071407/0.0126095679006997}]):0.001[&model=LG+F{0.00499977050553151/0.0382732416279995/0.0719635413014667/0.00954458373222396/0.00558658386522003/0.0779096951474935/0.0312457841872899/0.0025351048065306/0.0287302703408275/0.0200310218161325/0.0207072363689105/0.570655279073068/0.0190102692090144/0.00715867977045041/0.00139733413744925/0.031066957841614/0.031033215376584/0.00243479349988673/0.0131076837071407/0.0126095679006997}],(B3:0.5[&model=LG+F{0.00499977050553151/0.0382732416279995/0.0719635413014667/0.00954458373222396/0.00558658386522003/0.0779096951474935/0.0312457841872899/0.0025351048065306/0.0287302703408275/0.0200310218161325/0.0207072363689105/0.570655279073068/0.0190102692090144/0.00715867977045041/0.00139733413744925/0.031066957841614/0.031033215376584/0.00243479349988673/0.0131076837071407/0.0126095679006997}],B4:0.5[&model=LG+F{0.00499977050553151/0.0382732416279995/0.0719635413014667/0.00954458373222396/0.00558658386522003/0.0779096951474935/0.0312457841872899/0.0025351048065306/0.0287302703408275/0.0200310218161325/0.0207072363689105/0.570655279073068/0.0190102692090144/0.00715867977045041/0.00139733413744925/0.031066957841614/0.031033215376584/0.00243479349988673/0.0131076837071407/0.0126095679006997}]):0.001[&model=LG+F{0.00499977050553151/0.0382732416279995/0.0719635413014667/0.00954458373222396/0.00558658386522003/0.0779096951474935/0.0312457841872899/0.0025351048065306/0.0287302703408275/0.0200310218161325/0.0207072363689105/0.570655279073068/0.0190102692090144/0.00715867977045041/0.00139733413744925/0.031066957841614/0.031033215376584/0.00243479349988673/0.0131076837071407/0.0126095679006997}]):0.5[&model=LG+F{0.00499977050553151/0.0382732416279995/0.0719635413014667/0.00954458373222396/0.00558658386522003/0.0779096951474935/0.0312457841872899/0.0025351048065306/0.0287302703408275/0.0200310218161325/0.0207072363689105/0.570655279073068/0.0190102692090144/0.00715867977045041/0.00139733413744925/0.031066957841614/0.031033215376584/0.00243479349988673/0.0131076837071407/0.0126095679006997}]):0.25[&model=LG+F{0.041003114755303/0.313878830397131/0.0334871629487402/0.0108902409985934/0.00637421666129837/0.0888939088478663/0.0356510173241823/0.0207903929158133/0.0327808500343521/0.00932113789087429/0.0236266767413782/0.265545941351405/0.00884614585648119/0.00333118509227724/0.0114595363779088/0.035446978881444/0.0354084791850326/0.00277806646570188/0.00609946553828947/0.0143873464971688}],(((C1:0.5[&model=LG+F{0.041003114755303/0.313878830397131/0.0334871629487402/0.0108902409985934/0.00637421666129837/0.0888939088478663/0.0356510173241823/0.0207903929158133/0.0327808500343521/0.00932113789087429/0.0236266767413782/0.265545941351405/0.00884614585648119/0.00333118509227724/0.0114595363779088/0.035446978881444/0.0354084791850326/0.00277806646570188/0.00609946553828947/0.0143873464971688}],C2:0.5[&model=LG+F{0.041003114755303/0.313878830397131/0.0334871629487402/0.0108902409985934/0.00637421666129837/0.0888939088478663/0.0356510173241823/0.0207903929158133/0.0327808500343521/0.00932113789087429/0.0236266767413782/0.265545941351405/0.00884614585648119/0.00333118509227724/0.0114595363779088/0.035446978881444/0.0354084791850326/0.00277806646570188/0.00609946553828947/0.0143873464971688}]):0.001[&model=LG+F{0.041003114755303/0.313878830397131/0.0334871629487402/0.0108902409985934/0.00637421666129837/0.0888939088478663/0.0356510173241823/0.0207903929158133/0.0327808500343521/0.00932113789087429/0.0236266767413782/0.265545941351405/0.00884614585648119/0.00333118509227724/0.0114595363779088/0.035446978881444/0.0354084791850326/0.00277806646570188/0.00609946553828947/0.0143873464971688}],(C3:0.5[&model=LG+F{0.041003114755303/0.313878830397131/0.0334871629487402/0.0108902409985934/0.00637421666129837/0.0888939088478663/0.0356510173241823/0.0207903929158133/0.0327808500343521/0.00932113789087429/0.0236266767413782/0.265545941351405/0.00884614585648119/0.00333118509227724/0.0114595363779088/0.035446978881444/0.0354084791850326/0.00277806646570188/0.00609946553828947/0.0143873464971688}],C4:0.5[&model=LG+F{0.041003114755303/0.313878830397131/0.0334871629487402/0.0108902409985934/0.00637421666129837/0.0888939088478663/0.0356510173241823/0.0207903929158133/0.0327808500343521/0.00932113789087429/0.0236266767413782/0.265545941351405/0.00884614585648119/0.00333118509227724/0.0114595363779088/0.035446978881444/0.0354084791850326/0.00277806646570188/0.00609946553828947/0.0143873464971688}]):0.001[&model=LG+F{0.041003114755303/0.313878830397131/0.0334871629487402/0.0108902409985934/0.00637421666129837/0.0888939088478663/0.0356510173241823/0.0207903929158133/0.0327808500343521/0.00932113789087429/0.0236266767413782/0.265545941351405/0.00884614585648119/0.00333118509227724/0.0114595363779088/0.035446978881444/0.0354084791850326/0.00277806646570188/0.00609946553828947/0.0143873464971688}]):0.5[&model=LG+F{0.041003114755303/0.313878830397131/0.0334871629487402/0.0108902409985934/0.00637421666129837/0.0888939088478663/0.0356510173241823/0.0207903929158133/0.0327808500343521/0.00932113789087429/0.0236266767413782/0.265545941351405/0.00884614585648119/0.00333118509227724/0.0114595363779088/0.035446978881444/0.0354084791850326/0.00277806646570188/0.00609946553828947/0.0143873464971688}],((D1:0.5[&model=LG+F{0.00499977050553151/0.0382732416279995/0.0719635413014667/0.00954458373222396/0.00558658386522003/0.0779096951474935/0.0312457841872899/0.0025351048065306/0.0287302703408275/0.0200310218161325/0.0207072363689105/0.570655279073068/0.0190102692090144/0.00715867977045041/0.00139733413744925/0.031066957841614/0.031033215376584/0.00243479349988673/0.0131076837071407/0.0126095679006997}],D2:0.5[&model=LG+F{0.00499977050553151/0.0382732416279995/0.0719635413014667/0.00954458373222396/0.00558658386522003/0.0779096951474935/0.0312457841872899/0.0025351048065306/0.0287302703408275/0.0200310218161325/0.0207072363689105/0.570655279073068/0.0190102692090144/0.00715867977045041/0.00139733413744925/0.031066957841614/0.031033215376584/0.00243479349988673/0.0131076837071407/0.0126095679006997}]):0.001[&model=LG+F{0.00499977050553151/0.0382732416279995/0.0719635413014667/0.00954458373222396/0.00558658386522003/0.0779096951474935/0.0312457841872899/0.0025351048065306/0.0287302703408275/0.0200310218161325/0.0207072363689105/0.570655279073068/0.0190102692090144/0.00715867977045041/0.00139733413744925/0.031066957841614/0.031033215376584/0.00243479349988673/0.0131076837071407/0.0126095679006997}],(D3:0.5[&model=LG+F{0.00499977050553151/0.0382732416279995/0.0719635413014667/0.00954458373222396/0.00558658386522003/0.0779096951474935/0.0312457841872899/0.0025351048065306/0.0287302703408275/0.0200310218161325/0.0207072363689105/0.570655279073068/0.0190102692090144/0.00715867977045041/0.00139733413744925/0.031066957841614/0.031033215376584/0.00243479349988673/0.0131076837071407/0.0126095679006997}],D4:0.5[&model=LG+F{0.00499977050553151/0.0382732416279995/0.0719635413014667/0.00954458373222396/0.00558658386522003/0.0779096951474935/0.0312457841872899/0.0025351048065306/0.0287302703408275/0.0200310218161325/0.0207072363689105/0.570655279073068/0.0190102692090144/0.00715867977045041/0.00139733413744925/0.031066957841614/0.031033215376584/0.00243479349988673/0.0131076837071407/0.0126095679006997}]):0.001[&model=LG+F{0.00499977050553151/0.0382732416279995/0.0719635413014667/0.00954458373222396/0.00558658386522003/0.0779096951474935/0.0312457841872899/0.0025351048065306/0.0287302703408275/0.0200310218161325/0.0207072363689105/0.570655279073068/0.0190102692090144/0.00715867977045041/0.00139733413744925/0.031066957841614/0.031033215376584/0.00243479349988673/0.0131076837071407/0.0126095679006997}]):0.5[&model=LG+F{0.00499977050553151/0.0382732416279995/0.0719635413014667/0.00954458373222396/0.00558658386522003/0.0779096951474935/0.0312457841872899/0.0025351048065306/0.0287302703408275/0.0200310218161325/0.0207072363689105/0.570655279073068/0.0190102692090144/0.00715867977045041/0.00139733413744925/0.031066957841614/0.031033215376584/0.00243479349988673/0.0131076837071407/0.0126095679006997}]):0.25[&model=LG+F{0.041003114755303/0.313878830397131/0.0334871629487402/0.0108902409985934/0.00637421666129837/0.0888939088478663/0.0356510173241823/0.0207903929158133/0.0327808500343521/0.00932113789087429/0.0236266767413782/0.265545941351405/0.00884614585648119/0.00333118509227724/0.0114595363779088/0.035446978881444/0.0354084791850326/0.00277806646570188/0.00609946553828947/0.0143873464971688}]);
```
