## Supplementary material for "Modeling site-and-branch-heterogeneity with GFmix": C20pi5.nwk

```
((((A1:0.5[&model=LG+F{0.00986167623306682/0.00624704475958509/0.00712189283293684/0.00261037830804001/0.00905118902630968/0.00456045228808569/0.00267088373021355/0.00283001331095828/0.0461800492626662/0.00959521377031871/0.0405615515767942/0.00262591069184339/0.00792700779390894/0.335882071912891/0.00249680588305119/0.00857255020301612/0.00589726394648867/0.0527493007546795/0.429615918507715/0.0129421481784529}],A2:0.5[&model=LG+F{0.00986167623306682/0.00624704475958509/0.00712189283293684/0.00261037830804001/0.00905118902630968/0.00456045228808569/0.00267088373021355/0.00283001331095828/0.0461800492626662/0.00959521377031871/0.0405615515767942/0.00262591069184339/0.00792700779390894/0.335882071912891/0.00249680588305119/0.00857255020301612/0.00589726394648867/0.0527493007546795/0.429615918507715/0.0129421481784529}]):0.001[&model=LG+F{0.00986167623306682/0.00624704475958509/0.00712189283293684/0.00261037830804001/0.00905118902630968/0.00456045228808569/0.00267088373021355/0.00283001331095828/0.0461800492626662/0.00959521377031871/0.0405615515767942/0.00262591069184339/0.00792700779390894/0.335882071912891/0.00249680588305119/0.00857255020301612/0.00589726394648867/0.0527493007546795/0.429615918507715/0.0129421481784529}],(A3:0.5[&model=LG+F{0.00986167623306682/0.00624704475958509/0.00712189283293684/0.00261037830804001/0.00905118902630968/0.00456045228808569/0.00267088373021355/0.00283001331095828/0.0461800492626662/0.00959521377031871/0.0405615515767942/0.00262591069184339/0.00792700779390894/0.335882071912891/0.00249680588305119/0.00857255020301612/0.00589726394648867/0.0527493007546795/0.429615918507715/0.0129421481784529}],A4:0.5[&model=LG+F{0.00986167623306682/0.00624704475958509/0.00712189283293684/0.00261037830804001/0.00905118902630968/0.00456045228808569/0.00267088373021355/0.00283001331095828/0.0461800492626662/0.00959521377031871/0.0405615515767942/0.00262591069184339/0.00792700779390894/0.335882071912891/0.00249680588305119/0.00857255020301612/0.00589726394648867/0.0527493007546795/0.429615918507715/0.0129421481784529}]):0.001[&model=LG+F{0.00986167623306682/0.00624704475958509/0.00712189283293684/0.00261037830804001/0.00905118902630968/0.00456045228808569/0.00267088373021355/0.00283001331095828/0.0461800492626662/0.00959521377031871/0.0405615515767942/0.00262591069184339/0.00792700779390894/0.335882071912891/0.00249680588305119/0.00857255020301612/0.00589726394648867/0.0527493007546795/0.429615918507715/0.0129421481784529}]):0.5[&model=LG+F{0.00986167623306682/0.00624704475958509/0.00712189283293684/0.00261037830804001/0.00905118902630968/0.00456045228808569/0.00267088373021355/0.00283001331095828/0.0461800492626662/0.00959521377031871/0.0405615515767942/0.00262591069184339/0.00792700779390894/0.335882071912891/0.00249680588305119/0.00857255020301612/0.00589726394648867/0.0527493007546795/0.429615918507715/0.0129421481784529}],((B1:0.5[&model=LG+F{0.000643355486756391/0.000407544359306345/0.00818835481190479/0.0012240241901654/0.00424416425919552/0.00213842717797611/0.00125239559524047/0.000184624251310715/0.0216541400250048/0.0110320411568233/0.0190195881446456/0.00301912552653805/0.00911403104987393/0.386178456247049/0.000162886483622377/0.00401972725086644/0.00276526728101427/0.0247345068487476/0.493948400531168/0.0060686615401068}],B2:0.5[&model=LG+F{0.000643355486756391/0.000407544359306345/0.00818835481190479/0.0012240241901654/0.00424416425919552/0.00213842717797611/0.00125239559524047/0.000184624251310715/0.0216541400250048/0.0110320411568233/0.0190195881446456/0.00301912552653805/0.00911403104987393/0.386178456247049/0.000162886483622377/0.00401972725086644/0.00276526728101427/0.0247345068487476/0.493948400531168/0.0060686615401068}]):0.001[&model=LG+F{0.000643355486756391/0.000407544359306345/0.00818835481190479/0.0012240241901654/0.00424416425919552/0.00213842717797611/0.00125239559524047/0.000184624251310715/0.0216541400250048/0.0110320411568233/0.0190195881446456/0.00301912552653805/0.00911403104987393/0.386178456247049/0.000162886483622377/0.00401972725086644/0.00276526728101427/0.0247345068487476/0.493948400531168/0.0060686615401068}],(B3:0.5[&model=LG+F{0.000643355486756391/0.000407544359306345/0.00818835481190479/0.0012240241901654/0.00424416425919552/0.00213842717797611/0.00125239559524047/0.000184624251310715/0.0216541400250048/0.0110320411568233/0.0190195881446456/0.00301912552653805/0.00911403104987393/0.386178456247049/0.000162886483622377/0.00401972725086644/0.00276526728101427/0.0247345068487476/0.493948400531168/0.0060686615401068}],B4:0.5[&model=LG+F{0.000643355486756391/0.000407544359306345/0.00818835481190479/0.0012240241901654/0.00424416425919552/0.00213842717797611/0.00125239559524047/0.000184624251310715/0.0216541400250048/0.0110320411568233/0.0190195881446456/0.00301912552653805/0.00911403104987393/0.386178456247049/0.000162886483622377/0.00401972725086644/0.00276526728101427/0.0247345068487476/0.493948400531168/0.0060686615401068}]):0.001[&model=LG+F{0.000643355486756391/0.000407544359306345/0.00818835481190479/0.0012240241901654/0.00424416425919552/0.00213842717797611/0.00125239559524047/0.000184624251310715/0.0216541400250048/0.0110320411568233/0.0190195881446456/0.00301912552653805/0.00911403104987393/0.386178456247049/0.000162886483622377/0.00401972725086644/0.00276526728101427/0.0247345068487476/0.493948400531168/0.0060686615401068}]):0.5[&model=LG+F{0.000643355486756391/0.000407544359306345/0.00818835481190479/0.0012240241901654/0.00424416425919552/0.00213842717797611/0.00125239559524047/0.000184624251310715/0.0216541400250048/0.0110320411568233/0.0190195881446456/0.00301912552653805/0.00911403104987393/0.386178456247049/0.000162886483622377/0.00401972725086644/0.00276526728101427/0.0247345068487476/0.493948400531168/0.0060686615401068}]):0.25[&model=LG+F{0.00986167623306682/0.00624704475958509/0.00712189283293684/0.00261037830804001/0.00905118902630968/0.00456045228808569/0.00267088373021355/0.00283001331095828/0.0461800492626662/0.00959521377031871/0.0405615515767942/0.00262591069184339/0.00792700779390894/0.335882071912891/0.00249680588305119/0.00857255020301612/0.00589726394648867/0.0527493007546795/0.429615918507715/0.0129421481784529}],(((C1:0.5[&model=LG+F{0.00986167623306682/0.00624704475958509/0.00712189283293684/0.00261037830804001/0.00905118902630968/0.00456045228808569/0.00267088373021355/0.00283001331095828/0.0461800492626662/0.00959521377031871/0.0405615515767942/0.00262591069184339/0.00792700779390894/0.335882071912891/0.00249680588305119/0.00857255020301612/0.00589726394648867/0.0527493007546795/0.429615918507715/0.0129421481784529}],C2:0.5[&model=LG+F{0.00986167623306682/0.00624704475958509/0.00712189283293684/0.00261037830804001/0.00905118902630968/0.00456045228808569/0.00267088373021355/0.00283001331095828/0.0461800492626662/0.00959521377031871/0.0405615515767942/0.00262591069184339/0.00792700779390894/0.335882071912891/0.00249680588305119/0.00857255020301612/0.00589726394648867/0.0527493007546795/0.429615918507715/0.0129421481784529}]):0.001[&model=LG+F{0.00986167623306682/0.00624704475958509/0.00712189283293684/0.00261037830804001/0.00905118902630968/0.00456045228808569/0.00267088373021355/0.00283001331095828/0.0461800492626662/0.00959521377031871/0.0405615515767942/0.00262591069184339/0.00792700779390894/0.335882071912891/0.00249680588305119/0.00857255020301612/0.00589726394648867/0.0527493007546795/0.429615918507715/0.0129421481784529}],(C3:0.5[&model=LG+F{0.00986167623306682/0.00624704475958509/0.00712189283293684/0.00261037830804001/0.00905118902630968/0.00456045228808569/0.00267088373021355/0.00283001331095828/0.0461800492626662/0.00959521377031871/0.0405615515767942/0.00262591069184339/0.00792700779390894/0.335882071912891/0.00249680588305119/0.00857255020301612/0.00589726394648867/0.0527493007546795/0.429615918507715/0.0129421481784529}],C4:0.5[&model=LG+F{0.00986167623306682/0.00624704475958509/0.00712189283293684/0.00261037830804001/0.00905118902630968/0.00456045228808569/0.00267088373021355/0.00283001331095828/0.0461800492626662/0.00959521377031871/0.0405615515767942/0.00262591069184339/0.00792700779390894/0.335882071912891/0.00249680588305119/0.00857255020301612/0.00589726394648867/0.0527493007546795/0.429615918507715/0.0129421481784529}]):0.001[&model=LG+F{0.00986167623306682/0.00624704475958509/0.00712189283293684/0.00261037830804001/0.00905118902630968/0.00456045228808569/0.00267088373021355/0.00283001331095828/0.0461800492626662/0.00959521377031871/0.0405615515767942/0.00262591069184339/0.00792700779390894/0.335882071912891/0.00249680588305119/0.00857255020301612/0.00589726394648867/0.0527493007546795/0.429615918507715/0.0129421481784529}]):0.5[&model=LG+F{0.00986167623306682/0.00624704475958509/0.00712189283293684/0.00261037830804001/0.00905118902630968/0.00456045228808569/0.00267088373021355/0.00283001331095828/0.0461800492626662/0.00959521377031871/0.0405615515767942/0.00262591069184339/0.00792700779390894/0.335882071912891/0.00249680588305119/0.00857255020301612/0.00589726394648867/0.0527493007546795/0.429615918507715/0.0129421481784529}],((D1:0.5[&model=LG+F{0.000643355486756391/0.000407544359306345/0.00818835481190479/0.0012240241901654/0.00424416425919552/0.00213842717797611/0.00125239559524047/0.000184624251310715/0.0216541400250048/0.0110320411568233/0.0190195881446456/0.00301912552653805/0.00911403104987393/0.386178456247049/0.000162886483622377/0.00401972725086644/0.00276526728101427/0.0247345068487476/0.493948400531168/0.0060686615401068}],D2:0.5[&model=LG+F{0.000643355486756391/0.000407544359306345/0.00818835481190479/0.0012240241901654/0.00424416425919552/0.00213842717797611/0.00125239559524047/0.000184624251310715/0.0216541400250048/0.0110320411568233/0.0190195881446456/0.00301912552653805/0.00911403104987393/0.386178456247049/0.000162886483622377/0.00401972725086644/0.00276526728101427/0.0247345068487476/0.493948400531168/0.0060686615401068}]):0.001[&model=LG+F{0.000643355486756391/0.000407544359306345/0.00818835481190479/0.0012240241901654/0.00424416425919552/0.00213842717797611/0.00125239559524047/0.000184624251310715/0.0216541400250048/0.0110320411568233/0.0190195881446456/0.00301912552653805/0.00911403104987393/0.386178456247049/0.000162886483622377/0.00401972725086644/0.00276526728101427/0.0247345068487476/0.493948400531168/0.0060686615401068}],(D3:0.5[&model=LG+F{0.000643355486756391/0.000407544359306345/0.00818835481190479/0.0012240241901654/0.00424416425919552/0.00213842717797611/0.00125239559524047/0.000184624251310715/0.0216541400250048/0.0110320411568233/0.0190195881446456/0.00301912552653805/0.00911403104987393/0.386178456247049/0.000162886483622377/0.00401972725086644/0.00276526728101427/0.0247345068487476/0.493948400531168/0.0060686615401068}],D4:0.5[&model=LG+F{0.000643355486756391/0.000407544359306345/0.00818835481190479/0.0012240241901654/0.00424416425919552/0.00213842717797611/0.00125239559524047/0.000184624251310715/0.0216541400250048/0.0110320411568233/0.0190195881446456/0.00301912552653805/0.00911403104987393/0.386178456247049/0.000162886483622377/0.00401972725086644/0.00276526728101427/0.0247345068487476/0.493948400531168/0.0060686615401068}]):0.001[&model=LG+F{0.000643355486756391/0.000407544359306345/0.00818835481190479/0.0012240241901654/0.00424416425919552/0.00213842717797611/0.00125239559524047/0.000184624251310715/0.0216541400250048/0.0110320411568233/0.0190195881446456/0.00301912552653805/0.00911403104987393/0.386178456247049/0.000162886483622377/0.00401972725086644/0.00276526728101427/0.0247345068487476/0.493948400531168/0.0060686615401068}]):0.5[&model=LG+F{0.000643355486756391/0.000407544359306345/0.00818835481190479/0.0012240241901654/0.00424416425919552/0.00213842717797611/0.00125239559524047/0.000184624251310715/0.0216541400250048/0.0110320411568233/0.0190195881446456/0.00301912552653805/0.00911403104987393/0.386178456247049/0.000162886483622377/0.00401972725086644/0.00276526728101427/0.0247345068487476/0.493948400531168/0.0060686615401068}]):0.25[&model=LG+F{0.00986167623306682/0.00624704475958509/0.00712189283293684/0.00261037830804001/0.00905118902630968/0.00456045228808569/0.00267088373021355/0.00283001331095828/0.0461800492626662/0.00959521377031871/0.0405615515767942/0.00262591069184339/0.00792700779390894/0.335882071912891/0.00249680588305119/0.00857255020301612/0.00589726394648867/0.0527493007546795/0.429615918507715/0.0129421481784529}]);
```
