## Supplementary material for "Modeling site-and-branch-heterogeneity with GFmix": C20pi6.nwk

```
((((A1:0.5[&model=LG+F{0.189052146122677/0.0311984918155935/0.0301194889822311/0.127825628964/0.00172482968145504/0.0694682381639928/0.214359353823503/0.0439931079392866/0.0128397340351863/0.00774800928232723/0.0156710806558688/0.0491315985919808/0.00489064575700433/0.00228733505285885/0.0398557459255842/0.0779453820881174/0.0530535397751133/0.00104048525625131/0.00328111367706271/0.0245141395146651}],A2:0.5[&model=LG+F{0.189052146122677/0.0311984918155935/0.0301194889822311/0.127825628964/0.00172482968145504/0.0694682381639928/0.214359353823503/0.0439931079392866/0.0128397340351863/0.00774800928232723/0.0156710806558688/0.0491315985919808/0.00489064575700433/0.00228733505285885/0.0398557459255842/0.0779453820881174/0.0530535397751133/0.00104048525625131/0.00328111367706271/0.0245141395146651}]):0.001[&model=LG+F{0.189052146122677/0.0311984918155935/0.0301194889822311/0.127825628964/0.00172482968145504/0.0694682381639928/0.214359353823503/0.0439931079392866/0.0128397340351863/0.00774800928232723/0.0156710806558688/0.0491315985919808/0.00489064575700433/0.00228733505285885/0.0398557459255842/0.0779453820881174/0.0530535397751133/0.00104048525625131/0.00328111367706271/0.0245141395146651}],(A3:0.5[&model=LG+F{0.189052146122677/0.0311984918155935/0.0301194889822311/0.127825628964/0.00172482968145504/0.0694682381639928/0.214359353823503/0.0439931079392866/0.0128397340351863/0.00774800928232723/0.0156710806558688/0.0491315985919808/0.00489064575700433/0.00228733505285885/0.0398557459255842/0.0779453820881174/0.0530535397751133/0.00104048525625131/0.00328111367706271/0.0245141395146651}],A4:0.5[&model=LG+F{0.189052146122677/0.0311984918155935/0.0301194889822311/0.127825628964/0.00172482968145504/0.0694682381639928/0.214359353823503/0.0439931079392866/0.0128397340351863/0.00774800928232723/0.0156710806558688/0.0491315985919808/0.00489064575700433/0.00228733505285885/0.0398557459255842/0.0779453820881174/0.0530535397751133/0.00104048525625131/0.00328111367706271/0.0245141395146651}]):0.001[&model=LG+F{0.189052146122677/0.0311984918155935/0.0301194889822311/0.127825628964/0.00172482968145504/0.0694682381639928/0.214359353823503/0.0439931079392866/0.0128397340351863/0.00774800928232723/0.0156710806558688/0.0491315985919808/0.00489064575700433/0.00228733505285885/0.0398557459255842/0.0779453820881174/0.0530535397751133/0.00104048525625131/0.00328111367706271/0.0245141395146651}]):0.5[&model=LG+F{0.189052146122677/0.0311984918155935/0.0301194889822311/0.127825628964/0.00172482968145504/0.0694682381639928/0.214359353823503/0.0439931079392866/0.0128397340351863/0.00774800928232723/0.0156710806558688/0.0491315985919808/0.00489064575700433/0.00228733505285885/0.0398557459255842/0.0779453820881174/0.0530535397751133/0.00104048525625131/0.00328111367706271/0.0245141395146651}],((B1:0.5[&model=LG+F{0.0298987606770473/0.00493406850654819/0.0839498885556981/0.145303405615079/0.00196066805109931/0.0789667273231284/0.243669007447441/0.0069575481299361/0.0145953287898927/0.0215954698356142/0.0178138093856564/0.136940976282611/0.0136313456881067/0.00637532472381336/0.00630322074345024/0.0886029629673229/0.0603076243139793/0.00118275225751616/0.00914521251308387/0.0278659920242379}],B2:0.5[&model=LG+F{0.0298987606770473/0.00493406850654819/0.0839498885556981/0.145303405615079/0.00196066805109931/0.0789667273231284/0.243669007447441/0.0069575481299361/0.0145953287898927/0.0215954698356142/0.0178138093856564/0.136940976282611/0.0136313456881067/0.00637532472381336/0.00630322074345024/0.0886029629673229/0.0603076243139793/0.00118275225751616/0.00914521251308387/0.0278659920242379}]):0.001[&model=LG+F{0.0298987606770473/0.00493406850654819/0.0839498885556981/0.145303405615079/0.00196066805109931/0.0789667273231284/0.243669007447441/0.0069575481299361/0.0145953287898927/0.0215954698356142/0.0178138093856564/0.136940976282611/0.0136313456881067/0.00637532472381336/0.00630322074345024/0.0886029629673229/0.0603076243139793/0.00118275225751616/0.00914521251308387/0.0278659920242379}],(B3:0.5[&model=LG+F{0.0298987606770473/0.00493406850654819/0.0839498885556981/0.145303405615079/0.00196066805109931/0.0789667273231284/0.243669007447441/0.0069575481299361/0.0145953287898927/0.0215954698356142/0.0178138093856564/0.136940976282611/0.0136313456881067/0.00637532472381336/0.00630322074345024/0.0886029629673229/0.0603076243139793/0.00118275225751616/0.00914521251308387/0.0278659920242379}],B4:0.5[&model=LG+F{0.0298987606770473/0.00493406850654819/0.0839498885556981/0.145303405615079/0.00196066805109931/0.0789667273231284/0.243669007447441/0.0069575481299361/0.0145953287898927/0.0215954698356142/0.0178138093856564/0.136940976282611/0.0136313456881067/0.00637532472381336/0.00630322074345024/0.0886029629673229/0.0603076243139793/0.00118275225751616/0.00914521251308387/0.0278659920242379}]):0.001[&model=LG+F{0.0298987606770473/0.00493406850654819/0.0839498885556981/0.145303405615079/0.00196066805109931/0.0789667273231284/0.243669007447441/0.0069575481299361/0.0145953287898927/0.0215954698356142/0.0178138093856564/0.136940976282611/0.0136313456881067/0.00637532472381336/0.00630322074345024/0.0886029629673229/0.0603076243139793/0.00118275225751616/0.00914521251308387/0.0278659920242379}]):0.5[&model=LG+F{0.0298987606770473/0.00493406850654819/0.0839498885556981/0.145303405615079/0.00196066805109931/0.0789667273231284/0.243669007447441/0.0069575481299361/0.0145953287898927/0.0215954698356142/0.0178138093856564/0.136940976282611/0.0136313456881067/0.00637532472381336/0.00630322074345024/0.0886029629673229/0.0603076243139793/0.00118275225751616/0.00914521251308387/0.0278659920242379}]):0.25[&model=LG+F{0.189052146122677/0.0311984918155935/0.0301194889822311/0.127825628964/0.00172482968145504/0.0694682381639928/0.214359353823503/0.0439931079392866/0.0128397340351863/0.00774800928232723/0.0156710806558688/0.0491315985919808/0.00489064575700433/0.00228733505285885/0.0398557459255842/0.0779453820881174/0.0530535397751133/0.00104048525625131/0.00328111367706271/0.0245141395146651}],(((C1:0.5[&model=LG+F{0.189052146122677/0.0311984918155935/0.0301194889822311/0.127825628964/0.00172482968145504/0.0694682381639928/0.214359353823503/0.0439931079392866/0.0128397340351863/0.00774800928232723/0.0156710806558688/0.0491315985919808/0.00489064575700433/0.00228733505285885/0.0398557459255842/0.0779453820881174/0.0530535397751133/0.00104048525625131/0.00328111367706271/0.0245141395146651}],C2:0.5[&model=LG+F{0.189052146122677/0.0311984918155935/0.0301194889822311/0.127825628964/0.00172482968145504/0.0694682381639928/0.214359353823503/0.0439931079392866/0.0128397340351863/0.00774800928232723/0.0156710806558688/0.0491315985919808/0.00489064575700433/0.00228733505285885/0.0398557459255842/0.0779453820881174/0.0530535397751133/0.00104048525625131/0.00328111367706271/0.0245141395146651}]):0.001[&model=LG+F{0.189052146122677/0.0311984918155935/0.0301194889822311/0.127825628964/0.00172482968145504/0.0694682381639928/0.214359353823503/0.0439931079392866/0.0128397340351863/0.00774800928232723/0.0156710806558688/0.0491315985919808/0.00489064575700433/0.00228733505285885/0.0398557459255842/0.0779453820881174/0.0530535397751133/0.00104048525625131/0.00328111367706271/0.0245141395146651}],(C3:0.5[&model=LG+F{0.189052146122677/0.0311984918155935/0.0301194889822311/0.127825628964/0.00172482968145504/0.0694682381639928/0.214359353823503/0.0439931079392866/0.0128397340351863/0.00774800928232723/0.0156710806558688/0.0491315985919808/0.00489064575700433/0.00228733505285885/0.0398557459255842/0.0779453820881174/0.0530535397751133/0.00104048525625131/0.00328111367706271/0.0245141395146651}],C4:0.5[&model=LG+F{0.189052146122677/0.0311984918155935/0.0301194889822311/0.127825628964/0.00172482968145504/0.0694682381639928/0.214359353823503/0.0439931079392866/0.0128397340351863/0.00774800928232723/0.0156710806558688/0.0491315985919808/0.00489064575700433/0.00228733505285885/0.0398557459255842/0.0779453820881174/0.0530535397751133/0.00104048525625131/0.00328111367706271/0.0245141395146651}]):0.001[&model=LG+F{0.189052146122677/0.0311984918155935/0.0301194889822311/0.127825628964/0.00172482968145504/0.0694682381639928/0.214359353823503/0.0439931079392866/0.0128397340351863/0.00774800928232723/0.0156710806558688/0.0491315985919808/0.00489064575700433/0.00228733505285885/0.0398557459255842/0.0779453820881174/0.0530535397751133/0.00104048525625131/0.00328111367706271/0.0245141395146651}]):0.5[&model=LG+F{0.189052146122677/0.0311984918155935/0.0301194889822311/0.127825628964/0.00172482968145504/0.0694682381639928/0.214359353823503/0.0439931079392866/0.0128397340351863/0.00774800928232723/0.0156710806558688/0.0491315985919808/0.00489064575700433/0.00228733505285885/0.0398557459255842/0.0779453820881174/0.0530535397751133/0.00104048525625131/0.00328111367706271/0.0245141395146651}],((D1:0.5[&model=LG+F{0.0298987606770473/0.00493406850654819/0.0839498885556981/0.145303405615079/0.00196066805109931/0.0789667273231284/0.243669007447441/0.0069575481299361/0.0145953287898927/0.0215954698356142/0.0178138093856564/0.136940976282611/0.0136313456881067/0.00637532472381336/0.00630322074345024/0.0886029629673229/0.0603076243139793/0.00118275225751616/0.00914521251308387/0.0278659920242379}],D2:0.5[&model=LG+F{0.0298987606770473/0.00493406850654819/0.0839498885556981/0.145303405615079/0.00196066805109931/0.0789667273231284/0.243669007447441/0.0069575481299361/0.0145953287898927/0.0215954698356142/0.0178138093856564/0.136940976282611/0.0136313456881067/0.00637532472381336/0.00630322074345024/0.0886029629673229/0.0603076243139793/0.00118275225751616/0.00914521251308387/0.0278659920242379}]):0.001[&model=LG+F{0.0298987606770473/0.00493406850654819/0.0839498885556981/0.145303405615079/0.00196066805109931/0.0789667273231284/0.243669007447441/0.0069575481299361/0.0145953287898927/0.0215954698356142/0.0178138093856564/0.136940976282611/0.0136313456881067/0.00637532472381336/0.00630322074345024/0.0886029629673229/0.0603076243139793/0.00118275225751616/0.00914521251308387/0.0278659920242379}],(D3:0.5[&model=LG+F{0.0298987606770473/0.00493406850654819/0.0839498885556981/0.145303405615079/0.00196066805109931/0.0789667273231284/0.243669007447441/0.0069575481299361/0.0145953287898927/0.0215954698356142/0.0178138093856564/0.136940976282611/0.0136313456881067/0.00637532472381336/0.00630322074345024/0.0886029629673229/0.0603076243139793/0.00118275225751616/0.00914521251308387/0.0278659920242379}],D4:0.5[&model=LG+F{0.0298987606770473/0.00493406850654819/0.0839498885556981/0.145303405615079/0.00196066805109931/0.0789667273231284/0.243669007447441/0.0069575481299361/0.0145953287898927/0.0215954698356142/0.0178138093856564/0.136940976282611/0.0136313456881067/0.00637532472381336/0.00630322074345024/0.0886029629673229/0.0603076243139793/0.00118275225751616/0.00914521251308387/0.0278659920242379}]):0.001[&model=LG+F{0.0298987606770473/0.00493406850654819/0.0839498885556981/0.145303405615079/0.00196066805109931/0.0789667273231284/0.243669007447441/0.0069575481299361/0.0145953287898927/0.0215954698356142/0.0178138093856564/0.136940976282611/0.0136313456881067/0.00637532472381336/0.00630322074345024/0.0886029629673229/0.0603076243139793/0.00118275225751616/0.00914521251308387/0.0278659920242379}]):0.5[&model=LG+F{0.0298987606770473/0.00493406850654819/0.0839498885556981/0.145303405615079/0.00196066805109931/0.0789667273231284/0.243669007447441/0.0069575481299361/0.0145953287898927/0.0215954698356142/0.0178138093856564/0.136940976282611/0.0136313456881067/0.00637532472381336/0.00630322074345024/0.0886029629673229/0.0603076243139793/0.00118275225751616/0.00914521251308387/0.0278659920242379}]):0.25[&model=LG+F{0.189052146122677/0.0311984918155935/0.0301194889822311/0.127825628964/0.00172482968145504/0.0694682381639928/0.214359353823503/0.0439931079392866/0.0128397340351863/0.00774800928232723/0.0156710806558688/0.0491315985919808/0.00489064575700433/0.00228733505285885/0.0398557459255842/0.0779453820881174/0.0530535397751133/0.00104048525625131/0.00328111367706271/0.0245141395146651}]);
```
