## Supplementary material for "Modeling site-and-branch-heterogeneity with GFmix": C20pi7.nwk

```
((((A1:0.5[&model=LG+F{0.168262063288885/0.0201310157351761/0.0380459214801886/0.0352351879577669/0.00834671013088525/0.0129498421727739/0.0207690784153248/0.545299214307086/0.00847344545517726/0.00152368581144838/0.00575743835462771/0.0144931144738938/0.00254888299811701/0.0026573311583966/0.013018896230657/0.0780768489483833/0.0134470114251778/0.00269632179650152/0.00280970494297175/0.00545894851715908}],A2:0.5[&model=LG+F{0.168262063288885/0.0201310157351761/0.0380459214801886/0.0352351879577669/0.00834671013088525/0.0129498421727739/0.0207690784153248/0.545299214307086/0.00847344545517726/0.00152368581144838/0.00575743835462771/0.0144931144738938/0.00254888299811701/0.0026573311583966/0.013018896230657/0.0780768489483833/0.0134470114251778/0.00269632179650152/0.00280970494297175/0.00545894851715908}]):0.001[&model=LG+F{0.168262063288885/0.0201310157351761/0.0380459214801886/0.0352351879577669/0.00834671013088525/0.0129498421727739/0.0207690784153248/0.545299214307086/0.00847344545517726/0.00152368581144838/0.00575743835462771/0.0144931144738938/0.00254888299811701/0.0026573311583966/0.013018896230657/0.0780768489483833/0.0134470114251778/0.00269632179650152/0.00280970494297175/0.00545894851715908}],(A3:0.5[&model=LG+F{0.168262063288885/0.0201310157351761/0.0380459214801886/0.0352351879577669/0.00834671013088525/0.0129498421727739/0.0207690784153248/0.545299214307086/0.00847344545517726/0.00152368581144838/0.00575743835462771/0.0144931144738938/0.00254888299811701/0.0026573311583966/0.013018896230657/0.0780768489483833/0.0134470114251778/0.00269632179650152/0.00280970494297175/0.00545894851715908}],A4:0.5[&model=LG+F{0.168262063288885/0.0201310157351761/0.0380459214801886/0.0352351879577669/0.00834671013088525/0.0129498421727739/0.0207690784153248/0.545299214307086/0.00847344545517726/0.00152368581144838/0.00575743835462771/0.0144931144738938/0.00254888299811701/0.0026573311583966/0.013018896230657/0.0780768489483833/0.0134470114251778/0.00269632179650152/0.00280970494297175/0.00545894851715908}]):0.001[&model=LG+F{0.168262063288885/0.0201310157351761/0.0380459214801886/0.0352351879577669/0.00834671013088525/0.0129498421727739/0.0207690784153248/0.545299214307086/0.00847344545517726/0.00152368581144838/0.00575743835462771/0.0144931144738938/0.00254888299811701/0.0026573311583966/0.013018896230657/0.0780768489483833/0.0134470114251778/0.00269632179650152/0.00280970494297175/0.00545894851715908}]):0.5[&model=LG+F{0.168262063288885/0.0201310157351761/0.0380459214801886/0.0352351879577669/0.00834671013088525/0.0129498421727739/0.0207690784153248/0.545299214307086/0.00847344545517726/0.00152368581144838/0.00575743835462771/0.0144931144738938/0.00254888299811701/0.0026573311583966/0.013018896230657/0.0780768489483833/0.0134470114251778/0.00269632179650152/0.00280970494297175/0.00545894851715908}],((B1:0.5[&model=LG+F{0.0523345102215634/0.00626134511945346/0.208550392234761/0.0787707220716268/0.0186596530922568/0.0289502760673696/0.046430724464938/0.169604287188424/0.0189429787557506/0.00835215080243403/0.0128711553070326/0.0794446445411437/0.0139718142796099/0.0145662776408199/0.00404926425207934/0.174546245534808/0.0300617326331926/0.00602781557749782/0.0154015212438955/0.0122038604409849}],B2:0.5[&model=LG+F{0.0523345102215634/0.00626134511945346/0.208550392234761/0.0787707220716268/0.0186596530922568/0.0289502760673696/0.046430724464938/0.169604287188424/0.0189429787557506/0.00835215080243403/0.0128711553070326/0.0794446445411437/0.0139718142796099/0.0145662776408199/0.00404926425207934/0.174546245534808/0.0300617326331926/0.00602781557749782/0.0154015212438955/0.0122038604409849}]):0.001[&model=LG+F{0.0523345102215634/0.00626134511945346/0.208550392234761/0.0787707220716268/0.0186596530922568/0.0289502760673696/0.046430724464938/0.169604287188424/0.0189429787557506/0.00835215080243403/0.0128711553070326/0.0794446445411437/0.0139718142796099/0.0145662776408199/0.00404926425207934/0.174546245534808/0.0300617326331926/0.00602781557749782/0.0154015212438955/0.0122038604409849}],(B3:0.5[&model=LG+F{0.0523345102215634/0.00626134511945346/0.208550392234761/0.0787707220716268/0.0186596530922568/0.0289502760673696/0.046430724464938/0.169604287188424/0.0189429787557506/0.00835215080243403/0.0128711553070326/0.0794446445411437/0.0139718142796099/0.0145662776408199/0.00404926425207934/0.174546245534808/0.0300617326331926/0.00602781557749782/0.0154015212438955/0.0122038604409849}],B4:0.5[&model=LG+F{0.0523345102215634/0.00626134511945346/0.208550392234761/0.0787707220716268/0.0186596530922568/0.0289502760673696/0.046430724464938/0.169604287188424/0.0189429787557506/0.00835215080243403/0.0128711553070326/0.0794446445411437/0.0139718142796099/0.0145662776408199/0.00404926425207934/0.174546245534808/0.0300617326331926/0.00602781557749782/0.0154015212438955/0.0122038604409849}]):0.001[&model=LG+F{0.0523345102215634/0.00626134511945346/0.208550392234761/0.0787707220716268/0.0186596530922568/0.0289502760673696/0.046430724464938/0.169604287188424/0.0189429787557506/0.00835215080243403/0.0128711553070326/0.0794446445411437/0.0139718142796099/0.0145662776408199/0.00404926425207934/0.174546245534808/0.0300617326331926/0.00602781557749782/0.0154015212438955/0.0122038604409849}]):0.5[&model=LG+F{0.0523345102215634/0.00626134511945346/0.208550392234761/0.0787707220716268/0.0186596530922568/0.0289502760673696/0.046430724464938/0.169604287188424/0.0189429787557506/0.00835215080243403/0.0128711553070326/0.0794446445411437/0.0139718142796099/0.0145662776408199/0.00404926425207934/0.174546245534808/0.0300617326331926/0.00602781557749782/0.0154015212438955/0.0122038604409849}]):0.25[&model=LG+F{0.168262063288885/0.0201310157351761/0.0380459214801886/0.0352351879577669/0.00834671013088525/0.0129498421727739/0.0207690784153248/0.545299214307086/0.00847344545517726/0.00152368581144838/0.00575743835462771/0.0144931144738938/0.00254888299811701/0.0026573311583966/0.013018896230657/0.0780768489483833/0.0134470114251778/0.00269632179650152/0.00280970494297175/0.00545894851715908}],(((C1:0.5[&model=LG+F{0.168262063288885/0.0201310157351761/0.0380459214801886/0.0352351879577669/0.00834671013088525/0.0129498421727739/0.0207690784153248/0.545299214307086/0.00847344545517726/0.00152368581144838/0.00575743835462771/0.0144931144738938/0.00254888299811701/0.0026573311583966/0.013018896230657/0.0780768489483833/0.0134470114251778/0.00269632179650152/0.00280970494297175/0.00545894851715908}],C2:0.5[&model=LG+F{0.168262063288885/0.0201310157351761/0.0380459214801886/0.0352351879577669/0.00834671013088525/0.0129498421727739/0.0207690784153248/0.545299214307086/0.00847344545517726/0.00152368581144838/0.00575743835462771/0.0144931144738938/0.00254888299811701/0.0026573311583966/0.013018896230657/0.0780768489483833/0.0134470114251778/0.00269632179650152/0.00280970494297175/0.00545894851715908}]):0.001[&model=LG+F{0.168262063288885/0.0201310157351761/0.0380459214801886/0.0352351879577669/0.00834671013088525/0.0129498421727739/0.0207690784153248/0.545299214307086/0.00847344545517726/0.00152368581144838/0.00575743835462771/0.0144931144738938/0.00254888299811701/0.0026573311583966/0.013018896230657/0.0780768489483833/0.0134470114251778/0.00269632179650152/0.00280970494297175/0.00545894851715908}],(C3:0.5[&model=LG+F{0.168262063288885/0.0201310157351761/0.0380459214801886/0.0352351879577669/0.00834671013088525/0.0129498421727739/0.0207690784153248/0.545299214307086/0.00847344545517726/0.00152368581144838/0.00575743835462771/0.0144931144738938/0.00254888299811701/0.0026573311583966/0.013018896230657/0.0780768489483833/0.0134470114251778/0.00269632179650152/0.00280970494297175/0.00545894851715908}],C4:0.5[&model=LG+F{0.168262063288885/0.0201310157351761/0.0380459214801886/0.0352351879577669/0.00834671013088525/0.0129498421727739/0.0207690784153248/0.545299214307086/0.00847344545517726/0.00152368581144838/0.00575743835462771/0.0144931144738938/0.00254888299811701/0.0026573311583966/0.013018896230657/0.0780768489483833/0.0134470114251778/0.00269632179650152/0.00280970494297175/0.00545894851715908}]):0.001[&model=LG+F{0.168262063288885/0.0201310157351761/0.0380459214801886/0.0352351879577669/0.00834671013088525/0.0129498421727739/0.0207690784153248/0.545299214307086/0.00847344545517726/0.00152368581144838/0.00575743835462771/0.0144931144738938/0.00254888299811701/0.0026573311583966/0.013018896230657/0.0780768489483833/0.0134470114251778/0.00269632179650152/0.00280970494297175/0.00545894851715908}]):0.5[&model=LG+F{0.168262063288885/0.0201310157351761/0.0380459214801886/0.0352351879577669/0.00834671013088525/0.0129498421727739/0.0207690784153248/0.545299214307086/0.00847344545517726/0.00152368581144838/0.00575743835462771/0.0144931144738938/0.00254888299811701/0.0026573311583966/0.013018896230657/0.0780768489483833/0.0134470114251778/0.00269632179650152/0.00280970494297175/0.00545894851715908}],((D1:0.5[&model=LG+F{0.0523345102215634/0.00626134511945346/0.208550392234761/0.0787707220716268/0.0186596530922568/0.0289502760673696/0.046430724464938/0.169604287188424/0.0189429787557506/0.00835215080243403/0.0128711553070326/0.0794446445411437/0.0139718142796099/0.0145662776408199/0.00404926425207934/0.174546245534808/0.0300617326331926/0.00602781557749782/0.0154015212438955/0.0122038604409849}],D2:0.5[&model=LG+F{0.0523345102215634/0.00626134511945346/0.208550392234761/0.0787707220716268/0.0186596530922568/0.0289502760673696/0.046430724464938/0.169604287188424/0.0189429787557506/0.00835215080243403/0.0128711553070326/0.0794446445411437/0.0139718142796099/0.0145662776408199/0.00404926425207934/0.174546245534808/0.0300617326331926/0.00602781557749782/0.0154015212438955/0.0122038604409849}]):0.001[&model=LG+F{0.0523345102215634/0.00626134511945346/0.208550392234761/0.0787707220716268/0.0186596530922568/0.0289502760673696/0.046430724464938/0.169604287188424/0.0189429787557506/0.00835215080243403/0.0128711553070326/0.0794446445411437/0.0139718142796099/0.0145662776408199/0.00404926425207934/0.174546245534808/0.0300617326331926/0.00602781557749782/0.0154015212438955/0.0122038604409849}],(D3:0.5[&model=LG+F{0.0523345102215634/0.00626134511945346/0.208550392234761/0.0787707220716268/0.0186596530922568/0.0289502760673696/0.046430724464938/0.169604287188424/0.0189429787557506/0.00835215080243403/0.0128711553070326/0.0794446445411437/0.0139718142796099/0.0145662776408199/0.00404926425207934/0.174546245534808/0.0300617326331926/0.00602781557749782/0.0154015212438955/0.0122038604409849}],D4:0.5[&model=LG+F{0.0523345102215634/0.00626134511945346/0.208550392234761/0.0787707220716268/0.0186596530922568/0.0289502760673696/0.046430724464938/0.169604287188424/0.0189429787557506/0.00835215080243403/0.0128711553070326/0.0794446445411437/0.0139718142796099/0.0145662776408199/0.00404926425207934/0.174546245534808/0.0300617326331926/0.00602781557749782/0.0154015212438955/0.0122038604409849}]):0.001[&model=LG+F{0.0523345102215634/0.00626134511945346/0.208550392234761/0.0787707220716268/0.0186596530922568/0.0289502760673696/0.046430724464938/0.169604287188424/0.0189429787557506/0.00835215080243403/0.0128711553070326/0.0794446445411437/0.0139718142796099/0.0145662776408199/0.00404926425207934/0.174546245534808/0.0300617326331926/0.00602781557749782/0.0154015212438955/0.0122038604409849}]):0.5[&model=LG+F{0.0523345102215634/0.00626134511945346/0.208550392234761/0.0787707220716268/0.0186596530922568/0.0289502760673696/0.046430724464938/0.169604287188424/0.0189429787557506/0.00835215080243403/0.0128711553070326/0.0794446445411437/0.0139718142796099/0.0145662776408199/0.00404926425207934/0.174546245534808/0.0300617326331926/0.00602781557749782/0.0154015212438955/0.0122038604409849}]):0.25[&model=LG+F{0.168262063288885/0.0201310157351761/0.0380459214801886/0.0352351879577669/0.00834671013088525/0.0129498421727739/0.0207690784153248/0.545299214307086/0.00847344545517726/0.00152368581144838/0.00575743835462771/0.0144931144738938/0.00254888299811701/0.0026573311583966/0.013018896230657/0.0780768489483833/0.0134470114251778/0.00269632179650152/0.00280970494297175/0.00545894851715908}]);
```
