## Supplementary material for "Modeling site-and-branch-heterogeneity with GFmix": C20pi8.nwk

```
((((A1:0.5[&model=LG+F{0.101494177709175/0.0294097474972094/0.0270896818558354/0.0135371658067512/0.028731033310699/0.0258044667783732/0.0199160287804418/0.0276448506874293/0.0454984487721418/0.0543804635897058/0.116841120307697/0.015368205507886/0.0369020139955815/0.0930463415757628/0.0232217675016803/0.0745028171250236/0.0669193376885975/0.0249323641141775/0.0906092868906975/0.0841507752960402}],A2:0.5[&model=LG+F{0.101494177709175/0.0294097474972094/0.0270896818558354/0.0135371658067512/0.028731033310699/0.0258044667783732/0.0199160287804418/0.0276448506874293/0.0454984487721418/0.0543804635897058/0.116841120307697/0.015368205507886/0.0369020139955815/0.0930463415757628/0.0232217675016803/0.0745028171250236/0.0669193376885975/0.0249323641141775/0.0906092868906975/0.0841507752960402}]):0.001[&model=LG+F{0.101494177709175/0.0294097474972094/0.0270896818558354/0.0135371658067512/0.028731033310699/0.0258044667783732/0.0199160287804418/0.0276448506874293/0.0454984487721418/0.0543804635897058/0.116841120307697/0.015368205507886/0.0369020139955815/0.0930463415757628/0.0232217675016803/0.0745028171250236/0.0669193376885975/0.0249323641141775/0.0906092868906975/0.0841507752960402}],(A3:0.5[&model=LG+F{0.101494177709175/0.0294097474972094/0.0270896818558354/0.0135371658067512/0.028731033310699/0.0258044667783732/0.0199160287804418/0.0276448506874293/0.0454984487721418/0.0543804635897058/0.116841120307697/0.015368205507886/0.0369020139955815/0.0930463415757628/0.0232217675016803/0.0745028171250236/0.0669193376885975/0.0249323641141775/0.0906092868906975/0.0841507752960402}],A4:0.5[&model=LG+F{0.101494177709175/0.0294097474972094/0.0270896818558354/0.0135371658067512/0.028731033310699/0.0258044667783732/0.0199160287804418/0.0276448506874293/0.0454984487721418/0.0543804635897058/0.116841120307697/0.015368205507886/0.0369020139955815/0.0930463415757628/0.0232217675016803/0.0745028171250236/0.0669193376885975/0.0249323641141775/0.0906092868906975/0.0841507752960402}]):0.001[&model=LG+F{0.101494177709175/0.0294097474972094/0.0270896818558354/0.0135371658067512/0.028731033310699/0.0258044667783732/0.0199160287804418/0.0276448506874293/0.0454984487721418/0.0543804635897058/0.116841120307697/0.015368205507886/0.0369020139955815/0.0930463415757628/0.0232217675016803/0.0745028171250236/0.0669193376885975/0.0249323641141775/0.0906092868906975/0.0841507752960402}]):0.5[&model=LG+F{0.101494177709175/0.0294097474972094/0.0270896818558354/0.0135371658067512/0.028731033310699/0.0258044667783732/0.0199160287804418/0.0276448506874293/0.0454984487721418/0.0543804635897058/0.116841120307697/0.015368205507886/0.0369020139955815/0.0930463415757628/0.0232217675016803/0.0745028171250236/0.0669193376885975/0.0249323641141775/0.0906092868906975/0.0841507752960402}],((B1:0.5[&model=LG+F{0.0108256735822504/0.00313693192779486/0.0509235478085038/0.0103783383908234/0.0220267957320687/0.0197831283182746/0.0152687267804403/0.00294868273754296/0.0348816217778273/0.102225125868817/0.0895768510060973/0.0288893591322544/0.0693689015594428/0.17490976264895/0.00247690341111436/0.0571179712379317/0.0513040573881191/0.01911452628667/0.170328554518588/0.0645146284192588}],B2:0.5[&model=LG+F{0.0108256735822504/0.00313693192779486/0.0509235478085038/0.0103783383908234/0.0220267957320687/0.0197831283182746/0.0152687267804403/0.00294868273754296/0.0348816217778273/0.102225125868817/0.0895768510060973/0.0288893591322544/0.0693689015594428/0.17490976264895/0.00247690341111436/0.0571179712379317/0.0513040573881191/0.01911452628667/0.170328554518588/0.0645146284192588}]):0.001[&model=LG+F{0.0108256735822504/0.00313693192779486/0.0509235478085038/0.0103783383908234/0.0220267957320687/0.0197831283182746/0.0152687267804403/0.00294868273754296/0.0348816217778273/0.102225125868817/0.0895768510060973/0.0288893591322544/0.0693689015594428/0.17490976264895/0.00247690341111436/0.0571179712379317/0.0513040573881191/0.01911452628667/0.170328554518588/0.0645146284192588}],(B3:0.5[&model=LG+F{0.0108256735822504/0.00313693192779486/0.0509235478085038/0.0103783383908234/0.0220267957320687/0.0197831283182746/0.0152687267804403/0.00294868273754296/0.0348816217778273/0.102225125868817/0.0895768510060973/0.0288893591322544/0.0693689015594428/0.17490976264895/0.00247690341111436/0.0571179712379317/0.0513040573881191/0.01911452628667/0.170328554518588/0.0645146284192588}],B4:0.5[&model=LG+F{0.0108256735822504/0.00313693192779486/0.0509235478085038/0.0103783383908234/0.0220267957320687/0.0197831283182746/0.0152687267804403/0.00294868273754296/0.0348816217778273/0.102225125868817/0.0895768510060973/0.0288893591322544/0.0693689015594428/0.17490976264895/0.00247690341111436/0.0571179712379317/0.0513040573881191/0.01911452628667/0.170328554518588/0.0645146284192588}]):0.001[&model=LG+F{0.0108256735822504/0.00313693192779486/0.0509235478085038/0.0103783383908234/0.0220267957320687/0.0197831283182746/0.0152687267804403/0.00294868273754296/0.0348816217778273/0.102225125868817/0.0895768510060973/0.0288893591322544/0.0693689015594428/0.17490976264895/0.00247690341111436/0.0571179712379317/0.0513040573881191/0.01911452628667/0.170328554518588/0.0645146284192588}]):0.5[&model=LG+F{0.0108256735822504/0.00313693192779486/0.0509235478085038/0.0103783383908234/0.0220267957320687/0.0197831283182746/0.0152687267804403/0.00294868273754296/0.0348816217778273/0.102225125868817/0.0895768510060973/0.0288893591322544/0.0693689015594428/0.17490976264895/0.00247690341111436/0.0571179712379317/0.0513040573881191/0.01911452628667/0.170328554518588/0.0645146284192588}]):0.25[&model=LG+F{0.101494177709175/0.0294097474972094/0.0270896818558354/0.0135371658067512/0.028731033310699/0.0258044667783732/0.0199160287804418/0.0276448506874293/0.0454984487721418/0.0543804635897058/0.116841120307697/0.015368205507886/0.0369020139955815/0.0930463415757628/0.0232217675016803/0.0745028171250236/0.0669193376885975/0.0249323641141775/0.0906092868906975/0.0841507752960402}],(((C1:0.5[&model=LG+F{0.101494177709175/0.0294097474972094/0.0270896818558354/0.0135371658067512/0.028731033310699/0.0258044667783732/0.0199160287804418/0.0276448506874293/0.0454984487721418/0.0543804635897058/0.116841120307697/0.015368205507886/0.0369020139955815/0.0930463415757628/0.0232217675016803/0.0745028171250236/0.0669193376885975/0.0249323641141775/0.0906092868906975/0.0841507752960402}],C2:0.5[&model=LG+F{0.101494177709175/0.0294097474972094/0.0270896818558354/0.0135371658067512/0.028731033310699/0.0258044667783732/0.0199160287804418/0.0276448506874293/0.0454984487721418/0.0543804635897058/0.116841120307697/0.015368205507886/0.0369020139955815/0.0930463415757628/0.0232217675016803/0.0745028171250236/0.0669193376885975/0.0249323641141775/0.0906092868906975/0.0841507752960402}]):0.001[&model=LG+F{0.101494177709175/0.0294097474972094/0.0270896818558354/0.0135371658067512/0.028731033310699/0.0258044667783732/0.0199160287804418/0.0276448506874293/0.0454984487721418/0.0543804635897058/0.116841120307697/0.015368205507886/0.0369020139955815/0.0930463415757628/0.0232217675016803/0.0745028171250236/0.0669193376885975/0.0249323641141775/0.0906092868906975/0.0841507752960402}],(C3:0.5[&model=LG+F{0.101494177709175/0.0294097474972094/0.0270896818558354/0.0135371658067512/0.028731033310699/0.0258044667783732/0.0199160287804418/0.0276448506874293/0.0454984487721418/0.0543804635897058/0.116841120307697/0.015368205507886/0.0369020139955815/0.0930463415757628/0.0232217675016803/0.0745028171250236/0.0669193376885975/0.0249323641141775/0.0906092868906975/0.0841507752960402}],C4:0.5[&model=LG+F{0.101494177709175/0.0294097474972094/0.0270896818558354/0.0135371658067512/0.028731033310699/0.0258044667783732/0.0199160287804418/0.0276448506874293/0.0454984487721418/0.0543804635897058/0.116841120307697/0.015368205507886/0.0369020139955815/0.0930463415757628/0.0232217675016803/0.0745028171250236/0.0669193376885975/0.0249323641141775/0.0906092868906975/0.0841507752960402}]):0.001[&model=LG+F{0.101494177709175/0.0294097474972094/0.0270896818558354/0.0135371658067512/0.028731033310699/0.0258044667783732/0.0199160287804418/0.0276448506874293/0.0454984487721418/0.0543804635897058/0.116841120307697/0.015368205507886/0.0369020139955815/0.0930463415757628/0.0232217675016803/0.0745028171250236/0.0669193376885975/0.0249323641141775/0.0906092868906975/0.0841507752960402}]):0.5[&model=LG+F{0.101494177709175/0.0294097474972094/0.0270896818558354/0.0135371658067512/0.028731033310699/0.0258044667783732/0.0199160287804418/0.0276448506874293/0.0454984487721418/0.0543804635897058/0.116841120307697/0.015368205507886/0.0369020139955815/0.0930463415757628/0.0232217675016803/0.0745028171250236/0.0669193376885975/0.0249323641141775/0.0906092868906975/0.0841507752960402}],((D1:0.5[&model=LG+F{0.0108256735822504/0.00313693192779486/0.0509235478085038/0.0103783383908234/0.0220267957320687/0.0197831283182746/0.0152687267804403/0.00294868273754296/0.0348816217778273/0.102225125868817/0.0895768510060973/0.0288893591322544/0.0693689015594428/0.17490976264895/0.00247690341111436/0.0571179712379317/0.0513040573881191/0.01911452628667/0.170328554518588/0.0645146284192588}],D2:0.5[&model=LG+F{0.0108256735822504/0.00313693192779486/0.0509235478085038/0.0103783383908234/0.0220267957320687/0.0197831283182746/0.0152687267804403/0.00294868273754296/0.0348816217778273/0.102225125868817/0.0895768510060973/0.0288893591322544/0.0693689015594428/0.17490976264895/0.00247690341111436/0.0571179712379317/0.0513040573881191/0.01911452628667/0.170328554518588/0.0645146284192588}]):0.001[&model=LG+F{0.0108256735822504/0.00313693192779486/0.0509235478085038/0.0103783383908234/0.0220267957320687/0.0197831283182746/0.0152687267804403/0.00294868273754296/0.0348816217778273/0.102225125868817/0.0895768510060973/0.0288893591322544/0.0693689015594428/0.17490976264895/0.00247690341111436/0.0571179712379317/0.0513040573881191/0.01911452628667/0.170328554518588/0.0645146284192588}],(D3:0.5[&model=LG+F{0.0108256735822504/0.00313693192779486/0.0509235478085038/0.0103783383908234/0.0220267957320687/0.0197831283182746/0.0152687267804403/0.00294868273754296/0.0348816217778273/0.102225125868817/0.0895768510060973/0.0288893591322544/0.0693689015594428/0.17490976264895/0.00247690341111436/0.0571179712379317/0.0513040573881191/0.01911452628667/0.170328554518588/0.0645146284192588}],D4:0.5[&model=LG+F{0.0108256735822504/0.00313693192779486/0.0509235478085038/0.0103783383908234/0.0220267957320687/0.0197831283182746/0.0152687267804403/0.00294868273754296/0.0348816217778273/0.102225125868817/0.0895768510060973/0.0288893591322544/0.0693689015594428/0.17490976264895/0.00247690341111436/0.0571179712379317/0.0513040573881191/0.01911452628667/0.170328554518588/0.0645146284192588}]):0.001[&model=LG+F{0.0108256735822504/0.00313693192779486/0.0509235478085038/0.0103783383908234/0.0220267957320687/0.0197831283182746/0.0152687267804403/0.00294868273754296/0.0348816217778273/0.102225125868817/0.0895768510060973/0.0288893591322544/0.0693689015594428/0.17490976264895/0.00247690341111436/0.0571179712379317/0.0513040573881191/0.01911452628667/0.170328554518588/0.0645146284192588}]):0.5[&model=LG+F{0.0108256735822504/0.00313693192779486/0.0509235478085038/0.0103783383908234/0.0220267957320687/0.0197831283182746/0.0152687267804403/0.00294868273754296/0.0348816217778273/0.102225125868817/0.0895768510060973/0.0288893591322544/0.0693689015594428/0.17490976264895/0.00247690341111436/0.0571179712379317/0.0513040573881191/0.01911452628667/0.170328554518588/0.0645146284192588}]):0.25[&model=LG+F{0.101494177709175/0.0294097474972094/0.0270896818558354/0.0135371658067512/0.028731033310699/0.0258044667783732/0.0199160287804418/0.0276448506874293/0.0454984487721418/0.0543804635897058/0.116841120307697/0.015368205507886/0.0369020139955815/0.0930463415757628/0.0232217675016803/0.0745028171250236/0.0669193376885975/0.0249323641141775/0.0906092868906975/0.0841507752960402}]);
```
