## Supplementary material for "Modeling site-and-branch-heterogeneity with GFmix": C20pi9.nwk

```
((((A1:0.5[&model=LG+F{0.0710566781296773/0.108558877903345/0.0211870786213272/0.0169536888301057/0.00774845492742753/0.100115624922362/0.0547571173044753/0.0163598216694271/0.0315345404406126/0.046832563451773/0.185305565182994/0.0840358987699818/0.0717173175086352/0.0202838091701285/0.0115373803818591/0.0322724349418293/0.0413725309351837/0.00847041396188319/0.0190766731743776/0.0508230866262838}],A2:0.5[&model=LG+F{0.0710566781296773/0.108558877903345/0.0211870786213272/0.0169536888301057/0.00774845492742753/0.100115624922362/0.0547571173044753/0.0163598216694271/0.0315345404406126/0.046832563451773/0.185305565182994/0.0840358987699818/0.0717173175086352/0.0202838091701285/0.0115373803818591/0.0322724349418293/0.0413725309351837/0.00847041396188319/0.0190766731743776/0.0508230866262838}]):0.001[&model=LG+F{0.0710566781296773/0.108558877903345/0.0211870786213272/0.0169536888301057/0.00774845492742753/0.100115624922362/0.0547571173044753/0.0163598216694271/0.0315345404406126/0.046832563451773/0.185305565182994/0.0840358987699818/0.0717173175086352/0.0202838091701285/0.0115373803818591/0.0322724349418293/0.0413725309351837/0.00847041396188319/0.0190766731743776/0.0508230866262838}],(A3:0.5[&model=LG+F{0.0710566781296773/0.108558877903345/0.0211870786213272/0.0169536888301057/0.00774845492742753/0.100115624922362/0.0547571173044753/0.0163598216694271/0.0315345404406126/0.046832563451773/0.185305565182994/0.0840358987699818/0.0717173175086352/0.0202838091701285/0.0115373803818591/0.0322724349418293/0.0413725309351837/0.00847041396188319/0.0190766731743776/0.0508230866262838}],A4:0.5[&model=LG+F{0.0710566781296773/0.108558877903345/0.0211870786213272/0.0169536888301057/0.00774845492742753/0.100115624922362/0.0547571173044753/0.0163598216694271/0.0315345404406126/0.046832563451773/0.185305565182994/0.0840358987699818/0.0717173175086352/0.0202838091701285/0.0115373803818591/0.0322724349418293/0.0413725309351837/0.00847041396188319/0.0190766731743776/0.0508230866262838}]):0.001[&model=LG+F{0.0710566781296773/0.108558877903345/0.0211870786213272/0.0169536888301057/0.00774845492742753/0.100115624922362/0.0547571173044753/0.0163598216694271/0.0315345404406126/0.046832563451773/0.185305565182994/0.0840358987699818/0.0717173175086352/0.0202838091701285/0.0115373803818591/0.0322724349418293/0.0413725309351837/0.00847041396188319/0.0190766731743776/0.0508230866262838}]):0.5[&model=LG+F{0.0710566781296773/0.108558877903345/0.0211870786213272/0.0169536888301057/0.00774845492742753/0.100115624922362/0.0547571173044753/0.0163598216694271/0.0315345404406126/0.046832563451773/0.185305565182994/0.0840358987699818/0.0717173175086352/0.0202838091701285/0.0115373803818591/0.0322724349418293/0.0413725309351837/0.00847041396188319/0.0190766731743776/0.0508230866262838}],((B1:0.5[&model=LG+F{0.0082148900142509/0.0125505338206066/0.0431686910746366/0.0140879350417491/0.00643870079163412/0.0831926570497021/0.0455012899782044/0.00189136530449446/0.0262041235834096/0.0954213886688386/0.153982581096857/0.171223216660416/0.14612409665179/0.0413282787840671/0.00133384100388959/0.0268172886535591/0.0343791569002149/0.00703862403442445/0.0388687381453125/0.0422322451584014}],B2:0.5[&model=LG+F{0.0082148900142509/0.0125505338206066/0.0431686910746366/0.0140879350417491/0.00643870079163412/0.0831926570497021/0.0455012899782044/0.00189136530449446/0.0262041235834096/0.0954213886688386/0.153982581096857/0.171223216660416/0.14612409665179/0.0413282787840671/0.00133384100388959/0.0268172886535591/0.0343791569002149/0.00703862403442445/0.0388687381453125/0.0422322451584014}]):0.001[&model=LG+F{0.0082148900142509/0.0125505338206066/0.0431686910746366/0.0140879350417491/0.00643870079163412/0.0831926570497021/0.0455012899782044/0.00189136530449446/0.0262041235834096/0.0954213886688386/0.153982581096857/0.171223216660416/0.14612409665179/0.0413282787840671/0.00133384100388959/0.0268172886535591/0.0343791569002149/0.00703862403442445/0.0388687381453125/0.0422322451584014}],(B3:0.5[&model=LG+F{0.0082148900142509/0.0125505338206066/0.0431686910746366/0.0140879350417491/0.00643870079163412/0.0831926570497021/0.0455012899782044/0.00189136530449446/0.0262041235834096/0.0954213886688386/0.153982581096857/0.171223216660416/0.14612409665179/0.0413282787840671/0.00133384100388959/0.0268172886535591/0.0343791569002149/0.00703862403442445/0.0388687381453125/0.0422322451584014}],B4:0.5[&model=LG+F{0.0082148900142509/0.0125505338206066/0.0431686910746366/0.0140879350417491/0.00643870079163412/0.0831926570497021/0.0455012899782044/0.00189136530449446/0.0262041235834096/0.0954213886688386/0.153982581096857/0.171223216660416/0.14612409665179/0.0413282787840671/0.00133384100388959/0.0268172886535591/0.0343791569002149/0.00703862403442445/0.0388687381453125/0.0422322451584014}]):0.001[&model=LG+F{0.0082148900142509/0.0125505338206066/0.0431686910746366/0.0140879350417491/0.00643870079163412/0.0831926570497021/0.0455012899782044/0.00189136530449446/0.0262041235834096/0.0954213886688386/0.153982581096857/0.171223216660416/0.14612409665179/0.0413282787840671/0.00133384100388959/0.0268172886535591/0.0343791569002149/0.00703862403442445/0.0388687381453125/0.0422322451584014}]):0.5[&model=LG+F{0.0082148900142509/0.0125505338206066/0.0431686910746366/0.0140879350417491/0.00643870079163412/0.0831926570497021/0.0455012899782044/0.00189136530449446/0.0262041235834096/0.0954213886688386/0.153982581096857/0.171223216660416/0.14612409665179/0.0413282787840671/0.00133384100388959/0.0268172886535591/0.0343791569002149/0.00703862403442445/0.0388687381453125/0.0422322451584014}]):0.25[&model=LG+F{0.0710566781296773/0.108558877903345/0.0211870786213272/0.0169536888301057/0.00774845492742753/0.100115624922362/0.0547571173044753/0.0163598216694271/0.0315345404406126/0.046832563451773/0.185305565182994/0.0840358987699818/0.0717173175086352/0.0202838091701285/0.0115373803818591/0.0322724349418293/0.0413725309351837/0.00847041396188319/0.0190766731743776/0.0508230866262838}],(((C1:0.5[&model=LG+F{0.0710566781296773/0.108558877903345/0.0211870786213272/0.0169536888301057/0.00774845492742753/0.100115624922362/0.0547571173044753/0.0163598216694271/0.0315345404406126/0.046832563451773/0.185305565182994/0.0840358987699818/0.0717173175086352/0.0202838091701285/0.0115373803818591/0.0322724349418293/0.0413725309351837/0.00847041396188319/0.0190766731743776/0.0508230866262838}],C2:0.5[&model=LG+F{0.0710566781296773/0.108558877903345/0.0211870786213272/0.0169536888301057/0.00774845492742753/0.100115624922362/0.0547571173044753/0.0163598216694271/0.0315345404406126/0.046832563451773/0.185305565182994/0.0840358987699818/0.0717173175086352/0.0202838091701285/0.0115373803818591/0.0322724349418293/0.0413725309351837/0.00847041396188319/0.0190766731743776/0.0508230866262838}]):0.001[&model=LG+F{0.0710566781296773/0.108558877903345/0.0211870786213272/0.0169536888301057/0.00774845492742753/0.100115624922362/0.0547571173044753/0.0163598216694271/0.0315345404406126/0.046832563451773/0.185305565182994/0.0840358987699818/0.0717173175086352/0.0202838091701285/0.0115373803818591/0.0322724349418293/0.0413725309351837/0.00847041396188319/0.0190766731743776/0.0508230866262838}],(C3:0.5[&model=LG+F{0.0710566781296773/0.108558877903345/0.0211870786213272/0.0169536888301057/0.00774845492742753/0.100115624922362/0.0547571173044753/0.0163598216694271/0.0315345404406126/0.046832563451773/0.185305565182994/0.0840358987699818/0.0717173175086352/0.0202838091701285/0.0115373803818591/0.0322724349418293/0.0413725309351837/0.00847041396188319/0.0190766731743776/0.0508230866262838}],C4:0.5[&model=LG+F{0.0710566781296773/0.108558877903345/0.0211870786213272/0.0169536888301057/0.00774845492742753/0.100115624922362/0.0547571173044753/0.0163598216694271/0.0315345404406126/0.046832563451773/0.185305565182994/0.0840358987699818/0.0717173175086352/0.0202838091701285/0.0115373803818591/0.0322724349418293/0.0413725309351837/0.00847041396188319/0.0190766731743776/0.0508230866262838}]):0.001[&model=LG+F{0.0710566781296773/0.108558877903345/0.0211870786213272/0.0169536888301057/0.00774845492742753/0.100115624922362/0.0547571173044753/0.0163598216694271/0.0315345404406126/0.046832563451773/0.185305565182994/0.0840358987699818/0.0717173175086352/0.0202838091701285/0.0115373803818591/0.0322724349418293/0.0413725309351837/0.00847041396188319/0.0190766731743776/0.0508230866262838}]):0.5[&model=LG+F{0.0710566781296773/0.108558877903345/0.0211870786213272/0.0169536888301057/0.00774845492742753/0.100115624922362/0.0547571173044753/0.0163598216694271/0.0315345404406126/0.046832563451773/0.185305565182994/0.0840358987699818/0.0717173175086352/0.0202838091701285/0.0115373803818591/0.0322724349418293/0.0413725309351837/0.00847041396188319/0.0190766731743776/0.0508230866262838}],((D1:0.5[&model=LG+F{0.0082148900142509/0.0125505338206066/0.0431686910746366/0.0140879350417491/0.00643870079163412/0.0831926570497021/0.0455012899782044/0.00189136530449446/0.0262041235834096/0.0954213886688386/0.153982581096857/0.171223216660416/0.14612409665179/0.0413282787840671/0.00133384100388959/0.0268172886535591/0.0343791569002149/0.00703862403442445/0.0388687381453125/0.0422322451584014}],D2:0.5[&model=LG+F{0.0082148900142509/0.0125505338206066/0.0431686910746366/0.0140879350417491/0.00643870079163412/0.0831926570497021/0.0455012899782044/0.00189136530449446/0.0262041235834096/0.0954213886688386/0.153982581096857/0.171223216660416/0.14612409665179/0.0413282787840671/0.00133384100388959/0.0268172886535591/0.0343791569002149/0.00703862403442445/0.0388687381453125/0.0422322451584014}]):0.001[&model=LG+F{0.0082148900142509/0.0125505338206066/0.0431686910746366/0.0140879350417491/0.00643870079163412/0.0831926570497021/0.0455012899782044/0.00189136530449446/0.0262041235834096/0.0954213886688386/0.153982581096857/0.171223216660416/0.14612409665179/0.0413282787840671/0.00133384100388959/0.0268172886535591/0.0343791569002149/0.00703862403442445/0.0388687381453125/0.0422322451584014}],(D3:0.5[&model=LG+F{0.0082148900142509/0.0125505338206066/0.0431686910746366/0.0140879350417491/0.00643870079163412/0.0831926570497021/0.0455012899782044/0.00189136530449446/0.0262041235834096/0.0954213886688386/0.153982581096857/0.171223216660416/0.14612409665179/0.0413282787840671/0.00133384100388959/0.0268172886535591/0.0343791569002149/0.00703862403442445/0.0388687381453125/0.0422322451584014}],D4:0.5[&model=LG+F{0.0082148900142509/0.0125505338206066/0.0431686910746366/0.0140879350417491/0.00643870079163412/0.0831926570497021/0.0455012899782044/0.00189136530449446/0.0262041235834096/0.0954213886688386/0.153982581096857/0.171223216660416/0.14612409665179/0.0413282787840671/0.00133384100388959/0.0268172886535591/0.0343791569002149/0.00703862403442445/0.0388687381453125/0.0422322451584014}]):0.001[&model=LG+F{0.0082148900142509/0.0125505338206066/0.0431686910746366/0.0140879350417491/0.00643870079163412/0.0831926570497021/0.0455012899782044/0.00189136530449446/0.0262041235834096/0.0954213886688386/0.153982581096857/0.171223216660416/0.14612409665179/0.0413282787840671/0.00133384100388959/0.0268172886535591/0.0343791569002149/0.00703862403442445/0.0388687381453125/0.0422322451584014}]):0.5[&model=LG+F{0.0082148900142509/0.0125505338206066/0.0431686910746366/0.0140879350417491/0.00643870079163412/0.0831926570497021/0.0455012899782044/0.00189136530449446/0.0262041235834096/0.0954213886688386/0.153982581096857/0.171223216660416/0.14612409665179/0.0413282787840671/0.00133384100388959/0.0268172886535591/0.0343791569002149/0.00703862403442445/0.0388687381453125/0.0422322451584014}]):0.25[&model=LG+F{0.0710566781296773/0.108558877903345/0.0211870786213272/0.0169536888301057/0.00774845492742753/0.100115624922362/0.0547571173044753/0.0163598216694271/0.0315345404406126/0.046832563451773/0.185305565182994/0.0840358987699818/0.0717173175086352/0.0202838091701285/0.0115373803818591/0.0322724349418293/0.0413725309351837/0.00847041396188319/0.0190766731743776/0.0508230866262838}]);
```
