## Supplementary material for "Modeling site-and-branch-heterogeneity with GFmix": C20pi10.nwk

```
((((A1:0.5[&model=LG+F{0.0154315006824373/0.0049256346178766/0.00176543543007125/0.000825103898276869/0.0103857853262235/0.00481682948817622/0.00186898479507317/0.00304043478525254/0.00751274443611454/0.0778104381752848/0.379925288331916/0.0024047885201076/0.0702531349617374/0.252442526977339/0.00442473550863293/0.00453126967982607/0.00780812036287674/0.0271411523514203/0.063180266909029/0.059506119176595}],A2:0.5[&model=LG+F{0.0154315006824373/0.0049256346178766/0.00176543543007125/0.000825103898276869/0.0103857853262235/0.00481682948817622/0.00186898479507317/0.00304043478525254/0.00751274443611454/0.0778104381752848/0.379925288331916/0.0024047885201076/0.0702531349617374/0.252442526977339/0.00442473550863293/0.00453126967982607/0.00780812036287674/0.0271411523514203/0.063180266909029/0.059506119176595}]):0.001[&model=LG+F{0.0154315006824373/0.0049256346178766/0.00176543543007125/0.000825103898276869/0.0103857853262235/0.00481682948817622/0.00186898479507317/0.00304043478525254/0.00751274443611454/0.0778104381752848/0.379925288331916/0.0024047885201076/0.0702531349617374/0.252442526977339/0.00442473550863293/0.00453126967982607/0.00780812036287674/0.0271411523514203/0.063180266909029/0.059506119176595}],(A3:0.5[&model=LG+F{0.0154315006824373/0.0049256346178766/0.00176543543007125/0.000825103898276869/0.0103857853262235/0.00481682948817622/0.00186898479507317/0.00304043478525254/0.00751274443611454/0.0778104381752848/0.379925288331916/0.0024047885201076/0.0702531349617374/0.252442526977339/0.00442473550863293/0.00453126967982607/0.00780812036287674/0.0271411523514203/0.063180266909029/0.059506119176595}],A4:0.5[&model=LG+F{0.0154315006824373/0.0049256346178766/0.00176543543007125/0.000825103898276869/0.0103857853262235/0.00481682948817622/0.00186898479507317/0.00304043478525254/0.00751274443611454/0.0778104381752848/0.379925288331916/0.0024047885201076/0.0702531349617374/0.252442526977339/0.00442473550863293/0.00453126967982607/0.00780812036287674/0.0271411523514203/0.063180266909029/0.059506119176595}]):0.001[&model=LG+F{0.0154315006824373/0.0049256346178766/0.00176543543007125/0.000825103898276869/0.0103857853262235/0.00481682948817622/0.00186898479507317/0.00304043478525254/0.00751274443611454/0.0778104381752848/0.379925288331916/0.0024047885201076/0.0702531349617374/0.252442526977339/0.00442473550863293/0.00453126967982607/0.00780812036287674/0.0271411523514203/0.063180266909029/0.059506119176595}]):0.5[&model=LG+F{0.0154315006824373/0.0049256346178766/0.00176543543007125/0.000825103898276869/0.0103857853262235/0.00481682948817622/0.00186898479507317/0.00304043478525254/0.00751274443611454/0.0778104381752848/0.379925288331916/0.0024047885201076/0.0702531349617374/0.252442526977339/0.00442473550863293/0.00453126967982607/0.00780812036287674/0.0271411523514203/0.063180266909029/0.059506119176595}],((B1:0.5[&model=LG+F{0.00129696774011153/0.000413983664351791/0.00261501268110602/0.000498443492591865/0.00627403060647658/0.00290983634705893/0.00112904970004731/0.000255538713540248/0.00453843277617201/0.115255012494325/0.229512050586127/0.00356204048493906/0.104060922128986/0.37392498080179/0.000371884713698274/0.00273733028022884/0.00471686873904938/0.0163959118351788/0.0935843907676118/0.0359475187729837}],B2:0.5[&model=LG+F{0.00129696774011153/0.000413983664351791/0.00261501268110602/0.000498443492591865/0.00627403060647658/0.00290983634705893/0.00112904970004731/0.000255538713540248/0.00453843277617201/0.115255012494325/0.229512050586127/0.00356204048493906/0.104060922128986/0.37392498080179/0.000371884713698274/0.00273733028022884/0.00471686873904938/0.0163959118351788/0.0935843907676118/0.0359475187729837}]):0.001[&model=LG+F{0.00129696774011153/0.000413983664351791/0.00261501268110602/0.000498443492591865/0.00627403060647658/0.00290983634705893/0.00112904970004731/0.000255538713540248/0.00453843277617201/0.115255012494325/0.229512050586127/0.00356204048493906/0.104060922128986/0.37392498080179/0.000371884713698274/0.00273733028022884/0.00471686873904938/0.0163959118351788/0.0935843907676118/0.0359475187729837}],(B3:0.5[&model=LG+F{0.00129696774011153/0.000413983664351791/0.00261501268110602/0.000498443492591865/0.00627403060647658/0.00290983634705893/0.00112904970004731/0.000255538713540248/0.00453843277617201/0.115255012494325/0.229512050586127/0.00356204048493906/0.104060922128986/0.37392498080179/0.000371884713698274/0.00273733028022884/0.00471686873904938/0.0163959118351788/0.0935843907676118/0.0359475187729837}],B4:0.5[&model=LG+F{0.00129696774011153/0.000413983664351791/0.00261501268110602/0.000498443492591865/0.00627403060647658/0.00290983634705893/0.00112904970004731/0.000255538713540248/0.00453843277617201/0.115255012494325/0.229512050586127/0.00356204048493906/0.104060922128986/0.37392498080179/0.000371884713698274/0.00273733028022884/0.00471686873904938/0.0163959118351788/0.0935843907676118/0.0359475187729837}]):0.001[&model=LG+F{0.00129696774011153/0.000413983664351791/0.00261501268110602/0.000498443492591865/0.00627403060647658/0.00290983634705893/0.00112904970004731/0.000255538713540248/0.00453843277617201/0.115255012494325/0.229512050586127/0.00356204048493906/0.104060922128986/0.37392498080179/0.000371884713698274/0.00273733028022884/0.00471686873904938/0.0163959118351788/0.0935843907676118/0.0359475187729837}]):0.5[&model=LG+F{0.00129696774011153/0.000413983664351791/0.00261501268110602/0.000498443492591865/0.00627403060647658/0.00290983634705893/0.00112904970004731/0.000255538713540248/0.00453843277617201/0.115255012494325/0.229512050586127/0.00356204048493906/0.104060922128986/0.37392498080179/0.000371884713698274/0.00273733028022884/0.00471686873904938/0.0163959118351788/0.0935843907676118/0.0359475187729837}]):0.25[&model=LG+F{0.0154315006824373/0.0049256346178766/0.00176543543007125/0.000825103898276869/0.0103857853262235/0.00481682948817622/0.00186898479507317/0.00304043478525254/0.00751274443611454/0.0778104381752848/0.379925288331916/0.0024047885201076/0.0702531349617374/0.252442526977339/0.00442473550863293/0.00453126967982607/0.00780812036287674/0.0271411523514203/0.063180266909029/0.059506119176595}],(((C1:0.5[&model=LG+F{0.0154315006824373/0.0049256346178766/0.00176543543007125/0.000825103898276869/0.0103857853262235/0.00481682948817622/0.00186898479507317/0.00304043478525254/0.00751274443611454/0.0778104381752848/0.379925288331916/0.0024047885201076/0.0702531349617374/0.252442526977339/0.00442473550863293/0.00453126967982607/0.00780812036287674/0.0271411523514203/0.063180266909029/0.059506119176595}],C2:0.5[&model=LG+F{0.0154315006824373/0.0049256346178766/0.00176543543007125/0.000825103898276869/0.0103857853262235/0.00481682948817622/0.00186898479507317/0.00304043478525254/0.00751274443611454/0.0778104381752848/0.379925288331916/0.0024047885201076/0.0702531349617374/0.252442526977339/0.00442473550863293/0.00453126967982607/0.00780812036287674/0.0271411523514203/0.063180266909029/0.059506119176595}]):0.001[&model=LG+F{0.0154315006824373/0.0049256346178766/0.00176543543007125/0.000825103898276869/0.0103857853262235/0.00481682948817622/0.00186898479507317/0.00304043478525254/0.00751274443611454/0.0778104381752848/0.379925288331916/0.0024047885201076/0.0702531349617374/0.252442526977339/0.00442473550863293/0.00453126967982607/0.00780812036287674/0.0271411523514203/0.063180266909029/0.059506119176595}],(C3:0.5[&model=LG+F{0.0154315006824373/0.0049256346178766/0.00176543543007125/0.000825103898276869/0.0103857853262235/0.00481682948817622/0.00186898479507317/0.00304043478525254/0.00751274443611454/0.0778104381752848/0.379925288331916/0.0024047885201076/0.0702531349617374/0.252442526977339/0.00442473550863293/0.00453126967982607/0.00780812036287674/0.0271411523514203/0.063180266909029/0.059506119176595}],C4:0.5[&model=LG+F{0.0154315006824373/0.0049256346178766/0.00176543543007125/0.000825103898276869/0.0103857853262235/0.00481682948817622/0.00186898479507317/0.00304043478525254/0.00751274443611454/0.0778104381752848/0.379925288331916/0.0024047885201076/0.0702531349617374/0.252442526977339/0.00442473550863293/0.00453126967982607/0.00780812036287674/0.0271411523514203/0.063180266909029/0.059506119176595}]):0.001[&model=LG+F{0.0154315006824373/0.0049256346178766/0.00176543543007125/0.000825103898276869/0.0103857853262235/0.00481682948817622/0.00186898479507317/0.00304043478525254/0.00751274443611454/0.0778104381752848/0.379925288331916/0.0024047885201076/0.0702531349617374/0.252442526977339/0.00442473550863293/0.00453126967982607/0.00780812036287674/0.0271411523514203/0.063180266909029/0.059506119176595}]):0.5[&model=LG+F{0.0154315006824373/0.0049256346178766/0.00176543543007125/0.000825103898276869/0.0103857853262235/0.00481682948817622/0.00186898479507317/0.00304043478525254/0.00751274443611454/0.0778104381752848/0.379925288331916/0.0024047885201076/0.0702531349617374/0.252442526977339/0.00442473550863293/0.00453126967982607/0.00780812036287674/0.0271411523514203/0.063180266909029/0.059506119176595}],((D1:0.5[&model=LG+F{0.00129696774011153/0.000413983664351791/0.00261501268110602/0.000498443492591865/0.00627403060647658/0.00290983634705893/0.00112904970004731/0.000255538713540248/0.00453843277617201/0.115255012494325/0.229512050586127/0.00356204048493906/0.104060922128986/0.37392498080179/0.000371884713698274/0.00273733028022884/0.00471686873904938/0.0163959118351788/0.0935843907676118/0.0359475187729837}],D2:0.5[&model=LG+F{0.00129696774011153/0.000413983664351791/0.00261501268110602/0.000498443492591865/0.00627403060647658/0.00290983634705893/0.00112904970004731/0.000255538713540248/0.00453843277617201/0.115255012494325/0.229512050586127/0.00356204048493906/0.104060922128986/0.37392498080179/0.000371884713698274/0.00273733028022884/0.00471686873904938/0.0163959118351788/0.0935843907676118/0.0359475187729837}]):0.001[&model=LG+F{0.00129696774011153/0.000413983664351791/0.00261501268110602/0.000498443492591865/0.00627403060647658/0.00290983634705893/0.00112904970004731/0.000255538713540248/0.00453843277617201/0.115255012494325/0.229512050586127/0.00356204048493906/0.104060922128986/0.37392498080179/0.000371884713698274/0.00273733028022884/0.00471686873904938/0.0163959118351788/0.0935843907676118/0.0359475187729837}],(D3:0.5[&model=LG+F{0.00129696774011153/0.000413983664351791/0.00261501268110602/0.000498443492591865/0.00627403060647658/0.00290983634705893/0.00112904970004731/0.000255538713540248/0.00453843277617201/0.115255012494325/0.229512050586127/0.00356204048493906/0.104060922128986/0.37392498080179/0.000371884713698274/0.00273733028022884/0.00471686873904938/0.0163959118351788/0.0935843907676118/0.0359475187729837}],D4:0.5[&model=LG+F{0.00129696774011153/0.000413983664351791/0.00261501268110602/0.000498443492591865/0.00627403060647658/0.00290983634705893/0.00112904970004731/0.000255538713540248/0.00453843277617201/0.115255012494325/0.229512050586127/0.00356204048493906/0.104060922128986/0.37392498080179/0.000371884713698274/0.00273733028022884/0.00471686873904938/0.0163959118351788/0.0935843907676118/0.0359475187729837}]):0.001[&model=LG+F{0.00129696774011153/0.000413983664351791/0.00261501268110602/0.000498443492591865/0.00627403060647658/0.00290983634705893/0.00112904970004731/0.000255538713540248/0.00453843277617201/0.115255012494325/0.229512050586127/0.00356204048493906/0.104060922128986/0.37392498080179/0.000371884713698274/0.00273733028022884/0.00471686873904938/0.0163959118351788/0.0935843907676118/0.0359475187729837}]):0.5[&model=LG+F{0.00129696774011153/0.000413983664351791/0.00261501268110602/0.000498443492591865/0.00627403060647658/0.00290983634705893/0.00112904970004731/0.000255538713540248/0.00453843277617201/0.115255012494325/0.229512050586127/0.00356204048493906/0.104060922128986/0.37392498080179/0.000371884713698274/0.00273733028022884/0.00471686873904938/0.0163959118351788/0.0935843907676118/0.0359475187729837}]):0.25[&model=LG+F{0.0154315006824373/0.0049256346178766/0.00176543543007125/0.000825103898276869/0.0103857853262235/0.00481682948817622/0.00186898479507317/0.00304043478525254/0.00751274443611454/0.0778104381752848/0.379925288331916/0.0024047885201076/0.0702531349617374/0.252442526977339/0.00442473550863293/0.00453126967982607/0.00780812036287674/0.0271411523514203/0.063180266909029/0.059506119176595}]);
```
