## Supplementary material for "Modeling site-and-branch-heterogeneity with GFmix": C20pi11.nwk

```
((((A1:0.5[&model=LG+F{0.159044245040673/0.0906941941431263/0.0658651571479469/0.0526183369167359/0.00480442454530338/0.0745046044359575/0.0715604973778965/0.0976757032108673/0.0258090540157678/0.00324336701543619/0.0124747680648331/0.0953274034463342/0.00540440007492597/0.00271062999440773/0.0168463971983693/0.143653138170566/0.0624714524298336/0.00156735325114724/0.0046011883385489/0.00912356342252702}],A2:0.5[&model=LG+F{0.159044245040673/0.0906941941431263/0.0658651571479469/0.0526183369167359/0.00480442454530338/0.0745046044359575/0.0715604973778965/0.0976757032108673/0.0258090540157678/0.00324336701543619/0.0124747680648331/0.0953274034463342/0.00540440007492597/0.00271062999440773/0.0168463971983693/0.143653138170566/0.0624714524298336/0.00156735325114724/0.0046011883385489/0.00912356342252702}]):0.001[&model=LG+F{0.159044245040673/0.0906941941431263/0.0658651571479469/0.0526183369167359/0.00480442454530338/0.0745046044359575/0.0715604973778965/0.0976757032108673/0.0258090540157678/0.00324336701543619/0.0124747680648331/0.0953274034463342/0.00540440007492597/0.00271062999440773/0.0168463971983693/0.143653138170566/0.0624714524298336/0.00156735325114724/0.0046011883385489/0.00912356342252702}],(A3:0.5[&model=LG+F{0.159044245040673/0.0906941941431263/0.0658651571479469/0.0526183369167359/0.00480442454530338/0.0745046044359575/0.0715604973778965/0.0976757032108673/0.0258090540157678/0.00324336701543619/0.0124747680648331/0.0953274034463342/0.00540440007492597/0.00271062999440773/0.0168463971983693/0.143653138170566/0.0624714524298336/0.00156735325114724/0.0046011883385489/0.00912356342252702}],A4:0.5[&model=LG+F{0.159044245040673/0.0906941941431263/0.0658651571479469/0.0526183369167359/0.00480442454530338/0.0745046044359575/0.0715604973778965/0.0976757032108673/0.0258090540157678/0.00324336701543619/0.0124747680648331/0.0953274034463342/0.00540440007492597/0.00271062999440773/0.0168463971983693/0.143653138170566/0.0624714524298336/0.00156735325114724/0.0046011883385489/0.00912356342252702}]):0.001[&model=LG+F{0.159044245040673/0.0906941941431263/0.0658651571479469/0.0526183369167359/0.00480442454530338/0.0745046044359575/0.0715604973778965/0.0976757032108673/0.0258090540157678/0.00324336701543619/0.0124747680648331/0.0953274034463342/0.00540440007492597/0.00271062999440773/0.0168463971983693/0.143653138170566/0.0624714524298336/0.00156735325114724/0.0046011883385489/0.00912356342252702}]):0.5[&model=LG+F{0.159044245040673/0.0906941941431263/0.0658651571479469/0.0526183369167359/0.00480442454530338/0.0745046044359575/0.0715604973778965/0.0976757032108673/0.0258090540157678/0.00324336701543619/0.0124747680648331/0.0953274034463342/0.00540440007492597/0.00271062999440773/0.0168463971983693/0.143653138170566/0.0624714524298336/0.00156735325114724/0.0046011883385489/0.00912356342252702}],((B1:0.5[&model=LG+F{0.0234491208503521/0.0133717451916829/0.171145422534705/0.0557611861321361/0.00509138880144378/0.0789547020885266/0.0758347459805018/0.0144010829700189/0.0273506072064746/0.00842763370388856/0.0132198755182842/0.247700748748122/0.0140429078805991/0.00704335851937791/0.00248379439128131/0.152233419856465/0.0662028199864462/0.00166096994875245/0.0119558254540239/0.00966850622810291}],B2:0.5[&model=LG+F{0.0234491208503521/0.0133717451916829/0.171145422534705/0.0557611861321361/0.00509138880144378/0.0789547020885266/0.0758347459805018/0.0144010829700189/0.0273506072064746/0.00842763370388856/0.0132198755182842/0.247700748748122/0.0140429078805991/0.00704335851937791/0.00248379439128131/0.152233419856465/0.0662028199864462/0.00166096994875245/0.0119558254540239/0.00966850622810291}]):0.001[&model=LG+F{0.0234491208503521/0.0133717451916829/0.171145422534705/0.0557611861321361/0.00509138880144378/0.0789547020885266/0.0758347459805018/0.0144010829700189/0.0273506072064746/0.00842763370388856/0.0132198755182842/0.247700748748122/0.0140429078805991/0.00704335851937791/0.00248379439128131/0.152233419856465/0.0662028199864462/0.00166096994875245/0.0119558254540239/0.00966850622810291}],(B3:0.5[&model=LG+F{0.0234491208503521/0.0133717451916829/0.171145422534705/0.0557611861321361/0.00509138880144378/0.0789547020885266/0.0758347459805018/0.0144010829700189/0.0273506072064746/0.00842763370388856/0.0132198755182842/0.247700748748122/0.0140429078805991/0.00704335851937791/0.00248379439128131/0.152233419856465/0.0662028199864462/0.00166096994875245/0.0119558254540239/0.00966850622810291}],B4:0.5[&model=LG+F{0.0234491208503521/0.0133717451916829/0.171145422534705/0.0557611861321361/0.00509138880144378/0.0789547020885266/0.0758347459805018/0.0144010829700189/0.0273506072064746/0.00842763370388856/0.0132198755182842/0.247700748748122/0.0140429078805991/0.00704335851937791/0.00248379439128131/0.152233419856465/0.0662028199864462/0.00166096994875245/0.0119558254540239/0.00966850622810291}]):0.001[&model=LG+F{0.0234491208503521/0.0133717451916829/0.171145422534705/0.0557611861321361/0.00509138880144378/0.0789547020885266/0.0758347459805018/0.0144010829700189/0.0273506072064746/0.00842763370388856/0.0132198755182842/0.247700748748122/0.0140429078805991/0.00704335851937791/0.00248379439128131/0.152233419856465/0.0662028199864462/0.00166096994875245/0.0119558254540239/0.00966850622810291}]):0.5[&model=LG+F{0.0234491208503521/0.0133717451916829/0.171145422534705/0.0557611861321361/0.00509138880144378/0.0789547020885266/0.0758347459805018/0.0144010829700189/0.0273506072064746/0.00842763370388856/0.0132198755182842/0.247700748748122/0.0140429078805991/0.00704335851937791/0.00248379439128131/0.152233419856465/0.0662028199864462/0.00166096994875245/0.0119558254540239/0.00966850622810291}]):0.25[&model=LG+F{0.159044245040673/0.0906941941431263/0.0658651571479469/0.0526183369167359/0.00480442454530338/0.0745046044359575/0.0715604973778965/0.0976757032108673/0.0258090540157678/0.00324336701543619/0.0124747680648331/0.0953274034463342/0.00540440007492597/0.00271062999440773/0.0168463971983693/0.143653138170566/0.0624714524298336/0.00156735325114724/0.0046011883385489/0.00912356342252702}],(((C1:0.5[&model=LG+F{0.159044245040673/0.0906941941431263/0.0658651571479469/0.0526183369167359/0.00480442454530338/0.0745046044359575/0.0715604973778965/0.0976757032108673/0.0258090540157678/0.00324336701543619/0.0124747680648331/0.0953274034463342/0.00540440007492597/0.00271062999440773/0.0168463971983693/0.143653138170566/0.0624714524298336/0.00156735325114724/0.0046011883385489/0.00912356342252702}],C2:0.5[&model=LG+F{0.159044245040673/0.0906941941431263/0.0658651571479469/0.0526183369167359/0.00480442454530338/0.0745046044359575/0.0715604973778965/0.0976757032108673/0.0258090540157678/0.00324336701543619/0.0124747680648331/0.0953274034463342/0.00540440007492597/0.00271062999440773/0.0168463971983693/0.143653138170566/0.0624714524298336/0.00156735325114724/0.0046011883385489/0.00912356342252702}]):0.001[&model=LG+F{0.159044245040673/0.0906941941431263/0.0658651571479469/0.0526183369167359/0.00480442454530338/0.0745046044359575/0.0715604973778965/0.0976757032108673/0.0258090540157678/0.00324336701543619/0.0124747680648331/0.0953274034463342/0.00540440007492597/0.00271062999440773/0.0168463971983693/0.143653138170566/0.0624714524298336/0.00156735325114724/0.0046011883385489/0.00912356342252702}],(C3:0.5[&model=LG+F{0.159044245040673/0.0906941941431263/0.0658651571479469/0.0526183369167359/0.00480442454530338/0.0745046044359575/0.0715604973778965/0.0976757032108673/0.0258090540157678/0.00324336701543619/0.0124747680648331/0.0953274034463342/0.00540440007492597/0.00271062999440773/0.0168463971983693/0.143653138170566/0.0624714524298336/0.00156735325114724/0.0046011883385489/0.00912356342252702}],C4:0.5[&model=LG+F{0.159044245040673/0.0906941941431263/0.0658651571479469/0.0526183369167359/0.00480442454530338/0.0745046044359575/0.0715604973778965/0.0976757032108673/0.0258090540157678/0.00324336701543619/0.0124747680648331/0.0953274034463342/0.00540440007492597/0.00271062999440773/0.0168463971983693/0.143653138170566/0.0624714524298336/0.00156735325114724/0.0046011883385489/0.00912356342252702}]):0.001[&model=LG+F{0.159044245040673/0.0906941941431263/0.0658651571479469/0.0526183369167359/0.00480442454530338/0.0745046044359575/0.0715604973778965/0.0976757032108673/0.0258090540157678/0.00324336701543619/0.0124747680648331/0.0953274034463342/0.00540440007492597/0.00271062999440773/0.0168463971983693/0.143653138170566/0.0624714524298336/0.00156735325114724/0.0046011883385489/0.00912356342252702}]):0.5[&model=LG+F{0.159044245040673/0.0906941941431263/0.0658651571479469/0.0526183369167359/0.00480442454530338/0.0745046044359575/0.0715604973778965/0.0976757032108673/0.0258090540157678/0.00324336701543619/0.0124747680648331/0.0953274034463342/0.00540440007492597/0.00271062999440773/0.0168463971983693/0.143653138170566/0.0624714524298336/0.00156735325114724/0.0046011883385489/0.00912356342252702}],((D1:0.5[&model=LG+F{0.0234491208503521/0.0133717451916829/0.171145422534705/0.0557611861321361/0.00509138880144378/0.0789547020885266/0.0758347459805018/0.0144010829700189/0.0273506072064746/0.00842763370388856/0.0132198755182842/0.247700748748122/0.0140429078805991/0.00704335851937791/0.00248379439128131/0.152233419856465/0.0662028199864462/0.00166096994875245/0.0119558254540239/0.00966850622810291}],D2:0.5[&model=LG+F{0.0234491208503521/0.0133717451916829/0.171145422534705/0.0557611861321361/0.00509138880144378/0.0789547020885266/0.0758347459805018/0.0144010829700189/0.0273506072064746/0.00842763370388856/0.0132198755182842/0.247700748748122/0.0140429078805991/0.00704335851937791/0.00248379439128131/0.152233419856465/0.0662028199864462/0.00166096994875245/0.0119558254540239/0.00966850622810291}]):0.001[&model=LG+F{0.0234491208503521/0.0133717451916829/0.171145422534705/0.0557611861321361/0.00509138880144378/0.0789547020885266/0.0758347459805018/0.0144010829700189/0.0273506072064746/0.00842763370388856/0.0132198755182842/0.247700748748122/0.0140429078805991/0.00704335851937791/0.00248379439128131/0.152233419856465/0.0662028199864462/0.00166096994875245/0.0119558254540239/0.00966850622810291}],(D3:0.5[&model=LG+F{0.0234491208503521/0.0133717451916829/0.171145422534705/0.0557611861321361/0.00509138880144378/0.0789547020885266/0.0758347459805018/0.0144010829700189/0.0273506072064746/0.00842763370388856/0.0132198755182842/0.247700748748122/0.0140429078805991/0.00704335851937791/0.00248379439128131/0.152233419856465/0.0662028199864462/0.00166096994875245/0.0119558254540239/0.00966850622810291}],D4:0.5[&model=LG+F{0.0234491208503521/0.0133717451916829/0.171145422534705/0.0557611861321361/0.00509138880144378/0.0789547020885266/0.0758347459805018/0.0144010829700189/0.0273506072064746/0.00842763370388856/0.0132198755182842/0.247700748748122/0.0140429078805991/0.00704335851937791/0.00248379439128131/0.152233419856465/0.0662028199864462/0.00166096994875245/0.0119558254540239/0.00966850622810291}]):0.001[&model=LG+F{0.0234491208503521/0.0133717451916829/0.171145422534705/0.0557611861321361/0.00509138880144378/0.0789547020885266/0.0758347459805018/0.0144010829700189/0.0273506072064746/0.00842763370388856/0.0132198755182842/0.247700748748122/0.0140429078805991/0.00704335851937791/0.00248379439128131/0.152233419856465/0.0662028199864462/0.00166096994875245/0.0119558254540239/0.00966850622810291}]):0.5[&model=LG+F{0.0234491208503521/0.0133717451916829/0.171145422534705/0.0557611861321361/0.00509138880144378/0.0789547020885266/0.0758347459805018/0.0144010829700189/0.0273506072064746/0.00842763370388856/0.0132198755182842/0.247700748748122/0.0140429078805991/0.00704335851937791/0.00248379439128131/0.152233419856465/0.0662028199864462/0.00166096994875245/0.0119558254540239/0.00966850622810291}]):0.25[&model=LG+F{0.159044245040673/0.0906941941431263/0.0658651571479469/0.0526183369167359/0.00480442454530338/0.0745046044359575/0.0715604973778965/0.0976757032108673/0.0258090540157678/0.00324336701543619/0.0124747680648331/0.0953274034463342/0.00540440007492597/0.00271062999440773/0.0168463971983693/0.143653138170566/0.0624714524298336/0.00156735325114724/0.0046011883385489/0.00912356342252702}]);
```
