## Supplementary material for "Modeling site-and-branch-heterogeneity with GFmix": C20pi12.nwk

```
((((A1:0.5[&model=LG+F{0.0209438314229657/0.00472588902739667/0.00188047426808558/0.000855959890956454/0.00564860362918187/0.00677086603492441/0.00208073566299287/0.00244002148120512/0.00243191792974242/0.191293377649861/0.449100206278529/0.00275661594238366/0.117556620349393/0.0364810228368014/0.00457048774679434/0.00474518917471848/0.0154041335815139/0.00276133563055266/0.0053317369431508/0.122220677227966}],A2:0.5[&model=LG+F{0.0209438314229657/0.00472588902739667/0.00188047426808558/0.000855959890956454/0.00564860362918187/0.00677086603492441/0.00208073566299287/0.00244002148120512/0.00243191792974242/0.191293377649861/0.449100206278529/0.00275661594238366/0.117556620349393/0.0364810228368014/0.00457048774679434/0.00474518917471848/0.0154041335815139/0.00276133563055266/0.0053317369431508/0.122220677227966}]):0.001[&model=LG+F{0.0209438314229657/0.00472588902739667/0.00188047426808558/0.000855959890956454/0.00564860362918187/0.00677086603492441/0.00208073566299287/0.00244002148120512/0.00243191792974242/0.191293377649861/0.449100206278529/0.00275661594238366/0.117556620349393/0.0364810228368014/0.00457048774679434/0.00474518917471848/0.0154041335815139/0.00276133563055266/0.0053317369431508/0.122220677227966}],(A3:0.5[&model=LG+F{0.0209438314229657/0.00472588902739667/0.00188047426808558/0.000855959890956454/0.00564860362918187/0.00677086603492441/0.00208073566299287/0.00244002148120512/0.00243191792974242/0.191293377649861/0.449100206278529/0.00275661594238366/0.117556620349393/0.0364810228368014/0.00457048774679434/0.00474518917471848/0.0154041335815139/0.00276133563055266/0.0053317369431508/0.122220677227966}],A4:0.5[&model=LG+F{0.0209438314229657/0.00472588902739667/0.00188047426808558/0.000855959890956454/0.00564860362918187/0.00677086603492441/0.00208073566299287/0.00244002148120512/0.00243191792974242/0.191293377649861/0.449100206278529/0.00275661594238366/0.117556620349393/0.0364810228368014/0.00457048774679434/0.00474518917471848/0.0154041335815139/0.00276133563055266/0.0053317369431508/0.122220677227966}]):0.001[&model=LG+F{0.0209438314229657/0.00472588902739667/0.00188047426808558/0.000855959890956454/0.00564860362918187/0.00677086603492441/0.00208073566299287/0.00244002148120512/0.00243191792974242/0.191293377649861/0.449100206278529/0.00275661594238366/0.117556620349393/0.0364810228368014/0.00457048774679434/0.00474518917471848/0.0154041335815139/0.00276133563055266/0.0053317369431508/0.122220677227966}]):0.5[&model=LG+F{0.0209438314229657/0.00472588902739667/0.00188047426808558/0.000855959890956454/0.00564860362918187/0.00677086603492441/0.00208073566299287/0.00244002148120512/0.00243191792974242/0.191293377649861/0.449100206278529/0.00275661594238366/0.117556620349393/0.0364810228368014/0.00457048774679434/0.00474518917471848/0.0154041335815139/0.00276133563055266/0.0053317369431508/0.122220677227966}],((B1:0.5[&model=LG+F{0.00195857331259206/0.00044194397578951/0.00309921741436195/0.000575338442962113/0.00379674193996664/0.00455107717452225/0.0013985786357634/0.000228179880687894/0.00163462784867899/0.315271406435212/0.301865328205429/0.00454319012939261/0.193745551929985/0.0601245245353207/0.000427411544030314/0.00318950663481742/0.0103539784090415/0.0018560478814057/0.00878725769527939/0.082151342460146}],B2:0.5[&model=LG+F{0.00195857331259206/0.00044194397578951/0.00309921741436195/0.000575338442962113/0.00379674193996664/0.00455107717452225/0.0013985786357634/0.000228179880687894/0.00163462784867899/0.315271406435212/0.301865328205429/0.00454319012939261/0.193745551929985/0.0601245245353207/0.000427411544030314/0.00318950663481742/0.0103539784090415/0.0018560478814057/0.00878725769527939/0.082151342460146}]):0.001[&model=LG+F{0.00195857331259206/0.00044194397578951/0.00309921741436195/0.000575338442962113/0.00379674193996664/0.00455107717452225/0.0013985786357634/0.000228179880687894/0.00163462784867899/0.315271406435212/0.301865328205429/0.00454319012939261/0.193745551929985/0.0601245245353207/0.000427411544030314/0.00318950663481742/0.0103539784090415/0.0018560478814057/0.00878725769527939/0.082151342460146}],(B3:0.5[&model=LG+F{0.00195857331259206/0.00044194397578951/0.00309921741436195/0.000575338442962113/0.00379674193996664/0.00455107717452225/0.0013985786357634/0.000228179880687894/0.00163462784867899/0.315271406435212/0.301865328205429/0.00454319012939261/0.193745551929985/0.0601245245353207/0.000427411544030314/0.00318950663481742/0.0103539784090415/0.0018560478814057/0.00878725769527939/0.082151342460146}],B4:0.5[&model=LG+F{0.00195857331259206/0.00044194397578951/0.00309921741436195/0.000575338442962113/0.00379674193996664/0.00455107717452225/0.0013985786357634/0.000228179880687894/0.00163462784867899/0.315271406435212/0.301865328205429/0.00454319012939261/0.193745551929985/0.0601245245353207/0.000427411544030314/0.00318950663481742/0.0103539784090415/0.0018560478814057/0.00878725769527939/0.082151342460146}]):0.001[&model=LG+F{0.00195857331259206/0.00044194397578951/0.00309921741436195/0.000575338442962113/0.00379674193996664/0.00455107717452225/0.0013985786357634/0.000228179880687894/0.00163462784867899/0.315271406435212/0.301865328205429/0.00454319012939261/0.193745551929985/0.0601245245353207/0.000427411544030314/0.00318950663481742/0.0103539784090415/0.0018560478814057/0.00878725769527939/0.082151342460146}]):0.5[&model=LG+F{0.00195857331259206/0.00044194397578951/0.00309921741436195/0.000575338442962113/0.00379674193996664/0.00455107717452225/0.0013985786357634/0.000228179880687894/0.00163462784867899/0.315271406435212/0.301865328205429/0.00454319012939261/0.193745551929985/0.0601245245353207/0.000427411544030314/0.00318950663481742/0.0103539784090415/0.0018560478814057/0.00878725769527939/0.082151342460146}]):0.25[&model=LG+F{0.0209438314229657/0.00472588902739667/0.00188047426808558/0.000855959890956454/0.00564860362918187/0.00677086603492441/0.00208073566299287/0.00244002148120512/0.00243191792974242/0.191293377649861/0.449100206278529/0.00275661594238366/0.117556620349393/0.0364810228368014/0.00457048774679434/0.00474518917471848/0.0154041335815139/0.00276133563055266/0.0053317369431508/0.122220677227966}],(((C1:0.5[&model=LG+F{0.0209438314229657/0.00472588902739667/0.00188047426808558/0.000855959890956454/0.00564860362918187/0.00677086603492441/0.00208073566299287/0.00244002148120512/0.00243191792974242/0.191293377649861/0.449100206278529/0.00275661594238366/0.117556620349393/0.0364810228368014/0.00457048774679434/0.00474518917471848/0.0154041335815139/0.00276133563055266/0.0053317369431508/0.122220677227966}],C2:0.5[&model=LG+F{0.0209438314229657/0.00472588902739667/0.00188047426808558/0.000855959890956454/0.00564860362918187/0.00677086603492441/0.00208073566299287/0.00244002148120512/0.00243191792974242/0.191293377649861/0.449100206278529/0.00275661594238366/0.117556620349393/0.0364810228368014/0.00457048774679434/0.00474518917471848/0.0154041335815139/0.00276133563055266/0.0053317369431508/0.122220677227966}]):0.001[&model=LG+F{0.0209438314229657/0.00472588902739667/0.00188047426808558/0.000855959890956454/0.00564860362918187/0.00677086603492441/0.00208073566299287/0.00244002148120512/0.00243191792974242/0.191293377649861/0.449100206278529/0.00275661594238366/0.117556620349393/0.0364810228368014/0.00457048774679434/0.00474518917471848/0.0154041335815139/0.00276133563055266/0.0053317369431508/0.122220677227966}],(C3:0.5[&model=LG+F{0.0209438314229657/0.00472588902739667/0.00188047426808558/0.000855959890956454/0.00564860362918187/0.00677086603492441/0.00208073566299287/0.00244002148120512/0.00243191792974242/0.191293377649861/0.449100206278529/0.00275661594238366/0.117556620349393/0.0364810228368014/0.00457048774679434/0.00474518917471848/0.0154041335815139/0.00276133563055266/0.0053317369431508/0.122220677227966}],C4:0.5[&model=LG+F{0.0209438314229657/0.00472588902739667/0.00188047426808558/0.000855959890956454/0.00564860362918187/0.00677086603492441/0.00208073566299287/0.00244002148120512/0.00243191792974242/0.191293377649861/0.449100206278529/0.00275661594238366/0.117556620349393/0.0364810228368014/0.00457048774679434/0.00474518917471848/0.0154041335815139/0.00276133563055266/0.0053317369431508/0.122220677227966}]):0.001[&model=LG+F{0.0209438314229657/0.00472588902739667/0.00188047426808558/0.000855959890956454/0.00564860362918187/0.00677086603492441/0.00208073566299287/0.00244002148120512/0.00243191792974242/0.191293377649861/0.449100206278529/0.00275661594238366/0.117556620349393/0.0364810228368014/0.00457048774679434/0.00474518917471848/0.0154041335815139/0.00276133563055266/0.0053317369431508/0.122220677227966}]):0.5[&model=LG+F{0.0209438314229657/0.00472588902739667/0.00188047426808558/0.000855959890956454/0.00564860362918187/0.00677086603492441/0.00208073566299287/0.00244002148120512/0.00243191792974242/0.191293377649861/0.449100206278529/0.00275661594238366/0.117556620349393/0.0364810228368014/0.00457048774679434/0.00474518917471848/0.0154041335815139/0.00276133563055266/0.0053317369431508/0.122220677227966}],((D1:0.5[&model=LG+F{0.00195857331259206/0.00044194397578951/0.00309921741436195/0.000575338442962113/0.00379674193996664/0.00455107717452225/0.0013985786357634/0.000228179880687894/0.00163462784867899/0.315271406435212/0.301865328205429/0.00454319012939261/0.193745551929985/0.0601245245353207/0.000427411544030314/0.00318950663481742/0.0103539784090415/0.0018560478814057/0.00878725769527939/0.082151342460146}],D2:0.5[&model=LG+F{0.00195857331259206/0.00044194397578951/0.00309921741436195/0.000575338442962113/0.00379674193996664/0.00455107717452225/0.0013985786357634/0.000228179880687894/0.00163462784867899/0.315271406435212/0.301865328205429/0.00454319012939261/0.193745551929985/0.0601245245353207/0.000427411544030314/0.00318950663481742/0.0103539784090415/0.0018560478814057/0.00878725769527939/0.082151342460146}]):0.001[&model=LG+F{0.00195857331259206/0.00044194397578951/0.00309921741436195/0.000575338442962113/0.00379674193996664/0.00455107717452225/0.0013985786357634/0.000228179880687894/0.00163462784867899/0.315271406435212/0.301865328205429/0.00454319012939261/0.193745551929985/0.0601245245353207/0.000427411544030314/0.00318950663481742/0.0103539784090415/0.0018560478814057/0.00878725769527939/0.082151342460146}],(D3:0.5[&model=LG+F{0.00195857331259206/0.00044194397578951/0.00309921741436195/0.000575338442962113/0.00379674193996664/0.00455107717452225/0.0013985786357634/0.000228179880687894/0.00163462784867899/0.315271406435212/0.301865328205429/0.00454319012939261/0.193745551929985/0.0601245245353207/0.000427411544030314/0.00318950663481742/0.0103539784090415/0.0018560478814057/0.00878725769527939/0.082151342460146}],D4:0.5[&model=LG+F{0.00195857331259206/0.00044194397578951/0.00309921741436195/0.000575338442962113/0.00379674193996664/0.00455107717452225/0.0013985786357634/0.000228179880687894/0.00163462784867899/0.315271406435212/0.301865328205429/0.00454319012939261/0.193745551929985/0.0601245245353207/0.000427411544030314/0.00318950663481742/0.0103539784090415/0.0018560478814057/0.00878725769527939/0.082151342460146}]):0.001[&model=LG+F{0.00195857331259206/0.00044194397578951/0.00309921741436195/0.000575338442962113/0.00379674193996664/0.00455107717452225/0.0013985786357634/0.000228179880687894/0.00163462784867899/0.315271406435212/0.301865328205429/0.00454319012939261/0.193745551929985/0.0601245245353207/0.000427411544030314/0.00318950663481742/0.0103539784090415/0.0018560478814057/0.00878725769527939/0.082151342460146}]):0.5[&model=LG+F{0.00195857331259206/0.00044194397578951/0.00309921741436195/0.000575338442962113/0.00379674193996664/0.00455107717452225/0.0013985786357634/0.000228179880687894/0.00163462784867899/0.315271406435212/0.301865328205429/0.00454319012939261/0.193745551929985/0.0601245245353207/0.000427411544030314/0.00318950663481742/0.0103539784090415/0.0018560478814057/0.00878725769527939/0.082151342460146}]):0.25[&model=LG+F{0.0209438314229657/0.00472588902739667/0.00188047426808558/0.000855959890956454/0.00564860362918187/0.00677086603492441/0.00208073566299287/0.00244002148120512/0.00243191792974242/0.191293377649861/0.449100206278529/0.00275661594238366/0.117556620349393/0.0364810228368014/0.00457048774679434/0.00474518917471848/0.0154041335815139/0.00276133563055266/0.0053317369431508/0.122220677227966}]);
```
