## Supplementary material for "Modeling site-and-branch-heterogeneity with GFmix": C20pi13.nwk

```
((((A1:0.5[&model=LG+F{0.0529505180934728/0.0560678564564327/0.019571860491838/0.0143296984227157/0.00768362141893426/0.0435213304924447/0.0469064478971161/0.00580119385906788/0.0167630778682048/0.162636562963611/0.113670237189297/0.0539390254686809/0.030845193860537/0.0122050732416178/0.0137885045305003/0.0268640914002717/0.0964871496955179/0.00320968253692909/0.0105030626989753/0.212255407449927}],A2:0.5[&model=LG+F{0.0529505180934728/0.0560678564564327/0.019571860491838/0.0143296984227157/0.00768362141893426/0.0435213304924447/0.0469064478971161/0.00580119385906788/0.0167630778682048/0.162636562963611/0.113670237189297/0.0539390254686809/0.030845193860537/0.0122050732416178/0.0137885045305003/0.0268640914002717/0.0964871496955179/0.00320968253692909/0.0105030626989753/0.212255407449927}]):0.001[&model=LG+F{0.0529505180934728/0.0560678564564327/0.019571860491838/0.0143296984227157/0.00768362141893426/0.0435213304924447/0.0469064478971161/0.00580119385906788/0.0167630778682048/0.162636562963611/0.113670237189297/0.0539390254686809/0.030845193860537/0.0122050732416178/0.0137885045305003/0.0268640914002717/0.0964871496955179/0.00320968253692909/0.0105030626989753/0.212255407449927}],(A3:0.5[&model=LG+F{0.0529505180934728/0.0560678564564327/0.019571860491838/0.0143296984227157/0.00768362141893426/0.0435213304924447/0.0469064478971161/0.00580119385906788/0.0167630778682048/0.162636562963611/0.113670237189297/0.0539390254686809/0.030845193860537/0.0122050732416178/0.0137885045305003/0.0268640914002717/0.0964871496955179/0.00320968253692909/0.0105030626989753/0.212255407449927}],A4:0.5[&model=LG+F{0.0529505180934728/0.0560678564564327/0.019571860491838/0.0143296984227157/0.00768362141893426/0.0435213304924447/0.0469064478971161/0.00580119385906788/0.0167630778682048/0.162636562963611/0.113670237189297/0.0539390254686809/0.030845193860537/0.0122050732416178/0.0137885045305003/0.0268640914002717/0.0964871496955179/0.00320968253692909/0.0105030626989753/0.212255407449927}]):0.001[&model=LG+F{0.0529505180934728/0.0560678564564327/0.019571860491838/0.0143296984227157/0.00768362141893426/0.0435213304924447/0.0469064478971161/0.00580119385906788/0.0167630778682048/0.162636562963611/0.113670237189297/0.0539390254686809/0.030845193860537/0.0122050732416178/0.0137885045305003/0.0268640914002717/0.0964871496955179/0.00320968253692909/0.0105030626989753/0.212255407449927}]):0.5[&model=LG+F{0.0529505180934728/0.0560678564564327/0.019571860491838/0.0143296984227157/0.00768362141893426/0.0435213304924447/0.0469064478971161/0.00580119385906788/0.0167630778682048/0.162636562963611/0.113670237189297/0.0539390254686809/0.030845193860537/0.0122050732416178/0.0137885045305003/0.0268640914002717/0.0964871496955179/0.00320968253692909/0.0105030626989753/0.212255407449927}],((B1:0.5[&model=LG+F{0.0056239164547082/0.00595501143065149/0.0366354649604455/0.0109393615743347/0.00586571401731534/0.0332243956856941/0.0358086108009663/0.000616149393351936/0.012797015295753/0.304430235757373/0.0867764127459184/0.100965428319015/0.0577373836967162/0.0228459902046321/0.0014644879843859/0.0205081782270931/0.0736587600561797/0.00245028728271318/0.0196600923885666/0.16203681192074}],B2:0.5[&model=LG+F{0.0056239164547082/0.00595501143065149/0.0366354649604455/0.0109393615743347/0.00586571401731534/0.0332243956856941/0.0358086108009663/0.000616149393351936/0.012797015295753/0.304430235757373/0.0867764127459184/0.100965428319015/0.0577373836967162/0.0228459902046321/0.0014644879843859/0.0205081782270931/0.0736587600561797/0.00245028728271318/0.0196600923885666/0.16203681192074}]):0.001[&model=LG+F{0.0056239164547082/0.00595501143065149/0.0366354649604455/0.0109393615743347/0.00586571401731534/0.0332243956856941/0.0358086108009663/0.000616149393351936/0.012797015295753/0.304430235757373/0.0867764127459184/0.100965428319015/0.0577373836967162/0.0228459902046321/0.0014644879843859/0.0205081782270931/0.0736587600561797/0.00245028728271318/0.0196600923885666/0.16203681192074}],(B3:0.5[&model=LG+F{0.0056239164547082/0.00595501143065149/0.0366354649604455/0.0109393615743347/0.00586571401731534/0.0332243956856941/0.0358086108009663/0.000616149393351936/0.012797015295753/0.304430235757373/0.0867764127459184/0.100965428319015/0.0577373836967162/0.0228459902046321/0.0014644879843859/0.0205081782270931/0.0736587600561797/0.00245028728271318/0.0196600923885666/0.16203681192074}],B4:0.5[&model=LG+F{0.0056239164547082/0.00595501143065149/0.0366354649604455/0.0109393615743347/0.00586571401731534/0.0332243956856941/0.0358086108009663/0.000616149393351936/0.012797015295753/0.304430235757373/0.0867764127459184/0.100965428319015/0.0577373836967162/0.0228459902046321/0.0014644879843859/0.0205081782270931/0.0736587600561797/0.00245028728271318/0.0196600923885666/0.16203681192074}]):0.001[&model=LG+F{0.0056239164547082/0.00595501143065149/0.0366354649604455/0.0109393615743347/0.00586571401731534/0.0332243956856941/0.0358086108009663/0.000616149393351936/0.012797015295753/0.304430235757373/0.0867764127459184/0.100965428319015/0.0577373836967162/0.0228459902046321/0.0014644879843859/0.0205081782270931/0.0736587600561797/0.00245028728271318/0.0196600923885666/0.16203681192074}]):0.5[&model=LG+F{0.0056239164547082/0.00595501143065149/0.0366354649604455/0.0109393615743347/0.00586571401731534/0.0332243956856941/0.0358086108009663/0.000616149393351936/0.012797015295753/0.304430235757373/0.0867764127459184/0.100965428319015/0.0577373836967162/0.0228459902046321/0.0014644879843859/0.0205081782270931/0.0736587600561797/0.00245028728271318/0.0196600923885666/0.16203681192074}]):0.25[&model=LG+F{0.0529505180934728/0.0560678564564327/0.019571860491838/0.0143296984227157/0.00768362141893426/0.0435213304924447/0.0469064478971161/0.00580119385906788/0.0167630778682048/0.162636562963611/0.113670237189297/0.0539390254686809/0.030845193860537/0.0122050732416178/0.0137885045305003/0.0268640914002717/0.0964871496955179/0.00320968253692909/0.0105030626989753/0.212255407449927}],(((C1:0.5[&model=LG+F{0.0529505180934728/0.0560678564564327/0.019571860491838/0.0143296984227157/0.00768362141893426/0.0435213304924447/0.0469064478971161/0.00580119385906788/0.0167630778682048/0.162636562963611/0.113670237189297/0.0539390254686809/0.030845193860537/0.0122050732416178/0.0137885045305003/0.0268640914002717/0.0964871496955179/0.00320968253692909/0.0105030626989753/0.212255407449927}],C2:0.5[&model=LG+F{0.0529505180934728/0.0560678564564327/0.019571860491838/0.0143296984227157/0.00768362141893426/0.0435213304924447/0.0469064478971161/0.00580119385906788/0.0167630778682048/0.162636562963611/0.113670237189297/0.0539390254686809/0.030845193860537/0.0122050732416178/0.0137885045305003/0.0268640914002717/0.0964871496955179/0.00320968253692909/0.0105030626989753/0.212255407449927}]):0.001[&model=LG+F{0.0529505180934728/0.0560678564564327/0.019571860491838/0.0143296984227157/0.00768362141893426/0.0435213304924447/0.0469064478971161/0.00580119385906788/0.0167630778682048/0.162636562963611/0.113670237189297/0.0539390254686809/0.030845193860537/0.0122050732416178/0.0137885045305003/0.0268640914002717/0.0964871496955179/0.00320968253692909/0.0105030626989753/0.212255407449927}],(C3:0.5[&model=LG+F{0.0529505180934728/0.0560678564564327/0.019571860491838/0.0143296984227157/0.00768362141893426/0.0435213304924447/0.0469064478971161/0.00580119385906788/0.0167630778682048/0.162636562963611/0.113670237189297/0.0539390254686809/0.030845193860537/0.0122050732416178/0.0137885045305003/0.0268640914002717/0.0964871496955179/0.00320968253692909/0.0105030626989753/0.212255407449927}],C4:0.5[&model=LG+F{0.0529505180934728/0.0560678564564327/0.019571860491838/0.0143296984227157/0.00768362141893426/0.0435213304924447/0.0469064478971161/0.00580119385906788/0.0167630778682048/0.162636562963611/0.113670237189297/0.0539390254686809/0.030845193860537/0.0122050732416178/0.0137885045305003/0.0268640914002717/0.0964871496955179/0.00320968253692909/0.0105030626989753/0.212255407449927}]):0.001[&model=LG+F{0.0529505180934728/0.0560678564564327/0.019571860491838/0.0143296984227157/0.00768362141893426/0.0435213304924447/0.0469064478971161/0.00580119385906788/0.0167630778682048/0.162636562963611/0.113670237189297/0.0539390254686809/0.030845193860537/0.0122050732416178/0.0137885045305003/0.0268640914002717/0.0964871496955179/0.00320968253692909/0.0105030626989753/0.212255407449927}]):0.5[&model=LG+F{0.0529505180934728/0.0560678564564327/0.019571860491838/0.0143296984227157/0.00768362141893426/0.0435213304924447/0.0469064478971161/0.00580119385906788/0.0167630778682048/0.162636562963611/0.113670237189297/0.0539390254686809/0.030845193860537/0.0122050732416178/0.0137885045305003/0.0268640914002717/0.0964871496955179/0.00320968253692909/0.0105030626989753/0.212255407449927}],((D1:0.5[&model=LG+F{0.0056239164547082/0.00595501143065149/0.0366354649604455/0.0109393615743347/0.00586571401731534/0.0332243956856941/0.0358086108009663/0.000616149393351936/0.012797015295753/0.304430235757373/0.0867764127459184/0.100965428319015/0.0577373836967162/0.0228459902046321/0.0014644879843859/0.0205081782270931/0.0736587600561797/0.00245028728271318/0.0196600923885666/0.16203681192074}],D2:0.5[&model=LG+F{0.0056239164547082/0.00595501143065149/0.0366354649604455/0.0109393615743347/0.00586571401731534/0.0332243956856941/0.0358086108009663/0.000616149393351936/0.012797015295753/0.304430235757373/0.0867764127459184/0.100965428319015/0.0577373836967162/0.0228459902046321/0.0014644879843859/0.0205081782270931/0.0736587600561797/0.00245028728271318/0.0196600923885666/0.16203681192074}]):0.001[&model=LG+F{0.0056239164547082/0.00595501143065149/0.0366354649604455/0.0109393615743347/0.00586571401731534/0.0332243956856941/0.0358086108009663/0.000616149393351936/0.012797015295753/0.304430235757373/0.0867764127459184/0.100965428319015/0.0577373836967162/0.0228459902046321/0.0014644879843859/0.0205081782270931/0.0736587600561797/0.00245028728271318/0.0196600923885666/0.16203681192074}],(D3:0.5[&model=LG+F{0.0056239164547082/0.00595501143065149/0.0366354649604455/0.0109393615743347/0.00586571401731534/0.0332243956856941/0.0358086108009663/0.000616149393351936/0.012797015295753/0.304430235757373/0.0867764127459184/0.100965428319015/0.0577373836967162/0.0228459902046321/0.0014644879843859/0.0205081782270931/0.0736587600561797/0.00245028728271318/0.0196600923885666/0.16203681192074}],D4:0.5[&model=LG+F{0.0056239164547082/0.00595501143065149/0.0366354649604455/0.0109393615743347/0.00586571401731534/0.0332243956856941/0.0358086108009663/0.000616149393351936/0.012797015295753/0.304430235757373/0.0867764127459184/0.100965428319015/0.0577373836967162/0.0228459902046321/0.0014644879843859/0.0205081782270931/0.0736587600561797/0.00245028728271318/0.0196600923885666/0.16203681192074}]):0.001[&model=LG+F{0.0056239164547082/0.00595501143065149/0.0366354649604455/0.0109393615743347/0.00586571401731534/0.0332243956856941/0.0358086108009663/0.000616149393351936/0.012797015295753/0.304430235757373/0.0867764127459184/0.100965428319015/0.0577373836967162/0.0228459902046321/0.0014644879843859/0.0205081782270931/0.0736587600561797/0.00245028728271318/0.0196600923885666/0.16203681192074}]):0.5[&model=LG+F{0.0056239164547082/0.00595501143065149/0.0366354649604455/0.0109393615743347/0.00586571401731534/0.0332243956856941/0.0358086108009663/0.000616149393351936/0.012797015295753/0.304430235757373/0.0867764127459184/0.100965428319015/0.0577373836967162/0.0228459902046321/0.0014644879843859/0.0205081782270931/0.0736587600561797/0.00245028728271318/0.0196600923885666/0.16203681192074}]):0.25[&model=LG+F{0.0529505180934728/0.0560678564564327/0.019571860491838/0.0143296984227157/0.00768362141893426/0.0435213304924447/0.0469064478971161/0.00580119385906788/0.0167630778682048/0.162636562963611/0.113670237189297/0.0539390254686809/0.030845193860537/0.0122050732416178/0.0137885045305003/0.0268640914002717/0.0964871496955179/0.00320968253692909/0.0105030626989753/0.212255407449927}]);
```
