## Supplementary material for "Modeling site-and-branch-heterogeneity with GFmix": C20pi14.nwk

```
((((A1:0.5[&model=LG+F{0.434827690891918/0.00585808556314416/0.00806627936021654/0.00430951688582592/0.0388575254750924/0.00585534624659138/0.00603766068611188/0.0988013127898989/0.00296559601632223/0.00672413078087036/0.00953781528166402/0.00342541594337361/0.00609783817198171/0.00426076009921237/0.0196144912419531/0.225424217978743/0.0712599949474479/0.00116233213560324/0.00306336251947112/0.0438502846534344}],A2:0.5[&model=LG+F{0.434827690891918/0.00585808556314416/0.00806627936021654/0.00430951688582592/0.0388575254750924/0.00585534624659138/0.00603766068611188/0.0988013127898989/0.00296559601632223/0.00672413078087036/0.00953781528166402/0.00342541594337361/0.00609783817198171/0.00426076009921237/0.0196144912419531/0.225424217978743/0.0712599949474479/0.00116233213560324/0.00306336251947112/0.0438502846534344}]):0.001[&model=LG+F{0.434827690891918/0.00585808556314416/0.00806627936021654/0.00430951688582592/0.0388575254750924/0.00585534624659138/0.00603766068611188/0.0988013127898989/0.00296559601632223/0.00672413078087036/0.00953781528166402/0.00342541594337361/0.00609783817198171/0.00426076009921237/0.0196144912419531/0.225424217978743/0.0712599949474479/0.00116233213560324/0.00306336251947112/0.0438502846534344}],(A3:0.5[&model=LG+F{0.434827690891918/0.00585808556314416/0.00806627936021654/0.00430951688582592/0.0388575254750924/0.00585534624659138/0.00603766068611188/0.0988013127898989/0.00296559601632223/0.00672413078087036/0.00953781528166402/0.00342541594337361/0.00609783817198171/0.00426076009921237/0.0196144912419531/0.225424217978743/0.0712599949474479/0.00116233213560324/0.00306336251947112/0.0438502846534344}],A4:0.5[&model=LG+F{0.434827690891918/0.00585808556314416/0.00806627936021654/0.00430951688582592/0.0388575254750924/0.00585534624659138/0.00603766068611188/0.0988013127898989/0.00296559601632223/0.00672413078087036/0.00953781528166402/0.00342541594337361/0.00609783817198171/0.00426076009921237/0.0196144912419531/0.225424217978743/0.0712599949474479/0.00116233213560324/0.00306336251947112/0.0438502846534344}]):0.001[&model=LG+F{0.434827690891918/0.00585808556314416/0.00806627936021654/0.00430951688582592/0.0388575254750924/0.00585534624659138/0.00603766068611188/0.0988013127898989/0.00296559601632223/0.00672413078087036/0.00953781528166402/0.00342541594337361/0.00609783817198171/0.00426076009921237/0.0196144912419531/0.225424217978743/0.0712599949474479/0.00116233213560324/0.00306336251947112/0.0438502846534344}]):0.5[&model=LG+F{0.434827690891918/0.00585808556314416/0.00806627936021654/0.00430951688582592/0.0388575254750924/0.00585534624659138/0.00603766068611188/0.0988013127898989/0.00296559601632223/0.00672413078087036/0.00953781528166402/0.00342541594337361/0.00609783817198171/0.00426076009921237/0.0196144912419531/0.225424217978743/0.0712599949474479/0.00116233213560324/0.00306336251947112/0.0438502846534344}],((B1:0.5[&model=LG+F{0.107145292848181/0.00144348280098104/0.0350291913338649/0.00763256953732278/0.0688204207326349/0.0103703822438198/0.0106932786784236/0.0243454955017797/0.00525235621854369/0.029200682639228/0.01689238963441/0.0148754518806158/0.0264809003643977/0.0185030760872384/0.0048331797910026/0.399248004985974/0.126208315473726/0.00205860217873502/0.0133031732509527/0.0776630781862206}],B2:0.5[&model=LG+F{0.107145292848181/0.00144348280098104/0.0350291913338649/0.00763256953732278/0.0688204207326349/0.0103703822438198/0.0106932786784236/0.0243454955017797/0.00525235621854369/0.029200682639228/0.01689238963441/0.0148754518806158/0.0264809003643977/0.0185030760872384/0.0048331797910026/0.399248004985974/0.126208315473726/0.00205860217873502/0.0133031732509527/0.0776630781862206}]):0.001[&model=LG+F{0.107145292848181/0.00144348280098104/0.0350291913338649/0.00763256953732278/0.0688204207326349/0.0103703822438198/0.0106932786784236/0.0243454955017797/0.00525235621854369/0.029200682639228/0.01689238963441/0.0148754518806158/0.0264809003643977/0.0185030760872384/0.0048331797910026/0.399248004985974/0.126208315473726/0.00205860217873502/0.0133031732509527/0.0776630781862206}],(B3:0.5[&model=LG+F{0.107145292848181/0.00144348280098104/0.0350291913338649/0.00763256953732278/0.0688204207326349/0.0103703822438198/0.0106932786784236/0.0243454955017797/0.00525235621854369/0.029200682639228/0.01689238963441/0.0148754518806158/0.0264809003643977/0.0185030760872384/0.0048331797910026/0.399248004985974/0.126208315473726/0.00205860217873502/0.0133031732509527/0.0776630781862206}],B4:0.5[&model=LG+F{0.107145292848181/0.00144348280098104/0.0350291913338649/0.00763256953732278/0.0688204207326349/0.0103703822438198/0.0106932786784236/0.0243454955017797/0.00525235621854369/0.029200682639228/0.01689238963441/0.0148754518806158/0.0264809003643977/0.0185030760872384/0.0048331797910026/0.399248004985974/0.126208315473726/0.00205860217873502/0.0133031732509527/0.0776630781862206}]):0.001[&model=LG+F{0.107145292848181/0.00144348280098104/0.0350291913338649/0.00763256953732278/0.0688204207326349/0.0103703822438198/0.0106932786784236/0.0243454955017797/0.00525235621854369/0.029200682639228/0.01689238963441/0.0148754518806158/0.0264809003643977/0.0185030760872384/0.0048331797910026/0.399248004985974/0.126208315473726/0.00205860217873502/0.0133031732509527/0.0776630781862206}]):0.5[&model=LG+F{0.107145292848181/0.00144348280098104/0.0350291913338649/0.00763256953732278/0.0688204207326349/0.0103703822438198/0.0106932786784236/0.0243454955017797/0.00525235621854369/0.029200682639228/0.01689238963441/0.0148754518806158/0.0264809003643977/0.0185030760872384/0.0048331797910026/0.399248004985974/0.126208315473726/0.00205860217873502/0.0133031732509527/0.0776630781862206}]):0.25[&model=LG+F{0.434827690891918/0.00585808556314416/0.00806627936021654/0.00430951688582592/0.0388575254750924/0.00585534624659138/0.00603766068611188/0.0988013127898989/0.00296559601632223/0.00672413078087036/0.00953781528166402/0.00342541594337361/0.00609783817198171/0.00426076009921237/0.0196144912419531/0.225424217978743/0.0712599949474479/0.00116233213560324/0.00306336251947112/0.0438502846534344}],(((C1:0.5[&model=LG+F{0.434827690891918/0.00585808556314416/0.00806627936021654/0.00430951688582592/0.0388575254750924/0.00585534624659138/0.00603766068611188/0.0988013127898989/0.00296559601632223/0.00672413078087036/0.00953781528166402/0.00342541594337361/0.00609783817198171/0.00426076009921237/0.0196144912419531/0.225424217978743/0.0712599949474479/0.00116233213560324/0.00306336251947112/0.0438502846534344}],C2:0.5[&model=LG+F{0.434827690891918/0.00585808556314416/0.00806627936021654/0.00430951688582592/0.0388575254750924/0.00585534624659138/0.00603766068611188/0.0988013127898989/0.00296559601632223/0.00672413078087036/0.00953781528166402/0.00342541594337361/0.00609783817198171/0.00426076009921237/0.0196144912419531/0.225424217978743/0.0712599949474479/0.00116233213560324/0.00306336251947112/0.0438502846534344}]):0.001[&model=LG+F{0.434827690891918/0.00585808556314416/0.00806627936021654/0.00430951688582592/0.0388575254750924/0.00585534624659138/0.00603766068611188/0.0988013127898989/0.00296559601632223/0.00672413078087036/0.00953781528166402/0.00342541594337361/0.00609783817198171/0.00426076009921237/0.0196144912419531/0.225424217978743/0.0712599949474479/0.00116233213560324/0.00306336251947112/0.0438502846534344}],(C3:0.5[&model=LG+F{0.434827690891918/0.00585808556314416/0.00806627936021654/0.00430951688582592/0.0388575254750924/0.00585534624659138/0.00603766068611188/0.0988013127898989/0.00296559601632223/0.00672413078087036/0.00953781528166402/0.00342541594337361/0.00609783817198171/0.00426076009921237/0.0196144912419531/0.225424217978743/0.0712599949474479/0.00116233213560324/0.00306336251947112/0.0438502846534344}],C4:0.5[&model=LG+F{0.434827690891918/0.00585808556314416/0.00806627936021654/0.00430951688582592/0.0388575254750924/0.00585534624659138/0.00603766068611188/0.0988013127898989/0.00296559601632223/0.00672413078087036/0.00953781528166402/0.00342541594337361/0.00609783817198171/0.00426076009921237/0.0196144912419531/0.225424217978743/0.0712599949474479/0.00116233213560324/0.00306336251947112/0.0438502846534344}]):0.001[&model=LG+F{0.434827690891918/0.00585808556314416/0.00806627936021654/0.00430951688582592/0.0388575254750924/0.00585534624659138/0.00603766068611188/0.0988013127898989/0.00296559601632223/0.00672413078087036/0.00953781528166402/0.00342541594337361/0.00609783817198171/0.00426076009921237/0.0196144912419531/0.225424217978743/0.0712599949474479/0.00116233213560324/0.00306336251947112/0.0438502846534344}]):0.5[&model=LG+F{0.434827690891918/0.00585808556314416/0.00806627936021654/0.00430951688582592/0.0388575254750924/0.00585534624659138/0.00603766068611188/0.0988013127898989/0.00296559601632223/0.00672413078087036/0.00953781528166402/0.00342541594337361/0.00609783817198171/0.00426076009921237/0.0196144912419531/0.225424217978743/0.0712599949474479/0.00116233213560324/0.00306336251947112/0.0438502846534344}],((D1:0.5[&model=LG+F{0.107145292848181/0.00144348280098104/0.0350291913338649/0.00763256953732278/0.0688204207326349/0.0103703822438198/0.0106932786784236/0.0243454955017797/0.00525235621854369/0.029200682639228/0.01689238963441/0.0148754518806158/0.0264809003643977/0.0185030760872384/0.0048331797910026/0.399248004985974/0.126208315473726/0.00205860217873502/0.0133031732509527/0.0776630781862206}],D2:0.5[&model=LG+F{0.107145292848181/0.00144348280098104/0.0350291913338649/0.00763256953732278/0.0688204207326349/0.0103703822438198/0.0106932786784236/0.0243454955017797/0.00525235621854369/0.029200682639228/0.01689238963441/0.0148754518806158/0.0264809003643977/0.0185030760872384/0.0048331797910026/0.399248004985974/0.126208315473726/0.00205860217873502/0.0133031732509527/0.0776630781862206}]):0.001[&model=LG+F{0.107145292848181/0.00144348280098104/0.0350291913338649/0.00763256953732278/0.0688204207326349/0.0103703822438198/0.0106932786784236/0.0243454955017797/0.00525235621854369/0.029200682639228/0.01689238963441/0.0148754518806158/0.0264809003643977/0.0185030760872384/0.0048331797910026/0.399248004985974/0.126208315473726/0.00205860217873502/0.0133031732509527/0.0776630781862206}],(D3:0.5[&model=LG+F{0.107145292848181/0.00144348280098104/0.0350291913338649/0.00763256953732278/0.0688204207326349/0.0103703822438198/0.0106932786784236/0.0243454955017797/0.00525235621854369/0.029200682639228/0.01689238963441/0.0148754518806158/0.0264809003643977/0.0185030760872384/0.0048331797910026/0.399248004985974/0.126208315473726/0.00205860217873502/0.0133031732509527/0.0776630781862206}],D4:0.5[&model=LG+F{0.107145292848181/0.00144348280098104/0.0350291913338649/0.00763256953732278/0.0688204207326349/0.0103703822438198/0.0106932786784236/0.0243454955017797/0.00525235621854369/0.029200682639228/0.01689238963441/0.0148754518806158/0.0264809003643977/0.0185030760872384/0.0048331797910026/0.399248004985974/0.126208315473726/0.00205860217873502/0.0133031732509527/0.0776630781862206}]):0.001[&model=LG+F{0.107145292848181/0.00144348280098104/0.0350291913338649/0.00763256953732278/0.0688204207326349/0.0103703822438198/0.0106932786784236/0.0243454955017797/0.00525235621854369/0.029200682639228/0.01689238963441/0.0148754518806158/0.0264809003643977/0.0185030760872384/0.0048331797910026/0.399248004985974/0.126208315473726/0.00205860217873502/0.0133031732509527/0.0776630781862206}]):0.5[&model=LG+F{0.107145292848181/0.00144348280098104/0.0350291913338649/0.00763256953732278/0.0688204207326349/0.0103703822438198/0.0106932786784236/0.0243454955017797/0.00525235621854369/0.029200682639228/0.01689238963441/0.0148754518806158/0.0264809003643977/0.0185030760872384/0.0048331797910026/0.399248004985974/0.126208315473726/0.00205860217873502/0.0133031732509527/0.0776630781862206}]):0.25[&model=LG+F{0.434827690891918/0.00585808556314416/0.00806627936021654/0.00430951688582592/0.0388575254750924/0.00585534624659138/0.00603766068611188/0.0988013127898989/0.00296559601632223/0.00672413078087036/0.00953781528166402/0.00342541594337361/0.00609783817198171/0.00426076009921237/0.0196144912419531/0.225424217978743/0.0712599949474479/0.00116233213560324/0.00306336251947112/0.0438502846534344}]);
```
