## Supplementary material for "Modeling site-and-branch-heterogeneity with GFmix": C20pi15.nwk

```
((((A1:0.5[&model=LG+F{0.0445165186610631/0.0813547190853739/0.096631399142301/0.0369872135450794/0.0126267371439239/0.0836390421788821/0.0376624514938497/0.025851263886691/0.213338965948135/0.00871362327786949/0.0364850097477248/0.0449679736571037/0.00934853906331102/0.0427945711563543/0.0109000714752057/0.0539727922716841/0.0313899129102481/0.0141743303086913/0.0992162529485191/0.0154293844490477}],A2:0.5[&model=LG+F{0.0445165186610631/0.0813547190853739/0.096631399142301/0.0369872135450794/0.0126267371439239/0.0836390421788821/0.0376624514938497/0.025851263886691/0.213338965948135/0.00871362327786949/0.0364850097477248/0.0449679736571037/0.00934853906331102/0.0427945711563543/0.0109000714752057/0.0539727922716841/0.0313899129102481/0.0141743303086913/0.0992162529485191/0.0154293844490477}]):0.001[&model=LG+F{0.0445165186610631/0.0813547190853739/0.096631399142301/0.0369872135450794/0.0126267371439239/0.0836390421788821/0.0376624514938497/0.025851263886691/0.213338965948135/0.00871362327786949/0.0364850097477248/0.0449679736571037/0.00934853906331102/0.0427945711563543/0.0109000714752057/0.0539727922716841/0.0313899129102481/0.0141743303086913/0.0992162529485191/0.0154293844490477}],(A3:0.5[&model=LG+F{0.0445165186610631/0.0813547190853739/0.096631399142301/0.0369872135450794/0.0126267371439239/0.0836390421788821/0.0376624514938497/0.025851263886691/0.213338965948135/0.00871362327786949/0.0364850097477248/0.0449679736571037/0.00934853906331102/0.0427945711563543/0.0109000714752057/0.0539727922716841/0.0313899129102481/0.0141743303086913/0.0992162529485191/0.0154293844490477}],A4:0.5[&model=LG+F{0.0445165186610631/0.0813547190853739/0.096631399142301/0.0369872135450794/0.0126267371439239/0.0836390421788821/0.0376624514938497/0.025851263886691/0.213338965948135/0.00871362327786949/0.0364850097477248/0.0449679736571037/0.00934853906331102/0.0427945711563543/0.0109000714752057/0.0539727922716841/0.0313899129102481/0.0141743303086913/0.0992162529485191/0.0154293844490477}]):0.001[&model=LG+F{0.0445165186610631/0.0813547190853739/0.096631399142301/0.0369872135450794/0.0126267371439239/0.0836390421788821/0.0376624514938497/0.025851263886691/0.213338965948135/0.00871362327786949/0.0364850097477248/0.0449679736571037/0.00934853906331102/0.0427945711563543/0.0109000714752057/0.0539727922716841/0.0313899129102481/0.0141743303086913/0.0992162529485191/0.0154293844490477}]):0.5[&model=LG+F{0.0445165186610631/0.0813547190853739/0.096631399142301/0.0369872135450794/0.0126267371439239/0.0836390421788821/0.0376624514938497/0.025851263886691/0.213338965948135/0.00871362327786949/0.0364850097477248/0.0449679736571037/0.00934853906331102/0.0427945711563543/0.0109000714752057/0.0539727922716841/0.0313899129102481/0.0141743303086913/0.0992162529485191/0.0154293844490477}],((B1:0.5[&model=LG+F{0.00477148055184653/0.0087199644444867/0.182537114813612/0.0284950785816017/0.00972768242481479/0.0644358104043825/0.0290152842572209/0.00277085465319387/0.164357084963988/0.0164600706067884/0.0281081790209696/0.0849446892339262/0.0176594291657331/0.0808391228720932/0.00116831865163733/0.0415808277954127/0.0241828986105429/0.0109199536076291/0.187419914402463/0.0118868517036436}],B2:0.5[&model=LG+F{0.00477148055184653/0.0087199644444867/0.182537114813612/0.0284950785816017/0.00972768242481479/0.0644358104043825/0.0290152842572209/0.00277085465319387/0.164357084963988/0.0164600706067884/0.0281081790209696/0.0849446892339262/0.0176594291657331/0.0808391228720932/0.00116831865163733/0.0415808277954127/0.0241828986105429/0.0109199536076291/0.187419914402463/0.0118868517036436}]):0.001[&model=LG+F{0.00477148055184653/0.0087199644444867/0.182537114813612/0.0284950785816017/0.00972768242481479/0.0644358104043825/0.0290152842572209/0.00277085465319387/0.164357084963988/0.0164600706067884/0.0281081790209696/0.0849446892339262/0.0176594291657331/0.0808391228720932/0.00116831865163733/0.0415808277954127/0.0241828986105429/0.0109199536076291/0.187419914402463/0.0118868517036436}],(B3:0.5[&model=LG+F{0.00477148055184653/0.0087199644444867/0.182537114813612/0.0284950785816017/0.00972768242481479/0.0644358104043825/0.0290152842572209/0.00277085465319387/0.164357084963988/0.0164600706067884/0.0281081790209696/0.0849446892339262/0.0176594291657331/0.0808391228720932/0.00116831865163733/0.0415808277954127/0.0241828986105429/0.0109199536076291/0.187419914402463/0.0118868517036436}],B4:0.5[&model=LG+F{0.00477148055184653/0.0087199644444867/0.182537114813612/0.0284950785816017/0.00972768242481479/0.0644358104043825/0.0290152842572209/0.00277085465319387/0.164357084963988/0.0164600706067884/0.0281081790209696/0.0849446892339262/0.0176594291657331/0.0808391228720932/0.00116831865163733/0.0415808277954127/0.0241828986105429/0.0109199536076291/0.187419914402463/0.0118868517036436}]):0.001[&model=LG+F{0.00477148055184653/0.0087199644444867/0.182537114813612/0.0284950785816017/0.00972768242481479/0.0644358104043825/0.0290152842572209/0.00277085465319387/0.164357084963988/0.0164600706067884/0.0281081790209696/0.0849446892339262/0.0176594291657331/0.0808391228720932/0.00116831865163733/0.0415808277954127/0.0241828986105429/0.0109199536076291/0.187419914402463/0.0118868517036436}]):0.5[&model=LG+F{0.00477148055184653/0.0087199644444867/0.182537114813612/0.0284950785816017/0.00972768242481479/0.0644358104043825/0.0290152842572209/0.00277085465319387/0.164357084963988/0.0164600706067884/0.0281081790209696/0.0849446892339262/0.0176594291657331/0.0808391228720932/0.00116831865163733/0.0415808277954127/0.0241828986105429/0.0109199536076291/0.187419914402463/0.0118868517036436}]):0.25[&model=LG+F{0.0445165186610631/0.0813547190853739/0.096631399142301/0.0369872135450794/0.0126267371439239/0.0836390421788821/0.0376624514938497/0.025851263886691/0.213338965948135/0.00871362327786949/0.0364850097477248/0.0449679736571037/0.00934853906331102/0.0427945711563543/0.0109000714752057/0.0539727922716841/0.0313899129102481/0.0141743303086913/0.0992162529485191/0.0154293844490477}],(((C1:0.5[&model=LG+F{0.0445165186610631/0.0813547190853739/0.096631399142301/0.0369872135450794/0.0126267371439239/0.0836390421788821/0.0376624514938497/0.025851263886691/0.213338965948135/0.00871362327786949/0.0364850097477248/0.0449679736571037/0.00934853906331102/0.0427945711563543/0.0109000714752057/0.0539727922716841/0.0313899129102481/0.0141743303086913/0.0992162529485191/0.0154293844490477}],C2:0.5[&model=LG+F{0.0445165186610631/0.0813547190853739/0.096631399142301/0.0369872135450794/0.0126267371439239/0.0836390421788821/0.0376624514938497/0.025851263886691/0.213338965948135/0.00871362327786949/0.0364850097477248/0.0449679736571037/0.00934853906331102/0.0427945711563543/0.0109000714752057/0.0539727922716841/0.0313899129102481/0.0141743303086913/0.0992162529485191/0.0154293844490477}]):0.001[&model=LG+F{0.0445165186610631/0.0813547190853739/0.096631399142301/0.0369872135450794/0.0126267371439239/0.0836390421788821/0.0376624514938497/0.025851263886691/0.213338965948135/0.00871362327786949/0.0364850097477248/0.0449679736571037/0.00934853906331102/0.0427945711563543/0.0109000714752057/0.0539727922716841/0.0313899129102481/0.0141743303086913/0.0992162529485191/0.0154293844490477}],(C3:0.5[&model=LG+F{0.0445165186610631/0.0813547190853739/0.096631399142301/0.0369872135450794/0.0126267371439239/0.0836390421788821/0.0376624514938497/0.025851263886691/0.213338965948135/0.00871362327786949/0.0364850097477248/0.0449679736571037/0.00934853906331102/0.0427945711563543/0.0109000714752057/0.0539727922716841/0.0313899129102481/0.0141743303086913/0.0992162529485191/0.0154293844490477}],C4:0.5[&model=LG+F{0.0445165186610631/0.0813547190853739/0.096631399142301/0.0369872135450794/0.0126267371439239/0.0836390421788821/0.0376624514938497/0.025851263886691/0.213338965948135/0.00871362327786949/0.0364850097477248/0.0449679736571037/0.00934853906331102/0.0427945711563543/0.0109000714752057/0.0539727922716841/0.0313899129102481/0.0141743303086913/0.0992162529485191/0.0154293844490477}]):0.001[&model=LG+F{0.0445165186610631/0.0813547190853739/0.096631399142301/0.0369872135450794/0.0126267371439239/0.0836390421788821/0.0376624514938497/0.025851263886691/0.213338965948135/0.00871362327786949/0.0364850097477248/0.0449679736571037/0.00934853906331102/0.0427945711563543/0.0109000714752057/0.0539727922716841/0.0313899129102481/0.0141743303086913/0.0992162529485191/0.0154293844490477}]):0.5[&model=LG+F{0.0445165186610631/0.0813547190853739/0.096631399142301/0.0369872135450794/0.0126267371439239/0.0836390421788821/0.0376624514938497/0.025851263886691/0.213338965948135/0.00871362327786949/0.0364850097477248/0.0449679736571037/0.00934853906331102/0.0427945711563543/0.0109000714752057/0.0539727922716841/0.0313899129102481/0.0141743303086913/0.0992162529485191/0.0154293844490477}],((D1:0.5[&model=LG+F{0.00477148055184653/0.0087199644444867/0.182537114813612/0.0284950785816017/0.00972768242481479/0.0644358104043825/0.0290152842572209/0.00277085465319387/0.164357084963988/0.0164600706067884/0.0281081790209696/0.0849446892339262/0.0176594291657331/0.0808391228720932/0.00116831865163733/0.0415808277954127/0.0241828986105429/0.0109199536076291/0.187419914402463/0.0118868517036436}],D2:0.5[&model=LG+F{0.00477148055184653/0.0087199644444867/0.182537114813612/0.0284950785816017/0.00972768242481479/0.0644358104043825/0.0290152842572209/0.00277085465319387/0.164357084963988/0.0164600706067884/0.0281081790209696/0.0849446892339262/0.0176594291657331/0.0808391228720932/0.00116831865163733/0.0415808277954127/0.0241828986105429/0.0109199536076291/0.187419914402463/0.0118868517036436}]):0.001[&model=LG+F{0.00477148055184653/0.0087199644444867/0.182537114813612/0.0284950785816017/0.00972768242481479/0.0644358104043825/0.0290152842572209/0.00277085465319387/0.164357084963988/0.0164600706067884/0.0281081790209696/0.0849446892339262/0.0176594291657331/0.0808391228720932/0.00116831865163733/0.0415808277954127/0.0241828986105429/0.0109199536076291/0.187419914402463/0.0118868517036436}],(D3:0.5[&model=LG+F{0.00477148055184653/0.0087199644444867/0.182537114813612/0.0284950785816017/0.00972768242481479/0.0644358104043825/0.0290152842572209/0.00277085465319387/0.164357084963988/0.0164600706067884/0.0281081790209696/0.0849446892339262/0.0176594291657331/0.0808391228720932/0.00116831865163733/0.0415808277954127/0.0241828986105429/0.0109199536076291/0.187419914402463/0.0118868517036436}],D4:0.5[&model=LG+F{0.00477148055184653/0.0087199644444867/0.182537114813612/0.0284950785816017/0.00972768242481479/0.0644358104043825/0.0290152842572209/0.00277085465319387/0.164357084963988/0.0164600706067884/0.0281081790209696/0.0849446892339262/0.0176594291657331/0.0808391228720932/0.00116831865163733/0.0415808277954127/0.0241828986105429/0.0109199536076291/0.187419914402463/0.0118868517036436}]):0.001[&model=LG+F{0.00477148055184653/0.0087199644444867/0.182537114813612/0.0284950785816017/0.00972768242481479/0.0644358104043825/0.0290152842572209/0.00277085465319387/0.164357084963988/0.0164600706067884/0.0281081790209696/0.0849446892339262/0.0176594291657331/0.0808391228720932/0.00116831865163733/0.0415808277954127/0.0241828986105429/0.0109199536076291/0.187419914402463/0.0118868517036436}]):0.5[&model=LG+F{0.00477148055184653/0.0087199644444867/0.182537114813612/0.0284950785816017/0.00972768242481479/0.0644358104043825/0.0290152842572209/0.00277085465319387/0.164357084963988/0.0164600706067884/0.0281081790209696/0.0849446892339262/0.0176594291657331/0.0808391228720932/0.00116831865163733/0.0415808277954127/0.0241828986105429/0.0109199536076291/0.187419914402463/0.0118868517036436}]):0.25[&model=LG+F{0.0445165186610631/0.0813547190853739/0.096631399142301/0.0369872135450794/0.0126267371439239/0.0836390421788821/0.0376624514938497/0.025851263886691/0.213338965948135/0.00871362327786949/0.0364850097477248/0.0449679736571037/0.00934853906331102/0.0427945711563543/0.0109000714752057/0.0539727922716841/0.0313899129102481/0.0141743303086913/0.0992162529485191/0.0154293844490477}]);
```
