## Supplementary material for "Modeling site-and-branch-heterogeneity with GFmix": C20pi16.nwk

```
((((A1:0.5[&model=LG+F{0.0356960580866239/0.026076034826951/0.234313763179782/0.245382500543481/0.0036306619182819/0.0333868550431011/0.0716795435702326/0.112132809836594/0.0369587523181313/0.00292010662877165/0.00524577629837566/0.0437055665337332/0.00223382932465157/0.00227107112414365/0.0104662365710246/0.085614423709054/0.0362379948355562/0.000881109370952126/0.00625168587045371/0.00491517850543698}],A2:0.5[&model=LG+F{0.0356960580866239/0.026076034826951/0.234313763179782/0.245382500543481/0.0036306619182819/0.0333868550431011/0.0716795435702326/0.112132809836594/0.0369587523181313/0.00292010662877165/0.00524577629837566/0.0437055665337332/0.00223382932465157/0.00227107112414365/0.0104662365710246/0.085614423709054/0.0362379948355562/0.000881109370952126/0.00625168587045371/0.00491517850543698}]):0.001[&model=LG+F{0.0356960580866239/0.026076034826951/0.234313763179782/0.245382500543481/0.0036306619182819/0.0333868550431011/0.0716795435702326/0.112132809836594/0.0369587523181313/0.00292010662877165/0.00524577629837566/0.0437055665337332/0.00223382932465157/0.00227107112414365/0.0104662365710246/0.085614423709054/0.0362379948355562/0.000881109370952126/0.00625168587045371/0.00491517850543698}],(A3:0.5[&model=LG+F{0.0356960580866239/0.026076034826951/0.234313763179782/0.245382500543481/0.0036306619182819/0.0333868550431011/0.0716795435702326/0.112132809836594/0.0369587523181313/0.00292010662877165/0.00524577629837566/0.0437055665337332/0.00223382932465157/0.00227107112414365/0.0104662365710246/0.085614423709054/0.0362379948355562/0.000881109370952126/0.00625168587045371/0.00491517850543698}],A4:0.5[&model=LG+F{0.0356960580866239/0.026076034826951/0.234313763179782/0.245382500543481/0.0036306619182819/0.0333868550431011/0.0716795435702326/0.112132809836594/0.0369587523181313/0.00292010662877165/0.00524577629837566/0.0437055665337332/0.00223382932465157/0.00227107112414365/0.0104662365710246/0.085614423709054/0.0362379948355562/0.000881109370952126/0.00625168587045371/0.00491517850543698}]):0.001[&model=LG+F{0.0356960580866239/0.026076034826951/0.234313763179782/0.245382500543481/0.0036306619182819/0.0333868550431011/0.0716795435702326/0.112132809836594/0.0369587523181313/0.00292010662877165/0.00524577629837566/0.0437055665337332/0.00223382932465157/0.00227107112414365/0.0104662365710246/0.085614423709054/0.0362379948355562/0.000881109370952126/0.00625168587045371/0.00491517850543698}]):0.5[&model=LG+F{0.0356960580866239/0.026076034826951/0.234313763179782/0.245382500543481/0.0036306619182819/0.0333868550431011/0.0716795435702326/0.112132809836594/0.0369587523181313/0.00292010662877165/0.00524577629837566/0.0437055665337332/0.00223382932465157/0.00227107112414365/0.0104662365710246/0.085614423709054/0.0362379948355562/0.000881109370952126/0.00625168587045371/0.00491517850543698}],((B1:0.5[&model=LG+F{0.00392651840784263/0.00286832878025642/0.454240786215191/0.194006931137259/0.00287051266982249/0.0263966716163153/0.0566720456535413/0.0123344583561032/0.0292207231567932/0.00566092026727296/0.00414747163643031/0.0847276345821428/0.00433050271964489/0.0044026996919942/0.0011512719543776/0.067689389292597/0.0286508701844789/0.000696632093470792/0.0121195215612939/0.00388609088145908}],B2:0.5[&model=LG+F{0.00392651840784263/0.00286832878025642/0.454240786215191/0.194006931137259/0.00287051266982249/0.0263966716163153/0.0566720456535413/0.0123344583561032/0.0292207231567932/0.00566092026727296/0.00414747163643031/0.0847276345821428/0.00433050271964489/0.0044026996919942/0.0011512719543776/0.067689389292597/0.0286508701844789/0.000696632093470792/0.0121195215612939/0.00388609088145908}]):0.001[&model=LG+F{0.00392651840784263/0.00286832878025642/0.454240786215191/0.194006931137259/0.00287051266982249/0.0263966716163153/0.0566720456535413/0.0123344583561032/0.0292207231567932/0.00566092026727296/0.00414747163643031/0.0847276345821428/0.00433050271964489/0.0044026996919942/0.0011512719543776/0.067689389292597/0.0286508701844789/0.000696632093470792/0.0121195215612939/0.00388609088145908}],(B3:0.5[&model=LG+F{0.00392651840784263/0.00286832878025642/0.454240786215191/0.194006931137259/0.00287051266982249/0.0263966716163153/0.0566720456535413/0.0123344583561032/0.0292207231567932/0.00566092026727296/0.00414747163643031/0.0847276345821428/0.00433050271964489/0.0044026996919942/0.0011512719543776/0.067689389292597/0.0286508701844789/0.000696632093470792/0.0121195215612939/0.00388609088145908}],B4:0.5[&model=LG+F{0.00392651840784263/0.00286832878025642/0.454240786215191/0.194006931137259/0.00287051266982249/0.0263966716163153/0.0566720456535413/0.0123344583561032/0.0292207231567932/0.00566092026727296/0.00414747163643031/0.0847276345821428/0.00433050271964489/0.0044026996919942/0.0011512719543776/0.067689389292597/0.0286508701844789/0.000696632093470792/0.0121195215612939/0.00388609088145908}]):0.001[&model=LG+F{0.00392651840784263/0.00286832878025642/0.454240786215191/0.194006931137259/0.00287051266982249/0.0263966716163153/0.0566720456535413/0.0123344583561032/0.0292207231567932/0.00566092026727296/0.00414747163643031/0.0847276345821428/0.00433050271964489/0.0044026996919942/0.0011512719543776/0.067689389292597/0.0286508701844789/0.000696632093470792/0.0121195215612939/0.00388609088145908}]):0.5[&model=LG+F{0.00392651840784263/0.00286832878025642/0.454240786215191/0.194006931137259/0.00287051266982249/0.0263966716163153/0.0566720456535413/0.0123344583561032/0.0292207231567932/0.00566092026727296/0.00414747163643031/0.0847276345821428/0.00433050271964489/0.0044026996919942/0.0011512719543776/0.067689389292597/0.0286508701844789/0.000696632093470792/0.0121195215612939/0.00388609088145908}]):0.25[&model=LG+F{0.0356960580866239/0.026076034826951/0.234313763179782/0.245382500543481/0.0036306619182819/0.0333868550431011/0.0716795435702326/0.112132809836594/0.0369587523181313/0.00292010662877165/0.00524577629837566/0.0437055665337332/0.00223382932465157/0.00227107112414365/0.0104662365710246/0.085614423709054/0.0362379948355562/0.000881109370952126/0.00625168587045371/0.00491517850543698}],(((C1:0.5[&model=LG+F{0.0356960580866239/0.026076034826951/0.234313763179782/0.245382500543481/0.0036306619182819/0.0333868550431011/0.0716795435702326/0.112132809836594/0.0369587523181313/0.00292010662877165/0.00524577629837566/0.0437055665337332/0.00223382932465157/0.00227107112414365/0.0104662365710246/0.085614423709054/0.0362379948355562/0.000881109370952126/0.00625168587045371/0.00491517850543698}],C2:0.5[&model=LG+F{0.0356960580866239/0.026076034826951/0.234313763179782/0.245382500543481/0.0036306619182819/0.0333868550431011/0.0716795435702326/0.112132809836594/0.0369587523181313/0.00292010662877165/0.00524577629837566/0.0437055665337332/0.00223382932465157/0.00227107112414365/0.0104662365710246/0.085614423709054/0.0362379948355562/0.000881109370952126/0.00625168587045371/0.00491517850543698}]):0.001[&model=LG+F{0.0356960580866239/0.026076034826951/0.234313763179782/0.245382500543481/0.0036306619182819/0.0333868550431011/0.0716795435702326/0.112132809836594/0.0369587523181313/0.00292010662877165/0.00524577629837566/0.0437055665337332/0.00223382932465157/0.00227107112414365/0.0104662365710246/0.085614423709054/0.0362379948355562/0.000881109370952126/0.00625168587045371/0.00491517850543698}],(C3:0.5[&model=LG+F{0.0356960580866239/0.026076034826951/0.234313763179782/0.245382500543481/0.0036306619182819/0.0333868550431011/0.0716795435702326/0.112132809836594/0.0369587523181313/0.00292010662877165/0.00524577629837566/0.0437055665337332/0.00223382932465157/0.00227107112414365/0.0104662365710246/0.085614423709054/0.0362379948355562/0.000881109370952126/0.00625168587045371/0.00491517850543698}],C4:0.5[&model=LG+F{0.0356960580866239/0.026076034826951/0.234313763179782/0.245382500543481/0.0036306619182819/0.0333868550431011/0.0716795435702326/0.112132809836594/0.0369587523181313/0.00292010662877165/0.00524577629837566/0.0437055665337332/0.00223382932465157/0.00227107112414365/0.0104662365710246/0.085614423709054/0.0362379948355562/0.000881109370952126/0.00625168587045371/0.00491517850543698}]):0.001[&model=LG+F{0.0356960580866239/0.026076034826951/0.234313763179782/0.245382500543481/0.0036306619182819/0.0333868550431011/0.0716795435702326/0.112132809836594/0.0369587523181313/0.00292010662877165/0.00524577629837566/0.0437055665337332/0.00223382932465157/0.00227107112414365/0.0104662365710246/0.085614423709054/0.0362379948355562/0.000881109370952126/0.00625168587045371/0.00491517850543698}]):0.5[&model=LG+F{0.0356960580866239/0.026076034826951/0.234313763179782/0.245382500543481/0.0036306619182819/0.0333868550431011/0.0716795435702326/0.112132809836594/0.0369587523181313/0.00292010662877165/0.00524577629837566/0.0437055665337332/0.00223382932465157/0.00227107112414365/0.0104662365710246/0.085614423709054/0.0362379948355562/0.000881109370952126/0.00625168587045371/0.00491517850543698}],((D1:0.5[&model=LG+F{0.00392651840784263/0.00286832878025642/0.454240786215191/0.194006931137259/0.00287051266982249/0.0263966716163153/0.0566720456535413/0.0123344583561032/0.0292207231567932/0.00566092026727296/0.00414747163643031/0.0847276345821428/0.00433050271964489/0.0044026996919942/0.0011512719543776/0.067689389292597/0.0286508701844789/0.000696632093470792/0.0121195215612939/0.00388609088145908}],D2:0.5[&model=LG+F{0.00392651840784263/0.00286832878025642/0.454240786215191/0.194006931137259/0.00287051266982249/0.0263966716163153/0.0566720456535413/0.0123344583561032/0.0292207231567932/0.00566092026727296/0.00414747163643031/0.0847276345821428/0.00433050271964489/0.0044026996919942/0.0011512719543776/0.067689389292597/0.0286508701844789/0.000696632093470792/0.0121195215612939/0.00388609088145908}]):0.001[&model=LG+F{0.00392651840784263/0.00286832878025642/0.454240786215191/0.194006931137259/0.00287051266982249/0.0263966716163153/0.0566720456535413/0.0123344583561032/0.0292207231567932/0.00566092026727296/0.00414747163643031/0.0847276345821428/0.00433050271964489/0.0044026996919942/0.0011512719543776/0.067689389292597/0.0286508701844789/0.000696632093470792/0.0121195215612939/0.00388609088145908}],(D3:0.5[&model=LG+F{0.00392651840784263/0.00286832878025642/0.454240786215191/0.194006931137259/0.00287051266982249/0.0263966716163153/0.0566720456535413/0.0123344583561032/0.0292207231567932/0.00566092026727296/0.00414747163643031/0.0847276345821428/0.00433050271964489/0.0044026996919942/0.0011512719543776/0.067689389292597/0.0286508701844789/0.000696632093470792/0.0121195215612939/0.00388609088145908}],D4:0.5[&model=LG+F{0.00392651840784263/0.00286832878025642/0.454240786215191/0.194006931137259/0.00287051266982249/0.0263966716163153/0.0566720456535413/0.0123344583561032/0.0292207231567932/0.00566092026727296/0.00414747163643031/0.0847276345821428/0.00433050271964489/0.0044026996919942/0.0011512719543776/0.067689389292597/0.0286508701844789/0.000696632093470792/0.0121195215612939/0.00388609088145908}]):0.001[&model=LG+F{0.00392651840784263/0.00286832878025642/0.454240786215191/0.194006931137259/0.00287051266982249/0.0263966716163153/0.0566720456535413/0.0123344583561032/0.0292207231567932/0.00566092026727296/0.00414747163643031/0.0847276345821428/0.00433050271964489/0.0044026996919942/0.0011512719543776/0.067689389292597/0.0286508701844789/0.000696632093470792/0.0121195215612939/0.00388609088145908}]):0.5[&model=LG+F{0.00392651840784263/0.00286832878025642/0.454240786215191/0.194006931137259/0.00287051266982249/0.0263966716163153/0.0566720456535413/0.0123344583561032/0.0292207231567932/0.00566092026727296/0.00414747163643031/0.0847276345821428/0.00433050271964489/0.0044026996919942/0.0011512719543776/0.067689389292597/0.0286508701844789/0.000696632093470792/0.0121195215612939/0.00388609088145908}]):0.25[&model=LG+F{0.0356960580866239/0.026076034826951/0.234313763179782/0.245382500543481/0.0036306619182819/0.0333868550431011/0.0716795435702326/0.112132809836594/0.0369587523181313/0.00292010662877165/0.00524577629837566/0.0437055665337332/0.00223382932465157/0.00227107112414365/0.0104662365710246/0.085614423709054/0.0362379948355562/0.000881109370952126/0.00625168587045371/0.00491517850543698}]);
```
