## Supplementary material for "Modeling site-and-branch-heterogeneity with GFmix": C20pi17.nwk

```
((((A1:0.5[&model=LG+F{0.154445089186046/0.0349958431769177/0.0186810995226667/0.0385596043980241/0.00309271271026023/0.0355462204690796/0.0551908087789896/0.0346133555080354/0.014005280129214/0.00954152935525069/0.0245105078411177/0.0397773912274447/0.00516892547892294/0.00415770861572347/0.363416641212563/0.0853430165272059/0.0464854986884956/0.00156502138797465/0.00389331976163356/0.0270108186222139}],A2:0.5[&model=LG+F{0.154445089186046/0.0349958431769177/0.0186810995226667/0.0385596043980241/0.00309271271026023/0.0355462204690796/0.0551908087789896/0.0346133555080354/0.014005280129214/0.00954152935525069/0.0245105078411177/0.0397773912274447/0.00516892547892294/0.00415770861572347/0.363416641212563/0.0853430165272059/0.0464854986884956/0.00156502138797465/0.00389331976163356/0.0270108186222139}]):0.001[&model=LG+F{0.154445089186046/0.0349958431769177/0.0186810995226667/0.0385596043980241/0.00309271271026023/0.0355462204690796/0.0551908087789896/0.0346133555080354/0.014005280129214/0.00954152935525069/0.0245105078411177/0.0397773912274447/0.00516892547892294/0.00415770861572347/0.363416641212563/0.0853430165272059/0.0464854986884956/0.00156502138797465/0.00389331976163356/0.0270108186222139}],(A3:0.5[&model=LG+F{0.154445089186046/0.0349958431769177/0.0186810995226667/0.0385596043980241/0.00309271271026023/0.0355462204690796/0.0551908087789896/0.0346133555080354/0.014005280129214/0.00954152935525069/0.0245105078411177/0.0397773912274447/0.00516892547892294/0.00415770861572347/0.363416641212563/0.0853430165272059/0.0464854986884956/0.00156502138797465/0.00389331976163356/0.0270108186222139}],A4:0.5[&model=LG+F{0.154445089186046/0.0349958431769177/0.0186810995226667/0.0385596043980241/0.00309271271026023/0.0355462204690796/0.0551908087789896/0.0346133555080354/0.014005280129214/0.00954152935525069/0.0245105078411177/0.0397773912274447/0.00516892547892294/0.00415770861572347/0.363416641212563/0.0853430165272059/0.0464854986884956/0.00156502138797465/0.00389331976163356/0.0270108186222139}]):0.001[&model=LG+F{0.154445089186046/0.0349958431769177/0.0186810995226667/0.0385596043980241/0.00309271271026023/0.0355462204690796/0.0551908087789896/0.0346133555080354/0.014005280129214/0.00954152935525069/0.0245105078411177/0.0397773912274447/0.00516892547892294/0.00415770861572347/0.363416641212563/0.0853430165272059/0.0464854986884956/0.00156502138797465/0.00389331976163356/0.0270108186222139}]):0.5[&model=LG+F{0.154445089186046/0.0349958431769177/0.0186810995226667/0.0385596043980241/0.00309271271026023/0.0355462204690796/0.0551908087789896/0.0346133555080354/0.014005280129214/0.00954152935525069/0.0245105078411177/0.0397773912274447/0.00516892547892294/0.00415770861572347/0.363416641212563/0.0853430165272059/0.0464854986884956/0.00156502138797465/0.00389331976163356/0.0270108186222139}],((B1:0.5[&model=LG+F{0.0350994760543952/0.00795321991825801/0.074822103516725/0.0629861958710216/0.0050518725900422/0.0580639049568333/0.0901528723207459/0.00786629506460427/0.0228772916947353/0.0382160212925479/0.0400373310847028/0.159317607640489/0.0207027363022689/0.0166525800079691/0.0825907367028254/0.139405785902769/0.0759329555182298/0.00255642518185068/0.0155936417915445/0.0441215292256105}],B2:0.5[&model=LG+F{0.0350994760543952/0.00795321991825801/0.074822103516725/0.0629861958710216/0.0050518725900422/0.0580639049568333/0.0901528723207459/0.00786629506460427/0.0228772916947353/0.0382160212925479/0.0400373310847028/0.159317607640489/0.0207027363022689/0.0166525800079691/0.0825907367028254/0.139405785902769/0.0759329555182298/0.00255642518185068/0.0155936417915445/0.0441215292256105}]):0.001[&model=LG+F{0.0350994760543952/0.00795321991825801/0.074822103516725/0.0629861958710216/0.0050518725900422/0.0580639049568333/0.0901528723207459/0.00786629506460427/0.0228772916947353/0.0382160212925479/0.0400373310847028/0.159317607640489/0.0207027363022689/0.0166525800079691/0.0825907367028254/0.139405785902769/0.0759329555182298/0.00255642518185068/0.0155936417915445/0.0441215292256105}],(B3:0.5[&model=LG+F{0.0350994760543952/0.00795321991825801/0.074822103516725/0.0629861958710216/0.0050518725900422/0.0580639049568333/0.0901528723207459/0.00786629506460427/0.0228772916947353/0.0382160212925479/0.0400373310847028/0.159317607640489/0.0207027363022689/0.0166525800079691/0.0825907367028254/0.139405785902769/0.0759329555182298/0.00255642518185068/0.0155936417915445/0.0441215292256105}],B4:0.5[&model=LG+F{0.0350994760543952/0.00795321991825801/0.074822103516725/0.0629861958710216/0.0050518725900422/0.0580639049568333/0.0901528723207459/0.00786629506460427/0.0228772916947353/0.0382160212925479/0.0400373310847028/0.159317607640489/0.0207027363022689/0.0166525800079691/0.0825907367028254/0.139405785902769/0.0759329555182298/0.00255642518185068/0.0155936417915445/0.0441215292256105}]):0.001[&model=LG+F{0.0350994760543952/0.00795321991825801/0.074822103516725/0.0629861958710216/0.0050518725900422/0.0580639049568333/0.0901528723207459/0.00786629506460427/0.0228772916947353/0.0382160212925479/0.0400373310847028/0.159317607640489/0.0207027363022689/0.0166525800079691/0.0825907367028254/0.139405785902769/0.0759329555182298/0.00255642518185068/0.0155936417915445/0.0441215292256105}]):0.5[&model=LG+F{0.0350994760543952/0.00795321991825801/0.074822103516725/0.0629861958710216/0.0050518725900422/0.0580639049568333/0.0901528723207459/0.00786629506460427/0.0228772916947353/0.0382160212925479/0.0400373310847028/0.159317607640489/0.0207027363022689/0.0166525800079691/0.0825907367028254/0.139405785902769/0.0759329555182298/0.00255642518185068/0.0155936417915445/0.0441215292256105}]):0.25[&model=LG+F{0.154445089186046/0.0349958431769177/0.0186810995226667/0.0385596043980241/0.00309271271026023/0.0355462204690796/0.0551908087789896/0.0346133555080354/0.014005280129214/0.00954152935525069/0.0245105078411177/0.0397773912274447/0.00516892547892294/0.00415770861572347/0.363416641212563/0.0853430165272059/0.0464854986884956/0.00156502138797465/0.00389331976163356/0.0270108186222139}],(((C1:0.5[&model=LG+F{0.154445089186046/0.0349958431769177/0.0186810995226667/0.0385596043980241/0.00309271271026023/0.0355462204690796/0.0551908087789896/0.0346133555080354/0.014005280129214/0.00954152935525069/0.0245105078411177/0.0397773912274447/0.00516892547892294/0.00415770861572347/0.363416641212563/0.0853430165272059/0.0464854986884956/0.00156502138797465/0.00389331976163356/0.0270108186222139}],C2:0.5[&model=LG+F{0.154445089186046/0.0349958431769177/0.0186810995226667/0.0385596043980241/0.00309271271026023/0.0355462204690796/0.0551908087789896/0.0346133555080354/0.014005280129214/0.00954152935525069/0.0245105078411177/0.0397773912274447/0.00516892547892294/0.00415770861572347/0.363416641212563/0.0853430165272059/0.0464854986884956/0.00156502138797465/0.00389331976163356/0.0270108186222139}]):0.001[&model=LG+F{0.154445089186046/0.0349958431769177/0.0186810995226667/0.0385596043980241/0.00309271271026023/0.0355462204690796/0.0551908087789896/0.0346133555080354/0.014005280129214/0.00954152935525069/0.0245105078411177/0.0397773912274447/0.00516892547892294/0.00415770861572347/0.363416641212563/0.0853430165272059/0.0464854986884956/0.00156502138797465/0.00389331976163356/0.0270108186222139}],(C3:0.5[&model=LG+F{0.154445089186046/0.0349958431769177/0.0186810995226667/0.0385596043980241/0.00309271271026023/0.0355462204690796/0.0551908087789896/0.0346133555080354/0.014005280129214/0.00954152935525069/0.0245105078411177/0.0397773912274447/0.00516892547892294/0.00415770861572347/0.363416641212563/0.0853430165272059/0.0464854986884956/0.00156502138797465/0.00389331976163356/0.0270108186222139}],C4:0.5[&model=LG+F{0.154445089186046/0.0349958431769177/0.0186810995226667/0.0385596043980241/0.00309271271026023/0.0355462204690796/0.0551908087789896/0.0346133555080354/0.014005280129214/0.00954152935525069/0.0245105078411177/0.0397773912274447/0.00516892547892294/0.00415770861572347/0.363416641212563/0.0853430165272059/0.0464854986884956/0.00156502138797465/0.00389331976163356/0.0270108186222139}]):0.001[&model=LG+F{0.154445089186046/0.0349958431769177/0.0186810995226667/0.0385596043980241/0.00309271271026023/0.0355462204690796/0.0551908087789896/0.0346133555080354/0.014005280129214/0.00954152935525069/0.0245105078411177/0.0397773912274447/0.00516892547892294/0.00415770861572347/0.363416641212563/0.0853430165272059/0.0464854986884956/0.00156502138797465/0.00389331976163356/0.0270108186222139}]):0.5[&model=LG+F{0.154445089186046/0.0349958431769177/0.0186810995226667/0.0385596043980241/0.00309271271026023/0.0355462204690796/0.0551908087789896/0.0346133555080354/0.014005280129214/0.00954152935525069/0.0245105078411177/0.0397773912274447/0.00516892547892294/0.00415770861572347/0.363416641212563/0.0853430165272059/0.0464854986884956/0.00156502138797465/0.00389331976163356/0.0270108186222139}],((D1:0.5[&model=LG+F{0.0350994760543952/0.00795321991825801/0.074822103516725/0.0629861958710216/0.0050518725900422/0.0580639049568333/0.0901528723207459/0.00786629506460427/0.0228772916947353/0.0382160212925479/0.0400373310847028/0.159317607640489/0.0207027363022689/0.0166525800079691/0.0825907367028254/0.139405785902769/0.0759329555182298/0.00255642518185068/0.0155936417915445/0.0441215292256105}],D2:0.5[&model=LG+F{0.0350994760543952/0.00795321991825801/0.074822103516725/0.0629861958710216/0.0050518725900422/0.0580639049568333/0.0901528723207459/0.00786629506460427/0.0228772916947353/0.0382160212925479/0.0400373310847028/0.159317607640489/0.0207027363022689/0.0166525800079691/0.0825907367028254/0.139405785902769/0.0759329555182298/0.00255642518185068/0.0155936417915445/0.0441215292256105}]):0.001[&model=LG+F{0.0350994760543952/0.00795321991825801/0.074822103516725/0.0629861958710216/0.0050518725900422/0.0580639049568333/0.0901528723207459/0.00786629506460427/0.0228772916947353/0.0382160212925479/0.0400373310847028/0.159317607640489/0.0207027363022689/0.0166525800079691/0.0825907367028254/0.139405785902769/0.0759329555182298/0.00255642518185068/0.0155936417915445/0.0441215292256105}],(D3:0.5[&model=LG+F{0.0350994760543952/0.00795321991825801/0.074822103516725/0.0629861958710216/0.0050518725900422/0.0580639049568333/0.0901528723207459/0.00786629506460427/0.0228772916947353/0.0382160212925479/0.0400373310847028/0.159317607640489/0.0207027363022689/0.0166525800079691/0.0825907367028254/0.139405785902769/0.0759329555182298/0.00255642518185068/0.0155936417915445/0.0441215292256105}],D4:0.5[&model=LG+F{0.0350994760543952/0.00795321991825801/0.074822103516725/0.0629861958710216/0.0050518725900422/0.0580639049568333/0.0901528723207459/0.00786629506460427/0.0228772916947353/0.0382160212925479/0.0400373310847028/0.159317607640489/0.0207027363022689/0.0166525800079691/0.0825907367028254/0.139405785902769/0.0759329555182298/0.00255642518185068/0.0155936417915445/0.0441215292256105}]):0.001[&model=LG+F{0.0350994760543952/0.00795321991825801/0.074822103516725/0.0629861958710216/0.0050518725900422/0.0580639049568333/0.0901528723207459/0.00786629506460427/0.0228772916947353/0.0382160212925479/0.0400373310847028/0.159317607640489/0.0207027363022689/0.0166525800079691/0.0825907367028254/0.139405785902769/0.0759329555182298/0.00255642518185068/0.0155936417915445/0.0441215292256105}]):0.5[&model=LG+F{0.0350994760543952/0.00795321991825801/0.074822103516725/0.0629861958710216/0.0050518725900422/0.0580639049568333/0.0901528723207459/0.00786629506460427/0.0228772916947353/0.0382160212925479/0.0400373310847028/0.159317607640489/0.0207027363022689/0.0166525800079691/0.0825907367028254/0.139405785902769/0.0759329555182298/0.00255642518185068/0.0155936417915445/0.0441215292256105}]):0.25[&model=LG+F{0.154445089186046/0.0349958431769177/0.0186810995226667/0.0385596043980241/0.00309271271026023/0.0355462204690796/0.0551908087789896/0.0346133555080354/0.014005280129214/0.00954152935525069/0.0245105078411177/0.0397773912274447/0.00516892547892294/0.00415770861572347/0.363416641212563/0.0853430165272059/0.0464854986884956/0.00156502138797465/0.00389331976163356/0.0270108186222139}]);
```
