## Supplementary material for "Modeling site-and-branch-heterogeneity with GFmix": C20pi18.nwk

```
((((A1:0.5[&model=LG+F{0.112420082213297/0.0782289875112021/0.0399546470809352/0.0385119333886291/0.00615574786340445/0.0783991861825141/0.092030386543354/0.0220532789712289/0.0245942870555662/0.0346048603848428/0.0375034920709699/0.0846243744079373/0.0148630383696631/0.00621268631997784/0.013983926887518/0.0948291650214315/0.1373993820207/0.00220711904004424/0.00762433663249517/0.0737996053988954}],A2:0.5[&model=LG+F{0.112420082213297/0.0782289875112021/0.0399546470809352/0.0385119333886291/0.00615574786340445/0.0783991861825141/0.092030386543354/0.0220532789712289/0.0245942870555662/0.0346048603848428/0.0375034920709699/0.0846243744079373/0.0148630383696631/0.00621268631997784/0.013983926887518/0.0948291650214315/0.1373993820207/0.00220711904004424/0.00762433663249517/0.0737996053988954}]):0.001[&model=LG+F{0.112420082213297/0.0782289875112021/0.0399546470809352/0.0385119333886291/0.00615574786340445/0.0783991861825141/0.092030386543354/0.0220532789712289/0.0245942870555662/0.0346048603848428/0.0375034920709699/0.0846243744079373/0.0148630383696631/0.00621268631997784/0.013983926887518/0.0948291650214315/0.1373993820207/0.00220711904004424/0.00762433663249517/0.0737996053988954}],(A3:0.5[&model=LG+F{0.112420082213297/0.0782289875112021/0.0399546470809352/0.0385119333886291/0.00615574786340445/0.0783991861825141/0.092030386543354/0.0220532789712289/0.0245942870555662/0.0346048603848428/0.0375034920709699/0.0846243744079373/0.0148630383696631/0.00621268631997784/0.013983926887518/0.0948291650214315/0.1373993820207/0.00220711904004424/0.00762433663249517/0.0737996053988954}],A4:0.5[&model=LG+F{0.112420082213297/0.0782289875112021/0.0399546470809352/0.0385119333886291/0.00615574786340445/0.0783991861825141/0.092030386543354/0.0220532789712289/0.0245942870555662/0.0346048603848428/0.0375034920709699/0.0846243744079373/0.0148630383696631/0.00621268631997784/0.013983926887518/0.0948291650214315/0.1373993820207/0.00220711904004424/0.00762433663249517/0.0737996053988954}]):0.001[&model=LG+F{0.112420082213297/0.0782289875112021/0.0399546470809352/0.0385119333886291/0.00615574786340445/0.0783991861825141/0.092030386543354/0.0220532789712289/0.0245942870555662/0.0346048603848428/0.0375034920709699/0.0846243744079373/0.0148630383696631/0.00621268631997784/0.013983926887518/0.0948291650214315/0.1373993820207/0.00220711904004424/0.00762433663249517/0.0737996053988954}]):0.5[&model=LG+F{0.112420082213297/0.0782289875112021/0.0399546470809352/0.0385119333886291/0.00615574786340445/0.0783991861825141/0.092030386543354/0.0220532789712289/0.0245942870555662/0.0346048603848428/0.0375034920709699/0.0846243744079373/0.0148630383696631/0.00621268631997784/0.013983926887518/0.0948291650214315/0.1373993820207/0.00220711904004424/0.00762433663249517/0.0737996053988954}],((B1:0.5[&model=LG+F{0.0145137123804124/0.010099556967004/0.0909081589016231/0.0357368455808087/0.00571217779717676/0.0727499079828801/0.0853988731091084/0.00284713319659497/0.0228220751683778/0.078735876211377/0.0348010703943794/0.192544463227108/0.0338176295521574/0.0141356241750406/0.0018053597613376/0.0879959775773945/0.127498675504618/0.00204807874786707/0.0173475291798301/0.0684817631836587}],B2:0.5[&model=LG+F{0.0145137123804124/0.010099556967004/0.0909081589016231/0.0357368455808087/0.00571217779717676/0.0727499079828801/0.0853988731091084/0.00284713319659497/0.0228220751683778/0.078735876211377/0.0348010703943794/0.192544463227108/0.0338176295521574/0.0141356241750406/0.0018053597613376/0.0879959775773945/0.127498675504618/0.00204807874786707/0.0173475291798301/0.0684817631836587}]):0.001[&model=LG+F{0.0145137123804124/0.010099556967004/0.0909081589016231/0.0357368455808087/0.00571217779717676/0.0727499079828801/0.0853988731091084/0.00284713319659497/0.0228220751683778/0.078735876211377/0.0348010703943794/0.192544463227108/0.0338176295521574/0.0141356241750406/0.0018053597613376/0.0879959775773945/0.127498675504618/0.00204807874786707/0.0173475291798301/0.0684817631836587}],(B3:0.5[&model=LG+F{0.0145137123804124/0.010099556967004/0.0909081589016231/0.0357368455808087/0.00571217779717676/0.0727499079828801/0.0853988731091084/0.00284713319659497/0.0228220751683778/0.078735876211377/0.0348010703943794/0.192544463227108/0.0338176295521574/0.0141356241750406/0.0018053597613376/0.0879959775773945/0.127498675504618/0.00204807874786707/0.0173475291798301/0.0684817631836587}],B4:0.5[&model=LG+F{0.0145137123804124/0.010099556967004/0.0909081589016231/0.0357368455808087/0.00571217779717676/0.0727499079828801/0.0853988731091084/0.00284713319659497/0.0228220751683778/0.078735876211377/0.0348010703943794/0.192544463227108/0.0338176295521574/0.0141356241750406/0.0018053597613376/0.0879959775773945/0.127498675504618/0.00204807874786707/0.0173475291798301/0.0684817631836587}]):0.001[&model=LG+F{0.0145137123804124/0.010099556967004/0.0909081589016231/0.0357368455808087/0.00571217779717676/0.0727499079828801/0.0853988731091084/0.00284713319659497/0.0228220751683778/0.078735876211377/0.0348010703943794/0.192544463227108/0.0338176295521574/0.0141356241750406/0.0018053597613376/0.0879959775773945/0.127498675504618/0.00204807874786707/0.0173475291798301/0.0684817631836587}]):0.5[&model=LG+F{0.0145137123804124/0.010099556967004/0.0909081589016231/0.0357368455808087/0.00571217779717676/0.0727499079828801/0.0853988731091084/0.00284713319659497/0.0228220751683778/0.078735876211377/0.0348010703943794/0.192544463227108/0.0338176295521574/0.0141356241750406/0.0018053597613376/0.0879959775773945/0.127498675504618/0.00204807874786707/0.0173475291798301/0.0684817631836587}]):0.25[&model=LG+F{0.112420082213297/0.0782289875112021/0.0399546470809352/0.0385119333886291/0.00615574786340445/0.0783991861825141/0.092030386543354/0.0220532789712289/0.0245942870555662/0.0346048603848428/0.0375034920709699/0.0846243744079373/0.0148630383696631/0.00621268631997784/0.013983926887518/0.0948291650214315/0.1373993820207/0.00220711904004424/0.00762433663249517/0.0737996053988954}],(((C1:0.5[&model=LG+F{0.112420082213297/0.0782289875112021/0.0399546470809352/0.0385119333886291/0.00615574786340445/0.0783991861825141/0.092030386543354/0.0220532789712289/0.0245942870555662/0.0346048603848428/0.0375034920709699/0.0846243744079373/0.0148630383696631/0.00621268631997784/0.013983926887518/0.0948291650214315/0.1373993820207/0.00220711904004424/0.00762433663249517/0.0737996053988954}],C2:0.5[&model=LG+F{0.112420082213297/0.0782289875112021/0.0399546470809352/0.0385119333886291/0.00615574786340445/0.0783991861825141/0.092030386543354/0.0220532789712289/0.0245942870555662/0.0346048603848428/0.0375034920709699/0.0846243744079373/0.0148630383696631/0.00621268631997784/0.013983926887518/0.0948291650214315/0.1373993820207/0.00220711904004424/0.00762433663249517/0.0737996053988954}]):0.001[&model=LG+F{0.112420082213297/0.0782289875112021/0.0399546470809352/0.0385119333886291/0.00615574786340445/0.0783991861825141/0.092030386543354/0.0220532789712289/0.0245942870555662/0.0346048603848428/0.0375034920709699/0.0846243744079373/0.0148630383696631/0.00621268631997784/0.013983926887518/0.0948291650214315/0.1373993820207/0.00220711904004424/0.00762433663249517/0.0737996053988954}],(C3:0.5[&model=LG+F{0.112420082213297/0.0782289875112021/0.0399546470809352/0.0385119333886291/0.00615574786340445/0.0783991861825141/0.092030386543354/0.0220532789712289/0.0245942870555662/0.0346048603848428/0.0375034920709699/0.0846243744079373/0.0148630383696631/0.00621268631997784/0.013983926887518/0.0948291650214315/0.1373993820207/0.00220711904004424/0.00762433663249517/0.0737996053988954}],C4:0.5[&model=LG+F{0.112420082213297/0.0782289875112021/0.0399546470809352/0.0385119333886291/0.00615574786340445/0.0783991861825141/0.092030386543354/0.0220532789712289/0.0245942870555662/0.0346048603848428/0.0375034920709699/0.0846243744079373/0.0148630383696631/0.00621268631997784/0.013983926887518/0.0948291650214315/0.1373993820207/0.00220711904004424/0.00762433663249517/0.0737996053988954}]):0.001[&model=LG+F{0.112420082213297/0.0782289875112021/0.0399546470809352/0.0385119333886291/0.00615574786340445/0.0783991861825141/0.092030386543354/0.0220532789712289/0.0245942870555662/0.0346048603848428/0.0375034920709699/0.0846243744079373/0.0148630383696631/0.00621268631997784/0.013983926887518/0.0948291650214315/0.1373993820207/0.00220711904004424/0.00762433663249517/0.0737996053988954}]):0.5[&model=LG+F{0.112420082213297/0.0782289875112021/0.0399546470809352/0.0385119333886291/0.00615574786340445/0.0783991861825141/0.092030386543354/0.0220532789712289/0.0245942870555662/0.0346048603848428/0.0375034920709699/0.0846243744079373/0.0148630383696631/0.00621268631997784/0.013983926887518/0.0948291650214315/0.1373993820207/0.00220711904004424/0.00762433663249517/0.0737996053988954}],((D1:0.5[&model=LG+F{0.0145137123804124/0.010099556967004/0.0909081589016231/0.0357368455808087/0.00571217779717676/0.0727499079828801/0.0853988731091084/0.00284713319659497/0.0228220751683778/0.078735876211377/0.0348010703943794/0.192544463227108/0.0338176295521574/0.0141356241750406/0.0018053597613376/0.0879959775773945/0.127498675504618/0.00204807874786707/0.0173475291798301/0.0684817631836587}],D2:0.5[&model=LG+F{0.0145137123804124/0.010099556967004/0.0909081589016231/0.0357368455808087/0.00571217779717676/0.0727499079828801/0.0853988731091084/0.00284713319659497/0.0228220751683778/0.078735876211377/0.0348010703943794/0.192544463227108/0.0338176295521574/0.0141356241750406/0.0018053597613376/0.0879959775773945/0.127498675504618/0.00204807874786707/0.0173475291798301/0.0684817631836587}]):0.001[&model=LG+F{0.0145137123804124/0.010099556967004/0.0909081589016231/0.0357368455808087/0.00571217779717676/0.0727499079828801/0.0853988731091084/0.00284713319659497/0.0228220751683778/0.078735876211377/0.0348010703943794/0.192544463227108/0.0338176295521574/0.0141356241750406/0.0018053597613376/0.0879959775773945/0.127498675504618/0.00204807874786707/0.0173475291798301/0.0684817631836587}],(D3:0.5[&model=LG+F{0.0145137123804124/0.010099556967004/0.0909081589016231/0.0357368455808087/0.00571217779717676/0.0727499079828801/0.0853988731091084/0.00284713319659497/0.0228220751683778/0.078735876211377/0.0348010703943794/0.192544463227108/0.0338176295521574/0.0141356241750406/0.0018053597613376/0.0879959775773945/0.127498675504618/0.00204807874786707/0.0173475291798301/0.0684817631836587}],D4:0.5[&model=LG+F{0.0145137123804124/0.010099556967004/0.0909081589016231/0.0357368455808087/0.00571217779717676/0.0727499079828801/0.0853988731091084/0.00284713319659497/0.0228220751683778/0.078735876211377/0.0348010703943794/0.192544463227108/0.0338176295521574/0.0141356241750406/0.0018053597613376/0.0879959775773945/0.127498675504618/0.00204807874786707/0.0173475291798301/0.0684817631836587}]):0.001[&model=LG+F{0.0145137123804124/0.010099556967004/0.0909081589016231/0.0357368455808087/0.00571217779717676/0.0727499079828801/0.0853988731091084/0.00284713319659497/0.0228220751683778/0.078735876211377/0.0348010703943794/0.192544463227108/0.0338176295521574/0.0141356241750406/0.0018053597613376/0.0879959775773945/0.127498675504618/0.00204807874786707/0.0173475291798301/0.0684817631836587}]):0.5[&model=LG+F{0.0145137123804124/0.010099556967004/0.0909081589016231/0.0357368455808087/0.00571217779717676/0.0727499079828801/0.0853988731091084/0.00284713319659497/0.0228220751683778/0.078735876211377/0.0348010703943794/0.192544463227108/0.0338176295521574/0.0141356241750406/0.0018053597613376/0.0879959775773945/0.127498675504618/0.00204807874786707/0.0173475291798301/0.0684817631836587}]):0.25[&model=LG+F{0.112420082213297/0.0782289875112021/0.0399546470809352/0.0385119333886291/0.00615574786340445/0.0783991861825141/0.092030386543354/0.0220532789712289/0.0245942870555662/0.0346048603848428/0.0375034920709699/0.0846243744079373/0.0148630383696631/0.00621268631997784/0.013983926887518/0.0948291650214315/0.1373993820207/0.00220711904004424/0.00762433663249517/0.0737996053988954}]);
```
