## Supplementary material for "Modeling site-and-branch-heterogeneity with GFmix": C20pi19.nwk

```
((((A1:0.5[&model=LG+F{0.0914143531438274/0.098163933282894/0.0477009566878221/0.0803329646703314/0.00206953916309047/0.145371075665961/0.194402997829819/0.024997676896029/0.0267944892565796/0.00681110718786325/0.0189885665262266/0.134171266771468/0.00619650608057097/0.00212051449270335/0.0093446321666612/0.0454867243556505/0.0450217165688138/0.00107506726214951/0.00453510815868173/0.0150015165024517}],A2:0.5[&model=LG+F{0.0914143531438274/0.098163933282894/0.0477009566878221/0.0803329646703314/0.00206953916309047/0.145371075665961/0.194402997829819/0.024997676896029/0.0267944892565796/0.00681110718786325/0.0189885665262266/0.134171266771468/0.00619650608057097/0.00212051449270335/0.0093446321666612/0.0454867243556505/0.0450217165688138/0.00107506726214951/0.00453510815868173/0.0150015165024517}]):0.001[&model=LG+F{0.0914143531438274/0.098163933282894/0.0477009566878221/0.0803329646703314/0.00206953916309047/0.145371075665961/0.194402997829819/0.024997676896029/0.0267944892565796/0.00681110718786325/0.0189885665262266/0.134171266771468/0.00619650608057097/0.00212051449270335/0.0093446321666612/0.0454867243556505/0.0450217165688138/0.00107506726214951/0.00453510815868173/0.0150015165024517}],(A3:0.5[&model=LG+F{0.0914143531438274/0.098163933282894/0.0477009566878221/0.0803329646703314/0.00206953916309047/0.145371075665961/0.194402997829819/0.024997676896029/0.0267944892565796/0.00681110718786325/0.0189885665262266/0.134171266771468/0.00619650608057097/0.00212051449270335/0.0093446321666612/0.0454867243556505/0.0450217165688138/0.00107506726214951/0.00453510815868173/0.0150015165024517}],A4:0.5[&model=LG+F{0.0914143531438274/0.098163933282894/0.0477009566878221/0.0803329646703314/0.00206953916309047/0.145371075665961/0.194402997829819/0.024997676896029/0.0267944892565796/0.00681110718786325/0.0189885665262266/0.134171266771468/0.00619650608057097/0.00212051449270335/0.0093446321666612/0.0454867243556505/0.0450217165688138/0.00107506726214951/0.00453510815868173/0.0150015165024517}]):0.001[&model=LG+F{0.0914143531438274/0.098163933282894/0.0477009566878221/0.0803329646703314/0.00206953916309047/0.145371075665961/0.194402997829819/0.024997676896029/0.0267944892565796/0.00681110718786325/0.0189885665262266/0.134171266771468/0.00619650608057097/0.00212051449270335/0.0093446321666612/0.0454867243556505/0.0450217165688138/0.00107506726214951/0.00453510815868173/0.0150015165024517}]):0.5[&model=LG+F{0.0914143531438274/0.098163933282894/0.0477009566878221/0.0803329646703314/0.00206953916309047/0.145371075665961/0.194402997829819/0.024997676896029/0.0267944892565796/0.00681110718786325/0.0189885665262266/0.134171266771468/0.00619650608057097/0.00212051449270335/0.0093446321666612/0.0454867243556505/0.0450217165688138/0.00107506726214951/0.00453510815868173/0.0150015165024517}],((B1:0.5[&model=LG+F{0.0115635807795881/0.0124173779403426/0.106342284807903/0.0730395389069158/0.00188164580807209/0.132172843123833/0.176753159576298/0.00316211454928173/0.0243618189441683/0.0151843642291942/0.0172645955402055/0.299115155224782/0.0138142012275868/0.00472737596434652/0.00118206173536788/0.0413569869723693/0.0409341972187723/0.000977461960274457/0.010110358301646/0.0136395295846492}],B2:0.5[&model=LG+F{0.0115635807795881/0.0124173779403426/0.106342284807903/0.0730395389069158/0.00188164580807209/0.132172843123833/0.176753159576298/0.00316211454928173/0.0243618189441683/0.0151843642291942/0.0172645955402055/0.299115155224782/0.0138142012275868/0.00472737596434652/0.00118206173536788/0.0413569869723693/0.0409341972187723/0.000977461960274457/0.010110358301646/0.0136395295846492}]):0.001[&model=LG+F{0.0115635807795881/0.0124173779403426/0.106342284807903/0.0730395389069158/0.00188164580807209/0.132172843123833/0.176753159576298/0.00316211454928173/0.0243618189441683/0.0151843642291942/0.0172645955402055/0.299115155224782/0.0138142012275868/0.00472737596434652/0.00118206173536788/0.0413569869723693/0.0409341972187723/0.000977461960274457/0.010110358301646/0.0136395295846492}],(B3:0.5[&model=LG+F{0.0115635807795881/0.0124173779403426/0.106342284807903/0.0730395389069158/0.00188164580807209/0.132172843123833/0.176753159576298/0.00316211454928173/0.0243618189441683/0.0151843642291942/0.0172645955402055/0.299115155224782/0.0138142012275868/0.00472737596434652/0.00118206173536788/0.0413569869723693/0.0409341972187723/0.000977461960274457/0.010110358301646/0.0136395295846492}],B4:0.5[&model=LG+F{0.0115635807795881/0.0124173779403426/0.106342284807903/0.0730395389069158/0.00188164580807209/0.132172843123833/0.176753159576298/0.00316211454928173/0.0243618189441683/0.0151843642291942/0.0172645955402055/0.299115155224782/0.0138142012275868/0.00472737596434652/0.00118206173536788/0.0413569869723693/0.0409341972187723/0.000977461960274457/0.010110358301646/0.0136395295846492}]):0.001[&model=LG+F{0.0115635807795881/0.0124173779403426/0.106342284807903/0.0730395389069158/0.00188164580807209/0.132172843123833/0.176753159576298/0.00316211454928173/0.0243618189441683/0.0151843642291942/0.0172645955402055/0.299115155224782/0.0138142012275868/0.00472737596434652/0.00118206173536788/0.0413569869723693/0.0409341972187723/0.000977461960274457/0.010110358301646/0.0136395295846492}]):0.5[&model=LG+F{0.0115635807795881/0.0124173779403426/0.106342284807903/0.0730395389069158/0.00188164580807209/0.132172843123833/0.176753159576298/0.00316211454928173/0.0243618189441683/0.0151843642291942/0.0172645955402055/0.299115155224782/0.0138142012275868/0.00472737596434652/0.00118206173536788/0.0413569869723693/0.0409341972187723/0.000977461960274457/0.010110358301646/0.0136395295846492}]):0.25[&model=LG+F{0.0914143531438274/0.098163933282894/0.0477009566878221/0.0803329646703314/0.00206953916309047/0.145371075665961/0.194402997829819/0.024997676896029/0.0267944892565796/0.00681110718786325/0.0189885665262266/0.134171266771468/0.00619650608057097/0.00212051449270335/0.0093446321666612/0.0454867243556505/0.0450217165688138/0.00107506726214951/0.00453510815868173/0.0150015165024517}],(((C1:0.5[&model=LG+F{0.0914143531438274/0.098163933282894/0.0477009566878221/0.0803329646703314/0.00206953916309047/0.145371075665961/0.194402997829819/0.024997676896029/0.0267944892565796/0.00681110718786325/0.0189885665262266/0.134171266771468/0.00619650608057097/0.00212051449270335/0.0093446321666612/0.0454867243556505/0.0450217165688138/0.00107506726214951/0.00453510815868173/0.0150015165024517}],C2:0.5[&model=LG+F{0.0914143531438274/0.098163933282894/0.0477009566878221/0.0803329646703314/0.00206953916309047/0.145371075665961/0.194402997829819/0.024997676896029/0.0267944892565796/0.00681110718786325/0.0189885665262266/0.134171266771468/0.00619650608057097/0.00212051449270335/0.0093446321666612/0.0454867243556505/0.0450217165688138/0.00107506726214951/0.00453510815868173/0.0150015165024517}]):0.001[&model=LG+F{0.0914143531438274/0.098163933282894/0.0477009566878221/0.0803329646703314/0.00206953916309047/0.145371075665961/0.194402997829819/0.024997676896029/0.0267944892565796/0.00681110718786325/0.0189885665262266/0.134171266771468/0.00619650608057097/0.00212051449270335/0.0093446321666612/0.0454867243556505/0.0450217165688138/0.00107506726214951/0.00453510815868173/0.0150015165024517}],(C3:0.5[&model=LG+F{0.0914143531438274/0.098163933282894/0.0477009566878221/0.0803329646703314/0.00206953916309047/0.145371075665961/0.194402997829819/0.024997676896029/0.0267944892565796/0.00681110718786325/0.0189885665262266/0.134171266771468/0.00619650608057097/0.00212051449270335/0.0093446321666612/0.0454867243556505/0.0450217165688138/0.00107506726214951/0.00453510815868173/0.0150015165024517}],C4:0.5[&model=LG+F{0.0914143531438274/0.098163933282894/0.0477009566878221/0.0803329646703314/0.00206953916309047/0.145371075665961/0.194402997829819/0.024997676896029/0.0267944892565796/0.00681110718786325/0.0189885665262266/0.134171266771468/0.00619650608057097/0.00212051449270335/0.0093446321666612/0.0454867243556505/0.0450217165688138/0.00107506726214951/0.00453510815868173/0.0150015165024517}]):0.001[&model=LG+F{0.0914143531438274/0.098163933282894/0.0477009566878221/0.0803329646703314/0.00206953916309047/0.145371075665961/0.194402997829819/0.024997676896029/0.0267944892565796/0.00681110718786325/0.0189885665262266/0.134171266771468/0.00619650608057097/0.00212051449270335/0.0093446321666612/0.0454867243556505/0.0450217165688138/0.00107506726214951/0.00453510815868173/0.0150015165024517}]):0.5[&model=LG+F{0.0914143531438274/0.098163933282894/0.0477009566878221/0.0803329646703314/0.00206953916309047/0.145371075665961/0.194402997829819/0.024997676896029/0.0267944892565796/0.00681110718786325/0.0189885665262266/0.134171266771468/0.00619650608057097/0.00212051449270335/0.0093446321666612/0.0454867243556505/0.0450217165688138/0.00107506726214951/0.00453510815868173/0.0150015165024517}],((D1:0.5[&model=LG+F{0.0115635807795881/0.0124173779403426/0.106342284807903/0.0730395389069158/0.00188164580807209/0.132172843123833/0.176753159576298/0.00316211454928173/0.0243618189441683/0.0151843642291942/0.0172645955402055/0.299115155224782/0.0138142012275868/0.00472737596434652/0.00118206173536788/0.0413569869723693/0.0409341972187723/0.000977461960274457/0.010110358301646/0.0136395295846492}],D2:0.5[&model=LG+F{0.0115635807795881/0.0124173779403426/0.106342284807903/0.0730395389069158/0.00188164580807209/0.132172843123833/0.176753159576298/0.00316211454928173/0.0243618189441683/0.0151843642291942/0.0172645955402055/0.299115155224782/0.0138142012275868/0.00472737596434652/0.00118206173536788/0.0413569869723693/0.0409341972187723/0.000977461960274457/0.010110358301646/0.0136395295846492}]):0.001[&model=LG+F{0.0115635807795881/0.0124173779403426/0.106342284807903/0.0730395389069158/0.00188164580807209/0.132172843123833/0.176753159576298/0.00316211454928173/0.0243618189441683/0.0151843642291942/0.0172645955402055/0.299115155224782/0.0138142012275868/0.00472737596434652/0.00118206173536788/0.0413569869723693/0.0409341972187723/0.000977461960274457/0.010110358301646/0.0136395295846492}],(D3:0.5[&model=LG+F{0.0115635807795881/0.0124173779403426/0.106342284807903/0.0730395389069158/0.00188164580807209/0.132172843123833/0.176753159576298/0.00316211454928173/0.0243618189441683/0.0151843642291942/0.0172645955402055/0.299115155224782/0.0138142012275868/0.00472737596434652/0.00118206173536788/0.0413569869723693/0.0409341972187723/0.000977461960274457/0.010110358301646/0.0136395295846492}],D4:0.5[&model=LG+F{0.0115635807795881/0.0124173779403426/0.106342284807903/0.0730395389069158/0.00188164580807209/0.132172843123833/0.176753159576298/0.00316211454928173/0.0243618189441683/0.0151843642291942/0.0172645955402055/0.299115155224782/0.0138142012275868/0.00472737596434652/0.00118206173536788/0.0413569869723693/0.0409341972187723/0.000977461960274457/0.010110358301646/0.0136395295846492}]):0.001[&model=LG+F{0.0115635807795881/0.0124173779403426/0.106342284807903/0.0730395389069158/0.00188164580807209/0.132172843123833/0.176753159576298/0.00316211454928173/0.0243618189441683/0.0151843642291942/0.0172645955402055/0.299115155224782/0.0138142012275868/0.00472737596434652/0.00118206173536788/0.0413569869723693/0.0409341972187723/0.000977461960274457/0.010110358301646/0.0136395295846492}]):0.5[&model=LG+F{0.0115635807795881/0.0124173779403426/0.106342284807903/0.0730395389069158/0.00188164580807209/0.132172843123833/0.176753159576298/0.00316211454928173/0.0243618189441683/0.0151843642291942/0.0172645955402055/0.299115155224782/0.0138142012275868/0.00472737596434652/0.00118206173536788/0.0413569869723693/0.0409341972187723/0.000977461960274457/0.010110358301646/0.0136395295846492}]):0.25[&model=LG+F{0.0914143531438274/0.098163933282894/0.0477009566878221/0.0803329646703314/0.00206953916309047/0.145371075665961/0.194402997829819/0.024997676896029/0.0267944892565796/0.00681110718786325/0.0189885665262266/0.134171266771468/0.00619650608057097/0.00212051449270335/0.0093446321666612/0.0454867243556505/0.0450217165688138/0.00107506726214951/0.00453510815868173/0.0150015165024517}]);
```
