## Supplementary material for "Modeling site-and-branch-heterogeneity with GFmix": C20pi20.nwk

```
((((A1:0.5[&model=LG+F{0.0630803030631812/0.0150757669090584/0.0451209780048068/0.293707697759985/0.00110942996064357/0.0596288203862272/0.339094374987018/0.0320353234524941/0.0139358508649246/0.00280278342907182/0.00624065815150926/0.0333631464865566/0.00250624151059416/0.00156409633311916/0.0170150358539662/0.0356870890015657/0.0249122384036346/0.000863592768282831/0.00351779128793209/0.00873866966035296}],A2:0.5[&model=LG+F{0.0630803030631812/0.0150757669090584/0.0451209780048068/0.293707697759985/0.00110942996064357/0.0596288203862272/0.339094374987018/0.0320353234524941/0.0139358508649246/0.00280278342907182/0.00624065815150926/0.0333631464865566/0.00250624151059416/0.00156409633311916/0.0170150358539662/0.0356870890015657/0.0249122384036346/0.000863592768282831/0.00351779128793209/0.00873866966035296}]):0.001[&model=LG+F{0.0630803030631812/0.0150757669090584/0.0451209780048068/0.293707697759985/0.00110942996064357/0.0596288203862272/0.339094374987018/0.0320353234524941/0.0139358508649246/0.00280278342907182/0.00624065815150926/0.0333631464865566/0.00250624151059416/0.00156409633311916/0.0170150358539662/0.0356870890015657/0.0249122384036346/0.000863592768282831/0.00351779128793209/0.00873866966035296}],(A3:0.5[&model=LG+F{0.0630803030631812/0.0150757669090584/0.0451209780048068/0.293707697759985/0.00110942996064357/0.0596288203862272/0.339094374987018/0.0320353234524941/0.0139358508649246/0.00280278342907182/0.00624065815150926/0.0333631464865566/0.00250624151059416/0.00156409633311916/0.0170150358539662/0.0356870890015657/0.0249122384036346/0.000863592768282831/0.00351779128793209/0.00873866966035296}],A4:0.5[&model=LG+F{0.0630803030631812/0.0150757669090584/0.0451209780048068/0.293707697759985/0.00110942996064357/0.0596288203862272/0.339094374987018/0.0320353234524941/0.0139358508649246/0.00280278342907182/0.00624065815150926/0.0333631464865566/0.00250624151059416/0.00156409633311916/0.0170150358539662/0.0356870890015657/0.0249122384036346/0.000863592768282831/0.00351779128793209/0.00873866966035296}]):0.001[&model=LG+F{0.0630803030631812/0.0150757669090584/0.0451209780048068/0.293707697759985/0.00110942996064357/0.0596288203862272/0.339094374987018/0.0320353234524941/0.0139358508649246/0.00280278342907182/0.00624065815150926/0.0333631464865566/0.00250624151059416/0.00156409633311916/0.0170150358539662/0.0356870890015657/0.0249122384036346/0.000863592768282831/0.00351779128793209/0.00873866966035296}]):0.5[&model=LG+F{0.0630803030631812/0.0150757669090584/0.0451209780048068/0.293707697759985/0.00110942996064357/0.0596288203862272/0.339094374987018/0.0320353234524941/0.0139358508649246/0.00280278342907182/0.00624065815150926/0.0333631464865566/0.00250624151059416/0.00156409633311916/0.0170150358539662/0.0356870890015657/0.0249122384036346/0.000863592768282831/0.00351779128793209/0.00873866966035296}],((B1:0.5[&model=LG+F{0.00860805997420501/0.00205726826613895/0.108515297935346/0.28808000905268/0.00108817234121896/0.0584862815911026/0.332597039032328/0.00437160210368557/0.0136688281374395/0.00674065351202223/0.00612108184597402/0.0802378835995884/0.00602747449736316/0.00376162900480406/0.00232190465140107/0.0350032940949207/0.0244348987771724/0.000847045598062772/0.00846023704636118/0.0085712293346839}],B2:0.5[&model=LG+F{0.00860805997420501/0.00205726826613895/0.108515297935346/0.28808000905268/0.00108817234121896/0.0584862815911026/0.332597039032328/0.00437160210368557/0.0136688281374395/0.00674065351202223/0.00612108184597402/0.0802378835995884/0.00602747449736316/0.00376162900480406/0.00232190465140107/0.0350032940949207/0.0244348987771724/0.000847045598062772/0.00846023704636118/0.0085712293346839}]):0.001[&model=LG+F{0.00860805997420501/0.00205726826613895/0.108515297935346/0.28808000905268/0.00108817234121896/0.0584862815911026/0.332597039032328/0.00437160210368557/0.0136688281374395/0.00674065351202223/0.00612108184597402/0.0802378835995884/0.00602747449736316/0.00376162900480406/0.00232190465140107/0.0350032940949207/0.0244348987771724/0.000847045598062772/0.00846023704636118/0.0085712293346839}],(B3:0.5[&model=LG+F{0.00860805997420501/0.00205726826613895/0.108515297935346/0.28808000905268/0.00108817234121896/0.0584862815911026/0.332597039032328/0.00437160210368557/0.0136688281374395/0.00674065351202223/0.00612108184597402/0.0802378835995884/0.00602747449736316/0.00376162900480406/0.00232190465140107/0.0350032940949207/0.0244348987771724/0.000847045598062772/0.00846023704636118/0.0085712293346839}],B4:0.5[&model=LG+F{0.00860805997420501/0.00205726826613895/0.108515297935346/0.28808000905268/0.00108817234121896/0.0584862815911026/0.332597039032328/0.00437160210368557/0.0136688281374395/0.00674065351202223/0.00612108184597402/0.0802378835995884/0.00602747449736316/0.00376162900480406/0.00232190465140107/0.0350032940949207/0.0244348987771724/0.000847045598062772/0.00846023704636118/0.0085712293346839}]):0.001[&model=LG+F{0.00860805997420501/0.00205726826613895/0.108515297935346/0.28808000905268/0.00108817234121896/0.0584862815911026/0.332597039032328/0.00437160210368557/0.0136688281374395/0.00674065351202223/0.00612108184597402/0.0802378835995884/0.00602747449736316/0.00376162900480406/0.00232190465140107/0.0350032940949207/0.0244348987771724/0.000847045598062772/0.00846023704636118/0.0085712293346839}]):0.5[&model=LG+F{0.00860805997420501/0.00205726826613895/0.108515297935346/0.28808000905268/0.00108817234121896/0.0584862815911026/0.332597039032328/0.00437160210368557/0.0136688281374395/0.00674065351202223/0.00612108184597402/0.0802378835995884/0.00602747449736316/0.00376162900480406/0.00232190465140107/0.0350032940949207/0.0244348987771724/0.000847045598062772/0.00846023704636118/0.0085712293346839}]):0.25[&model=LG+F{0.0630803030631812/0.0150757669090584/0.0451209780048068/0.293707697759985/0.00110942996064357/0.0596288203862272/0.339094374987018/0.0320353234524941/0.0139358508649246/0.00280278342907182/0.00624065815150926/0.0333631464865566/0.00250624151059416/0.00156409633311916/0.0170150358539662/0.0356870890015657/0.0249122384036346/0.000863592768282831/0.00351779128793209/0.00873866966035296}],(((C1:0.5[&model=LG+F{0.0630803030631812/0.0150757669090584/0.0451209780048068/0.293707697759985/0.00110942996064357/0.0596288203862272/0.339094374987018/0.0320353234524941/0.0139358508649246/0.00280278342907182/0.00624065815150926/0.0333631464865566/0.00250624151059416/0.00156409633311916/0.0170150358539662/0.0356870890015657/0.0249122384036346/0.000863592768282831/0.00351779128793209/0.00873866966035296}],C2:0.5[&model=LG+F{0.0630803030631812/0.0150757669090584/0.0451209780048068/0.293707697759985/0.00110942996064357/0.0596288203862272/0.339094374987018/0.0320353234524941/0.0139358508649246/0.00280278342907182/0.00624065815150926/0.0333631464865566/0.00250624151059416/0.00156409633311916/0.0170150358539662/0.0356870890015657/0.0249122384036346/0.000863592768282831/0.00351779128793209/0.00873866966035296}]):0.001[&model=LG+F{0.0630803030631812/0.0150757669090584/0.0451209780048068/0.293707697759985/0.00110942996064357/0.0596288203862272/0.339094374987018/0.0320353234524941/0.0139358508649246/0.00280278342907182/0.00624065815150926/0.0333631464865566/0.00250624151059416/0.00156409633311916/0.0170150358539662/0.0356870890015657/0.0249122384036346/0.000863592768282831/0.00351779128793209/0.00873866966035296}],(C3:0.5[&model=LG+F{0.0630803030631812/0.0150757669090584/0.0451209780048068/0.293707697759985/0.00110942996064357/0.0596288203862272/0.339094374987018/0.0320353234524941/0.0139358508649246/0.00280278342907182/0.00624065815150926/0.0333631464865566/0.00250624151059416/0.00156409633311916/0.0170150358539662/0.0356870890015657/0.0249122384036346/0.000863592768282831/0.00351779128793209/0.00873866966035296}],C4:0.5[&model=LG+F{0.0630803030631812/0.0150757669090584/0.0451209780048068/0.293707697759985/0.00110942996064357/0.0596288203862272/0.339094374987018/0.0320353234524941/0.0139358508649246/0.00280278342907182/0.00624065815150926/0.0333631464865566/0.00250624151059416/0.00156409633311916/0.0170150358539662/0.0356870890015657/0.0249122384036346/0.000863592768282831/0.00351779128793209/0.00873866966035296}]):0.001[&model=LG+F{0.0630803030631812/0.0150757669090584/0.0451209780048068/0.293707697759985/0.00110942996064357/0.0596288203862272/0.339094374987018/0.0320353234524941/0.0139358508649246/0.00280278342907182/0.00624065815150926/0.0333631464865566/0.00250624151059416/0.00156409633311916/0.0170150358539662/0.0356870890015657/0.0249122384036346/0.000863592768282831/0.00351779128793209/0.00873866966035296}]):0.5[&model=LG+F{0.0630803030631812/0.0150757669090584/0.0451209780048068/0.293707697759985/0.00110942996064357/0.0596288203862272/0.339094374987018/0.0320353234524941/0.0139358508649246/0.00280278342907182/0.00624065815150926/0.0333631464865566/0.00250624151059416/0.00156409633311916/0.0170150358539662/0.0356870890015657/0.0249122384036346/0.000863592768282831/0.00351779128793209/0.00873866966035296}],((D1:0.5[&model=LG+F{0.00860805997420501/0.00205726826613895/0.108515297935346/0.28808000905268/0.00108817234121896/0.0584862815911026/0.332597039032328/0.00437160210368557/0.0136688281374395/0.00674065351202223/0.00612108184597402/0.0802378835995884/0.00602747449736316/0.00376162900480406/0.00232190465140107/0.0350032940949207/0.0244348987771724/0.000847045598062772/0.00846023704636118/0.0085712293346839}],D2:0.5[&model=LG+F{0.00860805997420501/0.00205726826613895/0.108515297935346/0.28808000905268/0.00108817234121896/0.0584862815911026/0.332597039032328/0.00437160210368557/0.0136688281374395/0.00674065351202223/0.00612108184597402/0.0802378835995884/0.00602747449736316/0.00376162900480406/0.00232190465140107/0.0350032940949207/0.0244348987771724/0.000847045598062772/0.00846023704636118/0.0085712293346839}]):0.001[&model=LG+F{0.00860805997420501/0.00205726826613895/0.108515297935346/0.28808000905268/0.00108817234121896/0.0584862815911026/0.332597039032328/0.00437160210368557/0.0136688281374395/0.00674065351202223/0.00612108184597402/0.0802378835995884/0.00602747449736316/0.00376162900480406/0.00232190465140107/0.0350032940949207/0.0244348987771724/0.000847045598062772/0.00846023704636118/0.0085712293346839}],(D3:0.5[&model=LG+F{0.00860805997420501/0.00205726826613895/0.108515297935346/0.28808000905268/0.00108817234121896/0.0584862815911026/0.332597039032328/0.00437160210368557/0.0136688281374395/0.00674065351202223/0.00612108184597402/0.0802378835995884/0.00602747449736316/0.00376162900480406/0.00232190465140107/0.0350032940949207/0.0244348987771724/0.000847045598062772/0.00846023704636118/0.0085712293346839}],D4:0.5[&model=LG+F{0.00860805997420501/0.00205726826613895/0.108515297935346/0.28808000905268/0.00108817234121896/0.0584862815911026/0.332597039032328/0.00437160210368557/0.0136688281374395/0.00674065351202223/0.00612108184597402/0.0802378835995884/0.00602747449736316/0.00376162900480406/0.00232190465140107/0.0350032940949207/0.0244348987771724/0.000847045598062772/0.00846023704636118/0.0085712293346839}]):0.001[&model=LG+F{0.00860805997420501/0.00205726826613895/0.108515297935346/0.28808000905268/0.00108817234121896/0.0584862815911026/0.332597039032328/0.00437160210368557/0.0136688281374395/0.00674065351202223/0.00612108184597402/0.0802378835995884/0.00602747449736316/0.00376162900480406/0.00232190465140107/0.0350032940949207/0.0244348987771724/0.000847045598062772/0.00846023704636118/0.0085712293346839}]):0.5[&model=LG+F{0.00860805997420501/0.00205726826613895/0.108515297935346/0.28808000905268/0.00108817234121896/0.0584862815911026/0.332597039032328/0.00437160210368557/0.0136688281374395/0.00674065351202223/0.00612108184597402/0.0802378835995884/0.00602747449736316/0.00376162900480406/0.00232190465140107/0.0350032940949207/0.0244348987771724/0.000847045598062772/0.00846023704636118/0.0085712293346839}]):0.25[&model=LG+F{0.0630803030631812/0.0150757669090584/0.0451209780048068/0.293707697759985/0.00110942996064357/0.0596288203862272/0.339094374987018/0.0320353234524941/0.0139358508649246/0.00280278342907182/0.00624065815150926/0.0333631464865566/0.00250624151059416/0.00156409633311916/0.0170150358539662/0.0356870890015657/0.0249122384036346/0.000863592768282831/0.00351779128793209/0.00873866966035296}]);
```
