## Supplementary material for "Modeling site-and-branch-heterogeneity with GFmix": 062_downsampled.phy.utreecu

```
2 3 1.0922798376 0.9630276160
1 4 0.9998841825 0.4844196916
0 5 1.0253199384 0.0000000000
```
