## Supplementary material for "Modeling site-and-branch-heterogeneity with GFmix": 062_downsampled_iqtree.ckp

```
--- # IQ-TREE Checkpoint ver >= 1.6
CandidateSet:
 0: -75731.9824349 (0:1.0253199384,1:0.9998841825,(2:1.0922798376,3:0.9630276160):0.4844196916);
PhyloTree:
 newick: (0:1.0253199384,1:0.9998841825,(2:1.0922798376,3:0.9630276160):0.4844196916);
RateGamma:
 gamma_shape: 0.5076462339
StopRule:
 curIteration: 0
 start_real_time: 39402850.94
 time_vec: 
boot_consense_logl: 0
contree_rfdist: -1
finished: true
finishedModelInit: true
initTree: ((0:0.4845890955,1:0.4988681971):0.3066137566,(2:0.5056451613,3:0.5016647901):0.3066137566):0;
iqtree:
 command:  -s Simulations/062_downsampled.phy -m LG+C20+G -te sim_topologies/4_taxa.tree -nt 30 --prefix Simulations/062_downsampled_iqtree/062_downsampled_iqtree
 seed: 99931
 start_time: 1750784838
 version: 3.0.0
```
