## Supplementary material for "Modeling site-and-branch-heterogeneity with GFmix": 062_downsampled_iqtree.treefile

```
(A:1.0253199384,B:0.9998841825,(C:1.0922798376,D:0.9630276160):0.4844196916);
```
