## Supplementary material for "Modeling site-and-branch-heterogeneity with GFmix": GFF.iterations

```
Warning message:
In readLines(rootfile) :
  incomplete final line found on 'sim_topologies/4_taxa.rootfile'
    5

At X0         0 variables are exactly at the bounds

At iterate    0    f=  7.57320D+04    |proj g|=  1.31630D+03

At iterate    1    f=  7.57138D+04    |proj g|=  1.80627D+02

At iterate    2    f=  7.56704D+04    |proj g|=  1.95072D+02

At iterate    3    f=  7.56384D+04    |proj g|=  5.48137D+02

At iterate    4    f=  7.56095D+04    |proj g|=  7.48388D+02

At iterate    5    f=  7.54727D+04    |proj g|=  5.15198D+02

At iterate    6    f=  7.53290D+04    |proj g|=  1.48274D+02

At iterate    7    f=  7.50921D+04    |proj g|=  1.15443D+03

At iterate    8    f=  7.49794D+04    |proj g|=  1.63751D+03

At iterate    9    f=  7.47894D+04    |proj g|=  5.82441D+02

At iterate   10    f=  7.47143D+04    |proj g|=  1.03469D+03

At iterate   11    f=  7.46689D+04    |proj g|=  5.14569D+02

At iterate   12    f=  7.46535D+04    |proj g|=  8.43792D+02

At iterate   13    f=  7.46450D+04    |proj g|=  1.44096D+02

At iterate   14    f=  7.46418D+04    |proj g|=  9.93810D+01

At iterate   15    f=  7.46343D+04    |proj g|=  9.93633D+01

At iterate   16    f=  7.46273D+04    |proj g|=  2.44629D+02

At iterate   17    f=  7.46175D+04    |proj g|=  2.22116D+02

At iterate   18    f=  7.46034D+04    |proj g|=  4.13897D+02

At iterate   19    f=  7.45954D+04    |proj g|=  2.76395D+02

At iterate   20    f=  7.45908D+04    |proj g|=  3.61792D+02

At iterate   21    f=  7.45889D+04    |proj g|=  1.61888D+02

At iterate   22    f=  7.45860D+04    |proj g|=  9.52267D+01

At iterate   23    f=  7.45835D+04    |proj g|=  6.90176D+01

At iterate   24    f=  7.45827D+04    |proj g|=  1.98787D+02

At iterate   25    f=  7.45806D+04    |proj g|=  6.56793D+01

At iterate   26    f=  7.45799D+04    |proj g|=  6.48721D+01

At iterate   27    f=  7.45789D+04    |proj g|=  9.28814D+01

At iterate   28    f=  7.45781D+04    |proj g|=  2.94400D+02

At iterate   29    f=  7.45767D+04    |proj g|=  1.40491D+02

At iterate   30    f=  7.45755D+04    |proj g|=  5.60215D+01

At iterate   31    f=  7.45745D+04    |proj g|=  5.24477D+01

At iterate   32    f=  7.45732D+04    |proj g|=  5.09005D+01

At iterate   33    f=  7.45721D+04    |proj g|=  6.40781D+01

At iterate   34    f=  7.45711D+04    |proj g|=  1.14654D+02

At iterate   35    f=  7.45696D+04    |proj g|=  1.52653D+02

At iterate   36    f=  7.45691D+04    |proj g|=  1.82609D+02

At iterate   37    f=  7.45679D+04    |proj g|=  6.33101D+01

At iterate   38    f=  7.45674D+04    |proj g|=  5.36182D+01

At iterate   39    f=  7.45661D+04    |proj g|=  1.26727D+02

At iterate   40    f=  7.45648D+04    |proj g|=  1.66856D+02

At iterate   41    f=  7.45646D+04    |proj g|=  6.87475D+01

At iterate   42    f=  7.45641D+04    |proj g|=  3.38554D+01

At iterate   43    f=  7.45638D+04    |proj g|=  3.56337D+01

At iterate   44    f=  7.45633D+04    |proj g|=  5.34329D+01

At iterate   45    f=  7.45625D+04    |proj g|=  7.33934D+01

At iterate   46    f=  7.45619D+04    |proj g|=  1.76248D+02

At iterate   47    f=  7.45612D+04    |proj g|=  3.22563D+01

At iterate   48    f=  7.45609D+04    |proj g|=  8.82600D+01

At iterate   49    f=  7.45606D+04    |proj g|=  2.25968D+01

At iterate   50    f=  7.45604D+04    |proj g|=  2.40371D+01

At iterate   51    f=  7.45602D+04    |proj g|=  3.90197D+01

At iterate   52    f=  7.45600D+04    |proj g|=  4.31376D+01

At iterate   53    f=  7.45593D+04    |proj g|=  8.80758D+01

At iterate   54    f=  7.45590D+04    |proj g|=  9.91361D+01

At iterate   55    f=  7.45585D+04    |proj g|=  6.20189D+01

At iterate   56    f=  7.45580D+04    |proj g|=  4.48657D+01

At iterate   57    f=  7.45579D+04    |proj g|=  4.12363D+01

At iterate   58    f=  7.45577D+04    |proj g|=  3.46088D+01

At iterate   59    f=  7.45574D+04    |proj g|=  2.31572D+01

At iterate   60    f=  7.45573D+04    |proj g|=  2.08142D+01

At iterate   61    f=  7.45572D+04    |proj g|=  5.05603D+01

At iterate   62    f=  7.45571D+04    |proj g|=  1.70744D+01

At iterate   63    f=  7.45571D+04    |proj g|=  1.71121D+01

At iterate   64    f=  7.45570D+04    |proj g|=  1.18692D+01

At iterate   65    f=  7.45570D+04    |proj g|=  4.34190D+01

At iterate   66    f=  7.45570D+04    |proj g|=  1.57626D+01

At iterate   67    f=  7.45570D+04    |proj g|=  1.70767D+01

At iterate   68    f=  7.45569D+04    |proj g|=  1.38546D+01

At iterate   69    f=  7.45569D+04    |proj g|=  1.61774D+01

At iterate   70    f=  7.45569D+04    |proj g|=  2.95786D+01

At iterate   71    f=  7.45568D+04    |proj g|=  5.63191D+00

At iterate   72    f=  7.45568D+04    |proj g|=  1.15695D+01

At iterate   73    f=  7.45568D+04    |proj g|=  1.52178D+01

At iterate   74    f=  7.45567D+04    |proj g|=  1.40548D+01

At iterate   75    f=  7.45567D+04    |proj g|=  7.91521D+01

At iterate   76    f=  7.45567D+04    |proj g|=  1.17646D+01

At iterate   77    f=  7.45567D+04    |proj g|=  7.52580D+00

At iterate   78    f=  7.45567D+04    |proj g|=  6.21090D+00

At iterate   79    f=  7.45567D+04    |proj g|=  4.27195D+00

At iterate   80    f=  7.45566D+04    |proj g|=  4.16805D+00

At iterate   81    f=  7.45566D+04    |proj g|=  9.95373D+00

At iterate   82    f=  7.45566D+04    |proj g|=  1.22898D+01

At iterate   83    f=  7.45566D+04    |proj g|=  1.90558D+01

At iterate   84    f=  7.45566D+04    |proj g|=  2.24974D+01

At iterate   85    f=  7.45565D+04    |proj g|=  9.90816D+00

At iterate   86    f=  7.45565D+04    |proj g|=  8.27587D+00

At iterate   87    f=  7.45565D+04    |proj g|=  2.98626D+01

At iterate   88    f=  7.45565D+04    |proj g|=  7.68284D+00

At iterate   89    f=  7.45564D+04    |proj g|=  1.70281D+01

At iterate   90    f=  7.45564D+04    |proj g|=  1.84393D+01

At iterate   91    f=  7.45564D+04    |proj g|=  2.35737D+01

At iterate   92    f=  7.45563D+04    |proj g|=  2.02393D+01

At iterate   93    f=  7.45563D+04    |proj g|=  9.35683D+00

At iterate   94    f=  7.45563D+04    |proj g|=  5.20772D+00

At iterate   95    f=  7.45563D+04    |proj g|=  1.14763D+01

At iterate   96    f=  7.45563D+04    |proj g|=  1.45620D+01

At iterate   97    f=  7.45562D+04    |proj g|=  7.55543D+00

At iterate   98    f=  7.45562D+04    |proj g|=  9.68673D+00

At iterate   99    f=  7.45562D+04    |proj g|=  7.08109D+00

At iterate  100    f=  7.45562D+04    |proj g|=  8.58082D+00

At iterate  101    f=  7.45562D+04    |proj g|=  5.57976D+00

At iterate  102    f=  7.45562D+04    |proj g|=  9.10152D+00

At iterate  103    f=  7.45562D+04    |proj g|=  8.91210D+00

At iterate  104    f=  7.45562D+04    |proj g|=  1.01595D+01

At iterate  105    f=  7.45562D+04    |proj g|=  7.85915D+00

At iterate  106    f=  7.45562D+04    |proj g|=  4.90944D+00

At iterate  107    f=  7.45562D+04    |proj g|=  5.35782D+00

At iterate  108    f=  7.45562D+04    |proj g|=  7.60373D+00

At iterate  109    f=  7.45562D+04    |proj g|=  7.20476D+00

At iterate  110    f=  7.45561D+04    |proj g|=  4.00539D+00

At iterate  111    f=  7.45561D+04    |proj g|=  3.40071D+00

At iterate  112    f=  7.45561D+04    |proj g|=  4.69314D+00

At iterate  113    f=  7.45561D+04    |proj g|=  4.40689D+00

At iterate  114    f=  7.45561D+04    |proj g|=  6.48808D+00

At iterate  115    f=  7.45561D+04    |proj g|=  4.69559D+00

At iterate  116    f=  7.45561D+04    |proj g|=  4.83522D+00

At iterate  117    f=  7.45561D+04    |proj g|=  4.40965D+00

At iterate  118    f=  7.45561D+04    |proj g|=  4.14752D+00

At iterate  119    f=  7.45561D+04    |proj g|=  6.56287D+00

At iterate  120    f=  7.45561D+04    |proj g|=  3.05744D+00

At iterate  121    f=  7.45561D+04    |proj g|=  1.40890D+01

At iterate  122    f=  7.45561D+04    |proj g|=  6.58392D+00

At iterate  123    f=  7.45561D+04    |proj g|=  3.24056D+00

At iterate  124    f=  7.45561D+04    |proj g|=  3.09888D+00

At iterate  125    f=  7.45561D+04    |proj g|=  3.12470D+00

At iterate  126    f=  7.45561D+04    |proj g|=  3.16000D+00

At iterate  127    f=  7.45561D+04    |proj g|=  3.69854D+00

At iterate  128    f=  7.45561D+04    |proj g|=  4.13160D+00

At iterate  129    f=  7.45561D+04    |proj g|=  1.71806D+01

At iterate  130    f=  7.45560D+04    |proj g|=  9.85931D+00

At iterate  131    f=  7.45560D+04    |proj g|=  4.10606D+00

At iterate  132    f=  7.45560D+04    |proj g|=  3.77553D+00

At iterate  133    f=  7.45560D+04    |proj g|=  5.73853D+00

At iterate  134    f=  7.45560D+04    |proj g|=  5.13557D+00

At iterate  135    f=  7.45560D+04    |proj g|=  5.92590D+00

At iterate  136    f=  7.45560D+04    |proj g|=  4.42651D+00

At iterate  137    f=  7.45560D+04    |proj g|=  1.21897D+01

At iterate  138    f=  7.45560D+04    |proj g|=  1.10838D+01

At iterate  139    f=  7.45560D+04    |proj g|=  8.31766D+00

At iterate  140    f=  7.45559D+04    |proj g|=  7.12986D+00

At iterate  141    f=  7.45559D+04    |proj g|=  1.76082D+01

At iterate  142    f=  7.45559D+04    |proj g|=  9.93640D+00

At iterate  143    f=  7.45559D+04    |proj g|=  1.13226D+01

At iterate  144    f=  7.45558D+04    |proj g|=  1.34188D+01

At iterate  145    f=  7.45558D+04    |proj g|=  1.71194D+01

At iterate  146    f=  7.45558D+04    |proj g|=  9.90457D+00

At iterate  147    f=  7.45558D+04    |proj g|=  9.93003D+00

At iterate  148    f=  7.45558D+04    |proj g|=  4.65018D+00

At iterate  149    f=  7.45558D+04    |proj g|=  4.57225D+00

At iterate  150    f=  7.45558D+04    |proj g|=  9.82298D+00

At iterate  151    f=  7.45558D+04    |proj g|=  1.65765D+01

At iterate  152    f=  7.45557D+04    |proj g|=  1.92187D+01

At iterate  153    f=  7.45557D+04    |proj g|=  1.75605D+01

At iterate  154    f=  7.45557D+04    |proj g|=  1.42940D+01

At iterate  155    f=  7.45557D+04    |proj g|=  8.45039D+00

At iterate  156    f=  7.45557D+04    |proj g|=  5.10807D+00

At iterate  157    f=  7.45557D+04    |proj g|=  7.25350D+00

At iterate  158    f=  7.45557D+04    |proj g|=  3.16839D+01

At iterate  159    f=  7.45556D+04    |proj g|=  5.75848D+00

At iterate  160    f=  7.45556D+04    |proj g|=  3.97834D+00

At iterate  161    f=  7.45556D+04    |proj g|=  4.18104D+00

At iterate  162    f=  7.45556D+04    |proj g|=  8.43958D+00

At iterate  163    f=  7.45556D+04    |proj g|=  1.07511D+01

At iterate  164    f=  7.45556D+04    |proj g|=  9.53875D+00

At iterate  165    f=  7.45556D+04    |proj g|=  8.62561D+00

At iterate  166    f=  7.45556D+04    |proj g|=  7.14646D+00

At iterate  167    f=  7.45556D+04    |proj g|=  4.59121D+00

At iterate  168    f=  7.45556D+04    |proj g|=  3.35588D+01

At iterate  169    f=  7.45555D+04    |proj g|=  1.25648D+01

At iterate  170    f=  7.45555D+04    |proj g|=  5.80768D+00

At iterate  171    f=  7.45555D+04    |proj g|=  5.18919D+00

At iterate  172    f=  7.45555D+04    |proj g|=  2.09550D+01

At iterate  173    f=  7.45555D+04    |proj g|=  7.38625D+00

At iterate  174    f=  7.45555D+04    |proj g|=  4.31276D+00

At iterate  175    f=  7.45555D+04    |proj g|=  9.18945D+00

At iterate  176    f=  7.45555D+04    |proj g|=  3.25780D+00

At iterate  177    f=  7.45555D+04    |proj g|=  3.40244D+00

At iterate  178    f=  7.45555D+04    |proj g|=  8.99396D+00

At iterate  179    f=  7.45555D+04    |proj g|=  9.48801D+00

At iterate  180    f=  7.45555D+04    |proj g|=  1.06763D+01

At iterate  181    f=  7.45554D+04    |proj g|=  7.34332D+00

At iterate  182    f=  7.45554D+04    |proj g|=  5.57098D+00

At iterate  183    f=  7.45554D+04    |proj g|=  1.77858D+01

At iterate  184    f=  7.45554D+04    |proj g|=  6.08079D+00

At iterate  185    f=  7.45554D+04    |proj g|=  8.61498D+00

At iterate  186    f=  7.45554D+04    |proj g|=  7.07705D+00

At iterate  187    f=  7.45554D+04    |proj g|=  6.40849D+00

At iterate  188    f=  7.45554D+04    |proj g|=  5.60977D+00

At iterate  189    f=  7.45554D+04    |proj g|=  2.07231D+00

At iterate  190    f=  7.45554D+04    |proj g|=  6.11486D+00

At iterate  191    f=  7.45554D+04    |proj g|=  5.34694D+00

At iterate  192    f=  7.45554D+04    |proj g|=  7.65762D+00

At iterate  193    f=  7.45554D+04    |proj g|=  6.03469D+00

At iterate  194    f=  7.45554D+04    |proj g|=  6.30548D+00

At iterate  195    f=  7.45554D+04    |proj g|=  6.46307D+00

At iterate  196    f=  7.45554D+04    |proj g|=  1.29216D+01

At iterate  197    f=  7.45554D+04    |proj g|=  2.14967D+00

At iterate  198    f=  7.45554D+04    |proj g|=  5.90738D+00

At iterate  199    f=  7.45554D+04    |proj g|=  4.14892D+00

At iterate  200    f=  7.45554D+04    |proj g|=  7.55673D+00

At iterate  201    f=  7.45554D+04    |proj g|=  5.84250D+00

At iterate  202    f=  7.45554D+04    |proj g|=  2.66078D+00

At iterate  203    f=  7.45554D+04    |proj g|=  2.43880D+00

At iterate  204    f=  7.45554D+04    |proj g|=  1.25583D+00

At iterate  205    f=  7.45554D+04    |proj g|=  1.88876D+00

At iterate  206    f=  7.45554D+04    |proj g|=  2.26797D+00

At iterate  207    f=  7.45554D+04    |proj g|=  2.78714D+00

At iterate  208    f=  7.45554D+04    |proj g|=  3.46870D+00

At iterate  209    f=  7.45554D+04    |proj g|=  4.08079D+00

At iterate  210    f=  7.45554D+04    |proj g|=  1.97039D+00

At iterate  211    f=  7.45554D+04    |proj g|=  1.87426D+00

At iterate  212    f=  7.45554D+04    |proj g|=  1.08096D+00

           * * *

Tit   = total number of iterations
Tnf   = total number of function evaluations
Tnint = total number of segments explored during Cauchy searches
Skip  = number of BFGS updates skipped
Nact  = number of active bounds at final generalized Cauchy point
Projg = norm of the final projected gradient
F     = final function value

           * * *

   N    Tit     Tnf  Tnint  Skip  Nact     Projg        F
   41    212    227    234     0     0   1.081D+00   7.456D+04
  F =   74555.350285389155     

CONVERGENCE: REL_REDUCTION_OF_F_<=_FACTR*EPSMCH             

 Cauchy                time 8.540E-04 seconds.
 Subspace minimization time 1.333E-03 seconds.
 Line search           time 2.537E+02 seconds.

 Total User time 2.567E+02 seconds.

-7.4555350285389155e+04
```
