## Supplementary material for "Modeling site-and-branch-heterogeneity with GFmix": GFF.params

```
5.2007619079100942e-01
2 3 9.6346781485134647e-01 9.5189806095703200e-01
0 1 8.9626029031790666e-01 9.8827277398702651e-01
4 5 2.1908242866453426e-01 2.7538201841237009e-01
5.6115498259807058e-02 3.8215041012895086e-02 8.7847410573703877e-02 7.2230329630985496e-02 5.2969123283734820e-02 2.0466184382396370e-02 6.6108862443753719e-02 3.6658462821431613e-02 2.1808794461478230e-02 3.2681795413200244e-02 3.6832638807844389e-02 7.8601100833941867e-02 2.1537434292167926e-02 5.4527732309670104e-02 3.6954173712136870e-02 6.0454872444516285e-02 6.3188200024132904e-02 5.4013947178233823e-02 4.2388597931445178e-02 6.6689486344744281e-02 
1.0076416399522030e+00 8.6594051306818620e-01 
1.6390636553244037e-01 2.1850716187907802e+00 
1.0970725000848596e+00 9.3636939605684999e-01 
1.3892531150422610e-01 2.2231989686979015e+00 
9.4325649559899649e-01 1.1392036937051166e+00 
1.4435236810174956e+00 9.6655366711185353e-01 
9.8794013010909087e-01 9.1441482711486510e-01 
```
