## Supplementary material for "Modeling site-and-branch-heterogeneity with GFmix": GFF.txt

```
Alignment	Mixture	+F	Tree	Method	G	F	Likelihood	Runtime	NewGFmixInfo
Simulations/062_downsampled.phy	bin/C20.aafreq.dat	FALSE	Simulations/062_downsampled_iqtree/062_downsampled_iqtree.treefile	GFF	GARP	FYMINK	-74555.3502853892	254.831486940384	           * * *;;   N    Tit     Tnf  Tnint  Skip  Nact     Projg        F;   41    212    227    234     0     0   1.081D+00   7.456D+04;  F =   74555.350285389155     ;;CONVERGENCE: REL_REDUCTION_OF_F_<=_FACTR*EPSMCH             ;; Cauchy                time 8.540E-04 seconds.; Subspace minimization time 1.333E-03 seconds.; Line search           time 2.537E+02 seconds.;; Total User time 2.567E+02 seconds.;;-7.4555350285389155e+04
```
