## Supplementary material for "Modeling site-and-branch-heterogeneity with GFmix": GFP.iterations

```
Warning message:
In readLines(rootfile) :
  incomplete final line found on 'sim_topologies/4_taxa.rootfile'
    5

At X0         0 variables are exactly at the bounds

At iterate    0    f=  7.57320D+04    |proj g|=  1.61444D+02

At iterate    1    f=  7.53587D+04    |proj g|=  9.86154D+01

At iterate    2    f=  7.47935D+04    |proj g|=  9.83902D+01

At iterate    3    f=  7.47213D+04    |proj g|=  9.83201D+01

At iterate    4    f=  7.46522D+04    |proj g|=  7.98328D+01

At iterate    5    f=  7.45951D+04    |proj g|=  8.19371D+01

At iterate    6    f=  7.45832D+04    |proj g|=  9.98997D+01

At iterate    7    f=  7.45824D+04    |proj g|=  3.81233D+01

At iterate    8    f=  7.45793D+04    |proj g|=  2.27159D+01

At iterate    9    f=  7.45779D+04    |proj g|=  2.07503D+01

At iterate   10    f=  7.45761D+04    |proj g|=  3.54287D+01

At iterate   11    f=  7.45751D+04    |proj g|=  2.58425D+01

At iterate   12    f=  7.45748D+04    |proj g|=  6.26158D+00

At iterate   13    f=  7.45746D+04    |proj g|=  5.47414D+00

At iterate   14    f=  7.45745D+04    |proj g|=  5.86308D+00

At iterate   15    f=  7.45744D+04    |proj g|=  6.48380D+00

At iterate   16    f=  7.45743D+04    |proj g|=  6.14962D+00

At iterate   17    f=  7.45742D+04    |proj g|=  4.81339D+00

At iterate   18    f=  7.45741D+04    |proj g|=  5.00041D+00

At iterate   19    f=  7.45738D+04    |proj g|=  1.17777D+01

At iterate   20    f=  7.45733D+04    |proj g|=  1.64613D+01

At iterate   21    f=  7.45727D+04    |proj g|=  1.48715D+01

At iterate   22    f=  7.45724D+04    |proj g|=  2.01058D+01

At iterate   23    f=  7.45723D+04    |proj g|=  6.58607D+00

At iterate   24    f=  7.45722D+04    |proj g|=  2.41423D+00

At iterate   25    f=  7.45722D+04    |proj g|=  1.33905D+00

At iterate   26    f=  7.45722D+04    |proj g|=  1.05002D+00

At iterate   27    f=  7.45722D+04    |proj g|=  2.31670D+00

At iterate   28    f=  7.45722D+04    |proj g|=  7.81385D-01

At iterate   29    f=  7.45722D+04    |proj g|=  5.88101D-01

At iterate   30    f=  7.45722D+04    |proj g|=  5.72340D-01

At iterate   31    f=  7.45722D+04    |proj g|=  1.56614D+00

At iterate   32    f=  7.45722D+04    |proj g|=  6.23164D-01

At iterate   33    f=  7.45722D+04    |proj g|=  5.64402D-01

At iterate   34    f=  7.45722D+04    |proj g|=  8.82155D-01

At iterate   35    f=  7.45722D+04    |proj g|=  3.18096D+00

At iterate   36    f=  7.45721D+04    |proj g|=  1.41760D+00

At iterate   37    f=  7.45721D+04    |proj g|=  1.30643D+00

At iterate   38    f=  7.45721D+04    |proj g|=  7.18004D-01

At iterate   39    f=  7.45721D+04    |proj g|=  2.48828D+00

At iterate   40    f=  7.45721D+04    |proj g|=  1.39350D+00

At iterate   41    f=  7.45721D+04    |proj g|=  5.22794D-01

At iterate   42    f=  7.45721D+04    |proj g|=  6.05113D-01

At iterate   43    f=  7.45721D+04    |proj g|=  9.68579D-01

At iterate   44    f=  7.45721D+04    |proj g|=  3.45538D-01

At iterate   45    f=  7.45721D+04    |proj g|=  3.72818D-01

At iterate   46    f=  7.45721D+04    |proj g|=  4.45367D-01

At iterate   47    f=  7.45721D+04    |proj g|=  1.32054D+00

At iterate   48    f=  7.45721D+04    |proj g|=  7.72539D-01

At iterate   49    f=  7.45721D+04    |proj g|=  7.48596D-01

At iterate   50    f=  7.45721D+04    |proj g|=  7.72817D-01

At iterate   51    f=  7.45721D+04    |proj g|=  1.44401D+00

At iterate   52    f=  7.45721D+04    |proj g|=  1.34889D+00

At iterate   53    f=  7.45721D+04    |proj g|=  5.68958D-01

At iterate   54    f=  7.45721D+04    |proj g|=  4.11375D-01

At iterate   55    f=  7.45721D+04    |proj g|=  3.35704D-01

At iterate   56    f=  7.45721D+04    |proj g|=  1.86574D-01

At iterate   57    f=  7.45721D+04    |proj g|=  1.54604D-01

At iterate   58    f=  7.45721D+04    |proj g|=  1.47876D-01

           * * *

Tit   = total number of iterations
Tnf   = total number of function evaluations
Tnint = total number of segments explored during Cauchy searches
Skip  = number of BFGS updates skipped
Nact  = number of active bounds at final generalized Cauchy point
Projg = norm of the final projected gradient
F     = final function value

           * * *

   N    Tit     Tnf  Tnint  Skip  Nact     Projg        F
   14     58     67     75     0     0   1.479D-01   7.457D+04
  F =   74572.097256391382     

CONVERGENCE: REL_REDUCTION_OF_F_<=_FACTR*EPSMCH             

 Cauchy                time 2.096E-04 seconds.
 Subspace minimization time 2.956E-04 seconds.
 Line search           time 5.543E+01 seconds.

 Total User time 5.746E+01 seconds.

-7.4572097256391382e+04
```
