## Supplementary material for "Modeling site-and-branch-heterogeneity with GFmix": GFP.params

```
5.0760000000000005e-01
2 3 1.0922799999999999e+00 9.6302800000000000e-01
0 1 1.0253200000000000e+00 9.9988400000000000e-01
4 5 2.4221000000000001e-01 2.4221000000000001e-01
5.6000000000000001e-02 5.1499999999999997e-02 8.1299999999999997e-02 7.2200000000000000e-02 5.5700000000000000e-02 3.3099999999999997e-02 5.8999999999999997e-02 2.6400000000000000e-02 3.0800000000000001e-02 3.7699999999999997e-02 3.0300000000000001e-02 8.0900000000000000e-02 2.6300000000000000e-02 5.7900000000000000e-02 3.7100000000000001e-02 5.8700000000000002e-02 5.6099999999999997e-02 3.5000000000000003e-02 5.4500000000000000e-02 5.9600000000000000e-02 
9.9149076362125554e-01 8.8271942943642767e-01 
1.5036726703356026e-01 2.2158578567768936e+00 
1.0764674738147249e+00 9.5111188038160233e-01 
1.2669974228818426e-01 2.2581028686740869e+00 
1.2261904976816256e+00 1.1268816896944243e+00 
1.9136989372593893e+00 1.0020818182274309e+00 
1.0018192637101802e+00 9.1163803108827668e-01 
```
