## Supplementary material for "Modeling site-and-branch-heterogeneity with GFmix": GFP.txt

```
Alignment	Mixture	+F	Tree	Method	G	F	Likelihood	Runtime	NewGFmixInfo
Simulations/062_downsampled.phy	bin/C20.aafreq.dat	FALSE	Simulations/062_downsampled_iqtree/062_downsampled_iqtree.treefile	GFP	GARP	FYMINK	-74572.0972563914	56.428759098053	           * * *;;   N    Tit     Tnf  Tnint  Skip  Nact     Projg        F;   14     58     67     75     0     0   1.479D-01   7.457D+04;  F =   74572.097256391382     ;;CONVERGENCE: REL_REDUCTION_OF_F_<=_FACTR*EPSMCH             ;; Cauchy                time 2.096E-04 seconds.; Subspace minimization time 2.956E-04 seconds.; Line search           time 5.543E+01 seconds.;; Total User time 5.746E+01 seconds.;;-7.4572097256391382e+04
```
