## Supplementary material for "Modeling site-and-branch-heterogeneity with GFmix": SSF.txt

```
Alignment	Mixture	+F	Tree	Method	G	F	Likelihood	Runtime	NewGFmixInfo
Simulations/062_downsampled.phy	bin/C20.aafreq.dat	FALSE	Simulations/062_downsampled_iqtree/062_downsampled_iqtree.treefile	SSF	GARP	FYMINK	-74591.718287308	0.865183353424072	NA
```
