## Supplementary material for "Modeling site-and-branch-heterogeneity with GFmix": 062_iqtree.ckp

```
--- # IQ-TREE Checkpoint ver >= 1.6
CandidateSet:
 0: -198469.594687 (0:0.4717658726,1:0.4579773300,((2:0.4571174520,3:0.5056223039):0.009737434962,(((4:0.4106426753,5:0.4058784063):0.00296988842,(6:0.4223348260,7:0.3916637656):0.01074734527):0.4780909714,(((8:0.4759388295,9:0.4906318136):0.0005304574262,(10:0.4702633693,11:0.5042353787):2.780887249e-06):0.5172599038,((12:0.4265644764,13:0.4154839563):0.01789654328,(14:0.4465681568,15:0.4248930618):0.002184181182):0.4343123876):0.4326379203):0.521919213):0.003053222193);
PhyloTree:
 newick: (0:0.4717658726,1:0.4579773300,((2:0.4571174520,3:0.5056223039):0.009737434962,(((4:0.4106426753,5:0.4058784063):0.00296988842,(6:0.4223348260,7:0.3916637656):0.01074734527):0.4780909714,(((8:0.4759388295,9:0.4906318136):0.0005304574262,(10:0.4702633693,11:0.5042353787):2.780887249e-06):0.5172599038,((12:0.4265644764,13:0.4154839563):0.01789654328,(14:0.4465681568,15:0.4248930618):0.002184181182):0.4343123876):0.4326379203):0.521919213):0.003053222193);
RateGamma:
 gamma_shape: 0.5363593349
StopRule:
 curIteration: 0
 start_real_time: 39402843.02
 time_vec: 
boot_consense_logl: 0
contree_rfdist: -1
finished: true
finishedModelInit: true
initTree: ((((0:0.3124143237,1:0.3057395297):0.1428796319,(2:0.3122377622,3:0.3166666667):0.1405026583):0.2770564242,((4:0.3034722222,5:0.3019073380):0.1326535509,(6:0.3088924536,7:0.2986164914):0.1363023592):0.2829234973):0.2185873365,(((8:0.3097710776,9:0.3234584450):0.1408981023,(10:0.3156008975,11:0.3265205092):0.1398442217):0.2738947654,((12:0.3041689828,13:0.3094194809):0.1344748858,(14:0.3254381006,15:0.3101228707):0.1351268486):0.2714102044):0.2185873365):0;
iqtree:
 command:  -s Simulations/062.phy -m LG+C20+G -te sim_topologies/16_taxa.tree -nt 30 --prefix Simulations/062_iqtree/062_iqtree
 seed: 165383
 start_time: 1750784830
 version: 3.0.0
```
