## Supplementary material for "Modeling site-and-branch-heterogeneity with GFmix": 062_iqtree.treefile

```
(A1:0.4717658726,A2:0.4579773300,((A3:0.4571174520,A4:0.5056223039):0.0097374350,(((B1:0.4106426753,B2:0.4058784063):0.0029698884,(B3:0.4223348260,B4:0.3916637656):0.0107473453):0.4780909714,(((C1:0.4759388295,C2:0.4906318136):0.0005304574,(C3:0.4702633693,C4:0.5042353787):0.0000027809):0.5172599038,((D1:0.4265644764,D2:0.4154839563):0.0178965433,(D3:0.4465681568,D4:0.4248930618):0.0021841812):0.4343123876):0.4326379203):0.5219192130):0.0030532222);
```
