## Supplementary material for "Modeling site-and-branch-heterogeneity with GFmix": GFF.iterations

```
Warning message:
In readLines(rootfile) :
  incomplete final line found on 'sim_topologies/16_taxa.rootfile'
   5

At X0         0 variables are exactly at the bounds

At iterate    0    f=  1.98470D+05    |proj g|=  2.00890D+03

At iterate    1    f=  1.98435D+05    |proj g|=  3.04526D+02

At iterate    2    f=  1.98348D+05    |proj g|=  1.94044D+02

At iterate    3    f=  1.98285D+05    |proj g|=  1.14601D+03

At iterate    4    f=  1.98239D+05    |proj g|=  9.49871D+02

At iterate    5    f=  1.97908D+05    |proj g|=  2.03748D+03

At iterate    6    f=  1.97411D+05    |proj g|=  1.60855D+03

At iterate    7    f=  1.96859D+05    |proj g|=  3.80811D+03

At iterate    8    f=  1.95593D+05    |proj g|=  4.33400D+03

At iterate    9    f=  1.95195D+05    |proj g|=  1.98725D+03

At iterate   10    f=  1.94803D+05    |proj g|=  2.85180D+03

At iterate   11    f=  1.94518D+05    |proj g|=  5.46739D+03

At iterate   12    f=  1.94359D+05    |proj g|=  3.05295D+03

At iterate   13    f=  1.94272D+05    |proj g|=  8.56290D+02

At iterate   14    f=  1.94242D+05    |proj g|=  6.74050D+02

At iterate   15    f=  1.94230D+05    |proj g|=  1.72380D+02

At iterate   16    f=  1.94221D+05    |proj g|=  3.11347D+02

At iterate   17    f=  1.94217D+05    |proj g|=  2.05781D+02

At iterate   18    f=  1.94205D+05    |proj g|=  3.53380D+02

At iterate   19    f=  1.94185D+05    |proj g|=  3.88191D+02

At iterate   20    f=  1.94179D+05    |proj g|=  9.12088D+02

At iterate   21    f=  1.94157D+05    |proj g|=  2.60064D+02

At iterate   22    f=  1.94146D+05    |proj g|=  2.04324D+02

At iterate   23    f=  1.94136D+05    |proj g|=  1.75108D+02

At iterate   24    f=  1.94128D+05    |proj g|=  7.16088D+02

At iterate   25    f=  1.94118D+05    |proj g|=  4.30158D+02

At iterate   26    f=  1.94105D+05    |proj g|=  2.10576D+02

At iterate   27    f=  1.94093D+05    |proj g|=  1.91639D+02

At iterate   28    f=  1.94070D+05    |proj g|=  1.30383D+02

At iterate   29    f=  1.94061D+05    |proj g|=  4.06551D+02

At iterate   30    f=  1.94051D+05    |proj g|=  1.35733D+02

At iterate   31    f=  1.94045D+05    |proj g|=  2.08888D+02

At iterate   32    f=  1.94041D+05    |proj g|=  3.11309D+02

At iterate   33    f=  1.94037D+05    |proj g|=  2.99611D+02

At iterate   34    f=  1.94034D+05    |proj g|=  3.02880D+02

At iterate   35    f=  1.94030D+05    |proj g|=  1.81549D+02

At iterate   36    f=  1.94029D+05    |proj g|=  2.28437D+02

At iterate   37    f=  1.94028D+05    |proj g|=  9.58225D+01

At iterate   38    f=  1.94027D+05    |proj g|=  4.22872D+01

At iterate   39    f=  1.94026D+05    |proj g|=  7.53461D+01

At iterate   40    f=  1.94025D+05    |proj g|=  5.02974D+01

At iterate   41    f=  1.94024D+05    |proj g|=  2.20748D+02

At iterate   42    f=  1.94022D+05    |proj g|=  1.02412D+02

At iterate   43    f=  1.94021D+05    |proj g|=  1.74862D+02

At iterate   44    f=  1.94021D+05    |proj g|=  9.77127D+01

At iterate   45    f=  1.94020D+05    |proj g|=  1.00277D+02

At iterate   46    f=  1.94018D+05    |proj g|=  1.27271D+02

At iterate   47    f=  1.94017D+05    |proj g|=  1.90330D+02

At iterate   48    f=  1.94015D+05    |proj g|=  9.13141D+01

At iterate   49    f=  1.94013D+05    |proj g|=  2.52902D+02

At iterate   50    f=  1.94013D+05    |proj g|=  6.17597D+01

At iterate   51    f=  1.94012D+05    |proj g|=  6.64145D+01

At iterate   52    f=  1.94012D+05    |proj g|=  5.75466D+01

At iterate   53    f=  1.94012D+05    |proj g|=  4.57727D+01

At iterate   54    f=  1.94011D+05    |proj g|=  6.38746D+01

At iterate   55    f=  1.94011D+05    |proj g|=  2.74287D+02

At iterate   56    f=  1.94010D+05    |proj g|=  7.27341D+01

At iterate   57    f=  1.94009D+05    |proj g|=  4.97614D+01

At iterate   58    f=  1.94009D+05    |proj g|=  7.01733D+01

At iterate   59    f=  1.94009D+05    |proj g|=  2.20982D+01

At iterate   60    f=  1.94008D+05    |proj g|=  2.23619D+01

At iterate   61    f=  1.94008D+05    |proj g|=  6.67407D+01

At iterate   62    f=  1.94008D+05    |proj g|=  9.83252D+01

At iterate   63    f=  1.94007D+05    |proj g|=  8.34969D+01

At iterate   64    f=  1.94007D+05    |proj g|=  9.65841D+01

At iterate   65    f=  1.94006D+05    |proj g|=  8.73391D+01

At iterate   66    f=  1.94006D+05    |proj g|=  7.18410D+01

At iterate   67    f=  1.94005D+05    |proj g|=  4.69579D+01

At iterate   68    f=  1.94005D+05    |proj g|=  5.73499D+01

At iterate   69    f=  1.94005D+05    |proj g|=  2.75265D+01

At iterate   70    f=  1.94005D+05    |proj g|=  2.17547D+01

At iterate   71    f=  1.94004D+05    |proj g|=  2.87000D+01

At iterate   72    f=  1.94004D+05    |proj g|=  4.07697D+01

At iterate   73    f=  1.94004D+05    |proj g|=  1.40534D+02

At iterate   74    f=  1.94004D+05    |proj g|=  1.97927D+01

At iterate   75    f=  1.94004D+05    |proj g|=  1.52726D+01

At iterate   76    f=  1.94004D+05    |proj g|=  1.26250D+01

At iterate   77    f=  1.94003D+05    |proj g|=  2.08011D+01

At iterate   78    f=  1.94003D+05    |proj g|=  2.62523D+01

At iterate   79    f=  1.94003D+05    |proj g|=  2.16698D+01

At iterate   80    f=  1.94003D+05    |proj g|=  2.47762D+01

At iterate   81    f=  1.94003D+05    |proj g|=  2.47901D+01

At iterate   82    f=  1.94003D+05    |proj g|=  1.26199D+01

At iterate   83    f=  1.94003D+05    |proj g|=  1.99443D+01

At iterate   84    f=  1.94003D+05    |proj g|=  1.35107D+01

At iterate   85    f=  1.94003D+05    |proj g|=  1.32882D+01

At iterate   86    f=  1.94003D+05    |proj g|=  1.26906D+01

At iterate   87    f=  1.94003D+05    |proj g|=  1.83146D+01

At iterate   88    f=  1.94003D+05    |proj g|=  2.95565D+01

At iterate   89    f=  1.94003D+05    |proj g|=  1.82476D+01

At iterate   90    f=  1.94003D+05    |proj g|=  1.18144D+01

At iterate   91    f=  1.94003D+05    |proj g|=  8.88156D+00

At iterate   92    f=  1.94003D+05    |proj g|=  1.32394D+01

At iterate   93    f=  1.94003D+05    |proj g|=  1.48125D+01

At iterate   94    f=  1.94003D+05    |proj g|=  1.04473D+01

At iterate   95    f=  1.94003D+05    |proj g|=  1.17001D+01

At iterate   96    f=  1.94003D+05    |proj g|=  1.28183D+01

At iterate   97    f=  1.94003D+05    |proj g|=  3.22769D+01

At iterate   98    f=  1.94003D+05    |proj g|=  2.03952D+01

At iterate   99    f=  1.94003D+05    |proj g|=  1.14708D+01

At iterate  100    f=  1.94003D+05    |proj g|=  1.09944D+01

At iterate  101    f=  1.94003D+05    |proj g|=  2.07096D+01

At iterate  102    f=  1.94003D+05    |proj g|=  2.03333D+01

At iterate  103    f=  1.94002D+05    |proj g|=  1.60976D+01

At iterate  104    f=  1.94002D+05    |proj g|=  3.19202D+01

At iterate  105    f=  1.94002D+05    |proj g|=  1.98619D+01

At iterate  106    f=  1.94002D+05    |proj g|=  1.69758D+01

At iterate  107    f=  1.94002D+05    |proj g|=  1.18216D+01

At iterate  108    f=  1.94002D+05    |proj g|=  1.74031D+01

At iterate  109    f=  1.94002D+05    |proj g|=  2.36571D+01

At iterate  110    f=  1.94002D+05    |proj g|=  4.77370D+00

At iterate  111    f=  1.94002D+05    |proj g|=  4.61480D+00

At iterate  112    f=  1.94002D+05    |proj g|=  1.36473D+01

At iterate  113    f=  1.94002D+05    |proj g|=  2.03044D+01

At iterate  114    f=  1.94002D+05    |proj g|=  7.87894D+00

At iterate  115    f=  1.94002D+05    |proj g|=  1.90472D+01

At iterate  116    f=  1.94002D+05    |proj g|=  6.21105D+00

At iterate  117    f=  1.94002D+05    |proj g|=  5.77161D+00

At iterate  118    f=  1.94002D+05    |proj g|=  6.07384D+00

At iterate  119    f=  1.94002D+05    |proj g|=  4.81956D+01

At iterate  120    f=  1.94002D+05    |proj g|=  1.98555D+01

At iterate  121    f=  1.94002D+05    |proj g|=  6.33230D+00

At iterate  122    f=  1.94002D+05    |proj g|=  4.11668D+00

At iterate  123    f=  1.94002D+05    |proj g|=  1.29339D+01

At iterate  124    f=  1.94002D+05    |proj g|=  1.01492D+01

At iterate  125    f=  1.94002D+05    |proj g|=  6.18321D+00

At iterate  126    f=  1.94002D+05    |proj g|=  1.19563D+01

At iterate  127    f=  1.94002D+05    |proj g|=  2.10702D+01

At iterate  128    f=  1.94002D+05    |proj g|=  1.94781D+01

At iterate  129    f=  1.94002D+05    |proj g|=  1.16054D+01

At iterate  130    f=  1.94002D+05    |proj g|=  1.17172D+01

At iterate  131    f=  1.94002D+05    |proj g|=  1.47151D+01

At iterate  132    f=  1.94002D+05    |proj g|=  5.15709D+00

At iterate  133    f=  1.94002D+05    |proj g|=  9.37871D+00

At iterate  134    f=  1.94002D+05    |proj g|=  2.70847D+01

At iterate  135    f=  1.94002D+05    |proj g|=  3.57919D+01

At iterate  136    f=  1.94002D+05    |proj g|=  5.35011D+01

At iterate  137    f=  1.94002D+05    |proj g|=  3.35987D+01

At iterate  138    f=  1.94002D+05    |proj g|=  5.98846D+00

At iterate  139    f=  1.94002D+05    |proj g|=  5.83754D+00

At iterate  140    f=  1.94002D+05    |proj g|=  1.06207D+01

At iterate  141    f=  1.94002D+05    |proj g|=  1.32896D+01

At iterate  142    f=  1.94002D+05    |proj g|=  1.17034D+01

At iterate  143    f=  1.94002D+05    |proj g|=  2.99125D+01

At iterate  144    f=  1.94002D+05    |proj g|=  8.28974D+00

At iterate  145    f=  1.94002D+05    |proj g|=  2.68270D+01

At iterate  146    f=  1.94002D+05    |proj g|=  5.97472D+00

At iterate  147    f=  1.94002D+05    |proj g|=  4.70122D+00

At iterate  148    f=  1.94002D+05    |proj g|=  8.34124D+00

At iterate  149    f=  1.94002D+05    |proj g|=  2.23497D+01

At iterate  150    f=  1.94002D+05    |proj g|=  1.27793D+01

At iterate  151    f=  1.94001D+05    |proj g|=  8.13088D+00

At iterate  152    f=  1.94001D+05    |proj g|=  6.12707D+00

At iterate  153    f=  1.94001D+05    |proj g|=  1.20600D+01

At iterate  154    f=  1.94001D+05    |proj g|=  5.09753D+00

At iterate  155    f=  1.94001D+05    |proj g|=  4.96483D+00

At iterate  156    f=  1.94001D+05    |proj g|=  9.29839D+00

At iterate  157    f=  1.94001D+05    |proj g|=  2.60594D+01

At iterate  158    f=  1.94001D+05    |proj g|=  1.34847D+01

At iterate  159    f=  1.94001D+05    |proj g|=  1.24444D+01

At iterate  160    f=  1.94001D+05    |proj g|=  1.40781D+01

At iterate  161    f=  1.94001D+05    |proj g|=  3.04997D+01

At iterate  162    f=  1.94001D+05    |proj g|=  1.46219D+01

At iterate  163    f=  1.94001D+05    |proj g|=  8.01046D+00

At iterate  164    f=  1.94001D+05    |proj g|=  7.50796D+00

At iterate  165    f=  1.94001D+05    |proj g|=  4.80149D+00

At iterate  166    f=  1.94001D+05    |proj g|=  9.08833D+00

At iterate  167    f=  1.94001D+05    |proj g|=  1.61495D+01

At iterate  168    f=  1.94001D+05    |proj g|=  1.32409D+01

At iterate  169    f=  1.94001D+05    |proj g|=  8.87980D+00

At iterate  170    f=  1.94001D+05    |proj g|=  8.86642D+00

At iterate  171    f=  1.94001D+05    |proj g|=  1.26546D+01

At iterate  172    f=  1.94001D+05    |proj g|=  1.42723D+01

At iterate  173    f=  1.94001D+05    |proj g|=  8.84568D+00

At iterate  174    f=  1.94001D+05    |proj g|=  9.69582D+00

At iterate  175    f=  1.94001D+05    |proj g|=  8.64918D+00

At iterate  176    f=  1.94001D+05    |proj g|=  4.08401D+01

At iterate  177    f=  1.94001D+05    |proj g|=  9.80026D+00

At iterate  178    f=  1.94001D+05    |proj g|=  6.92869D+00

At iterate  179    f=  1.94001D+05    |proj g|=  1.53054D+01

At iterate  180    f=  1.94001D+05    |proj g|=  6.35037D+00

At iterate  181    f=  1.94001D+05    |proj g|=  7.11868D+00

At iterate  182    f=  1.94001D+05    |proj g|=  7.39888D+00

At iterate  183    f=  1.94001D+05    |proj g|=  7.22979D+00

At iterate  184    f=  1.94001D+05    |proj g|=  1.16833D+01

At iterate  185    f=  1.94001D+05    |proj g|=  1.17470D+01

At iterate  186    f=  1.94001D+05    |proj g|=  1.30772D+01

At iterate  187    f=  1.94001D+05    |proj g|=  3.52840D+00

At iterate  188    f=  1.94001D+05    |proj g|=  6.99114D+00

At iterate  189    f=  1.94001D+05    |proj g|=  1.29641D+01

At iterate  190    f=  1.94001D+05    |proj g|=  5.83496D+00

At iterate  191    f=  1.94001D+05    |proj g|=  5.56901D+00

At iterate  192    f=  1.94001D+05    |proj g|=  4.27683D+00

At iterate  193    f=  1.94001D+05    |proj g|=  1.47597D+01

At iterate  194    f=  1.94001D+05    |proj g|=  1.27344D+01

At iterate  195    f=  1.94001D+05    |proj g|=  6.57294D+00

At iterate  196    f=  1.94001D+05    |proj g|=  3.58844D+00

At iterate  197    f=  1.94001D+05    |proj g|=  3.30243D+00

At iterate  198    f=  1.94001D+05    |proj g|=  7.77346D+00

At iterate  199    f=  1.94001D+05    |proj g|=  1.05861D+01

At iterate  200    f=  1.94001D+05    |proj g|=  1.13344D+01

At iterate  201    f=  1.94001D+05    |proj g|=  1.39886D+01

At iterate  202    f=  1.94001D+05    |proj g|=  8.94707D+00

At iterate  203    f=  1.94001D+05    |proj g|=  4.27197D+00

At iterate  204    f=  1.94001D+05    |proj g|=  3.30017D+00

At iterate  205    f=  1.94001D+05    |proj g|=  3.16180D+00

At iterate  206    f=  1.94001D+05    |proj g|=  5.87774D+00

At iterate  207    f=  1.94001D+05    |proj g|=  1.12215D+01

At iterate  208    f=  1.94001D+05    |proj g|=  1.04832D+01

At iterate  209    f=  1.94001D+05    |proj g|=  5.47734D+00

At iterate  210    f=  1.94001D+05    |proj g|=  1.32955D+01

At iterate  211    f=  1.94001D+05    |proj g|=  4.09963D+00

At iterate  212    f=  1.94001D+05    |proj g|=  4.84022D+00

At iterate  213    f=  1.94001D+05    |proj g|=  4.87069D+00

At iterate  214    f=  1.94001D+05    |proj g|=  7.13852D+00

At iterate  215    f=  1.94001D+05    |proj g|=  8.61500D+00

At iterate  216    f=  1.94001D+05    |proj g|=  2.55615D+01

At iterate  217    f=  1.94001D+05    |proj g|=  5.59984D+00

At iterate  218    f=  1.94001D+05    |proj g|=  1.72631D+00

At iterate  219    f=  1.94001D+05    |proj g|=  1.79767D+00

At iterate  220    f=  1.94001D+05    |proj g|=  5.00747D+00

At iterate  221    f=  1.94001D+05    |proj g|=  1.26906D+01

At iterate  222    f=  1.94001D+05    |proj g|=  1.06440D+01

At iterate  223    f=  1.94001D+05    |proj g|=  6.82817D+00

At iterate  224    f=  1.94001D+05    |proj g|=  8.36779D+00

At iterate  225    f=  1.94001D+05    |proj g|=  9.97247D+00

At iterate  226    f=  1.94001D+05    |proj g|=  9.52445D+00

At iterate  227    f=  1.94001D+05    |proj g|=  2.97608D+00

At iterate  228    f=  1.94001D+05    |proj g|=  2.36758D+00

At iterate  229    f=  1.94001D+05    |proj g|=  3.32011D+00

At iterate  230    f=  1.94001D+05    |proj g|=  7.50372D+00

At iterate  231    f=  1.94001D+05    |proj g|=  1.06004D+01

At iterate  232    f=  1.94001D+05    |proj g|=  5.77651D+00

At iterate  233    f=  1.94001D+05    |proj g|=  5.26428D+00

At iterate  234    f=  1.94001D+05    |proj g|=  5.70214D+00

At iterate  235    f=  1.94001D+05    |proj g|=  9.65841D+00

At iterate  236    f=  1.94001D+05    |proj g|=  1.51624D+01

At iterate  237    f=  1.94001D+05    |proj g|=  2.80412D+01

At iterate  238    f=  1.94001D+05    |proj g|=  2.45238D+01

At iterate  239    f=  1.94001D+05    |proj g|=  5.62075D+00

At iterate  240    f=  1.94001D+05    |proj g|=  3.78678D+00

At iterate  241    f=  1.94001D+05    |proj g|=  7.81211D+00

At iterate  242    f=  1.94001D+05    |proj g|=  1.10230D+01

At iterate  243    f=  1.94001D+05    |proj g|=  1.46758D+01

At iterate  244    f=  1.94001D+05    |proj g|=  1.11808D+01

At iterate  245    f=  1.94001D+05    |proj g|=  7.98242D+00

At iterate  246    f=  1.94001D+05    |proj g|=  7.34997D+00

At iterate  247    f=  1.94001D+05    |proj g|=  9.45320D+00

At iterate  248    f=  1.94001D+05    |proj g|=  3.07016D+01

At iterate  249    f=  1.94001D+05    |proj g|=  2.08161D+01

At iterate  250    f=  1.94001D+05    |proj g|=  1.23467D+01

At iterate  251    f=  1.94001D+05    |proj g|=  1.09550D+01

At iterate  252    f=  1.94001D+05    |proj g|=  1.44124D+01

At iterate  253    f=  1.94001D+05    |proj g|=  1.12410D+01

At iterate  254    f=  1.94001D+05    |proj g|=  8.89850D+00

At iterate  255    f=  1.94000D+05    |proj g|=  6.40658D+00

At iterate  256    f=  1.94000D+05    |proj g|=  8.70089D+00

At iterate  257    f=  1.94000D+05    |proj g|=  7.81480D+00

At iterate  258    f=  1.94000D+05    |proj g|=  1.59863D+01

At iterate  259    f=  1.94000D+05    |proj g|=  1.25847D+01

At iterate  260    f=  1.94000D+05    |proj g|=  1.16568D+01

At iterate  261    f=  1.94000D+05    |proj g|=  2.50766D+01

At iterate  262    f=  1.94000D+05    |proj g|=  2.49540D+01

At iterate  263    f=  1.94000D+05    |proj g|=  1.93047D+01

At iterate  264    f=  1.94000D+05    |proj g|=  1.34517D+01

At iterate  265    f=  1.94000D+05    |proj g|=  1.75460D+01

At iterate  266    f=  1.94000D+05    |proj g|=  1.39467D+01

At iterate  267    f=  1.94000D+05    |proj g|=  9.04783D+01

At iterate  268    f=  1.94000D+05    |proj g|=  1.83376D+01

At iterate  269    f=  1.94000D+05    |proj g|=  2.52219D+01

At iterate  270    f=  1.94000D+05    |proj g|=  3.63007D+01

At iterate  271    f=  1.94000D+05    |proj g|=  3.45208D+01

At iterate  272    f=  1.94000D+05    |proj g|=  3.07426D+01

At iterate  273    f=  1.94000D+05    |proj g|=  1.62834D+01

At iterate  274    f=  1.94000D+05    |proj g|=  4.20016D+01

At iterate  275    f=  1.94000D+05    |proj g|=  1.44306D+01

At iterate  276    f=  1.94000D+05    |proj g|=  1.23446D+01

At iterate  277    f=  1.94000D+05    |proj g|=  5.56564D+00

At iterate  278    f=  1.94000D+05    |proj g|=  2.01843D+01

At iterate  279    f=  1.93999D+05    |proj g|=  1.03990D+01

At iterate  280    f=  1.93999D+05    |proj g|=  2.24174D+01

At iterate  281    f=  1.93999D+05    |proj g|=  1.61057D+01

At iterate  282    f=  1.93999D+05    |proj g|=  1.42804D+01

At iterate  283    f=  1.93999D+05    |proj g|=  2.44754D+01

At iterate  284    f=  1.93999D+05    |proj g|=  3.10766D+01

At iterate  285    f=  1.93999D+05    |proj g|=  3.98910D+01

At iterate  286    f=  1.93999D+05    |proj g|=  2.14567D+01

At iterate  287    f=  1.93999D+05    |proj g|=  9.68261D+00

At iterate  288    f=  1.93999D+05    |proj g|=  9.15255D+00

At iterate  289    f=  1.93999D+05    |proj g|=  7.77050D+00

At iterate  290    f=  1.93999D+05    |proj g|=  1.87126D+01

At iterate  291    f=  1.93999D+05    |proj g|=  1.09753D+01

At iterate  292    f=  1.93999D+05    |proj g|=  6.46483D+00

At iterate  293    f=  1.93999D+05    |proj g|=  1.55281D+01

At iterate  294    f=  1.93999D+05    |proj g|=  1.64729D+01

At iterate  295    f=  1.93999D+05    |proj g|=  9.01850D+00

At iterate  296    f=  1.93999D+05    |proj g|=  5.16581D+00

At iterate  297    f=  1.93999D+05    |proj g|=  5.71499D+00

At iterate  298    f=  1.93999D+05    |proj g|=  6.87262D+00

At iterate  299    f=  1.93999D+05    |proj g|=  5.96473D+00

At iterate  300    f=  1.93999D+05    |proj g|=  9.62799D+00

At iterate  301    f=  1.93999D+05    |proj g|=  5.06236D+00

At iterate  302    f=  1.93999D+05    |proj g|=  2.86532D+00

At iterate  303    f=  1.93999D+05    |proj g|=  7.84973D+00

At iterate  304    f=  1.93999D+05    |proj g|=  6.83174D+00

At iterate  305    f=  1.93999D+05    |proj g|=  5.91020D+00

At iterate  306    f=  1.93999D+05    |proj g|=  7.34629D+00

At iterate  307    f=  1.93999D+05    |proj g|=  3.38830D+00

At iterate  308    f=  1.93999D+05    |proj g|=  8.35939D+00

At iterate  309    f=  1.93999D+05    |proj g|=  8.69207D+00

At iterate  310    f=  1.93999D+05    |proj g|=  1.16589D+01

At iterate  311    f=  1.93999D+05    |proj g|=  8.45679D+00

At iterate  312    f=  1.93999D+05    |proj g|=  8.21361D+00

At iterate  313    f=  1.93999D+05    |proj g|=  1.01514D+01

At iterate  314    f=  1.93999D+05    |proj g|=  1.17831D+01

At iterate  315    f=  1.93999D+05    |proj g|=  9.56734D+00

At iterate  316    f=  1.93999D+05    |proj g|=  8.59421D+00

At iterate  317    f=  1.93999D+05    |proj g|=  3.56736D+00

At iterate  318    f=  1.93999D+05    |proj g|=  5.67307D+00

At iterate  319    f=  1.93999D+05    |proj g|=  7.10752D+00

At iterate  320    f=  1.93999D+05    |proj g|=  1.30448D+01

At iterate  321    f=  1.93999D+05    |proj g|=  1.78164D+01

At iterate  322    f=  1.93999D+05    |proj g|=  1.22857D+01

At iterate  323    f=  1.93999D+05    |proj g|=  5.48255D+00

At iterate  324    f=  1.93999D+05    |proj g|=  3.03234D+00

At iterate  325    f=  1.93999D+05    |proj g|=  3.11668D+00

At iterate  326    f=  1.93999D+05    |proj g|=  4.95950D+00

At iterate  327    f=  1.93999D+05    |proj g|=  6.73971D+00

At iterate  328    f=  1.93999D+05    |proj g|=  1.41492D+01

At iterate  329    f=  1.93999D+05    |proj g|=  1.23460D+01

At iterate  330    f=  1.93999D+05    |proj g|=  8.05784D+00

At iterate  331    f=  1.93999D+05    |proj g|=  4.52626D+00

At iterate  332    f=  1.93999D+05    |proj g|=  3.37418D+00

At iterate  333    f=  1.93999D+05    |proj g|=  8.18613D+00

At iterate  334    f=  1.93999D+05    |proj g|=  1.21533D+01

At iterate  335    f=  1.93999D+05    |proj g|=  1.24145D+01

At iterate  336    f=  1.93999D+05    |proj g|=  1.94820D+01

At iterate  337    f=  1.93999D+05    |proj g|=  2.20628D+01

At iterate  338    f=  1.93999D+05    |proj g|=  6.46301D+00

At iterate  339    f=  1.93999D+05    |proj g|=  5.06636D+00

At iterate  340    f=  1.93999D+05    |proj g|=  2.24747D+00

At iterate  341    f=  1.93999D+05    |proj g|=  7.66065D+00

At iterate  342    f=  1.93999D+05    |proj g|=  1.23499D+01

At iterate  343    f=  1.93999D+05    |proj g|=  1.50489D+01

At iterate  344    f=  1.93999D+05    |proj g|=  3.03227D+01

At iterate  345    f=  1.93999D+05    |proj g|=  8.52679D+00

At iterate  346    f=  1.93999D+05    |proj g|=  6.54556D+00

At iterate  347    f=  1.93999D+05    |proj g|=  4.13486D+00

At iterate  348    f=  1.93999D+05    |proj g|=  1.32962D+01

At iterate  349    f=  1.93999D+05    |proj g|=  6.67859D+00

At iterate  350    f=  1.93999D+05    |proj g|=  4.01799D+00

At iterate  351    f=  1.93999D+05    |proj g|=  3.84745D+00

At iterate  352    f=  1.93999D+05    |proj g|=  3.59397D+00

At iterate  353    f=  1.93999D+05    |proj g|=  3.93124D+00

At iterate  354    f=  1.93999D+05    |proj g|=  4.49478D+00

At iterate  355    f=  1.93999D+05    |proj g|=  4.36223D+00

At iterate  356    f=  1.93999D+05    |proj g|=  1.10040D+01

At iterate  357    f=  1.93999D+05    |proj g|=  1.57642D+01

At iterate  358    f=  1.93999D+05    |proj g|=  1.73152D+01

At iterate  359    f=  1.93998D+05    |proj g|=  1.07389D+01

At iterate  360    f=  1.93998D+05    |proj g|=  1.80540D+00

At iterate  361    f=  1.93998D+05    |proj g|=  1.66523D+00

At iterate  362    f=  1.93998D+05    |proj g|=  1.62367D+00

At iterate  363    f=  1.93998D+05    |proj g|=  2.61586D+00

At iterate  364    f=  1.93998D+05    |proj g|=  4.82429D+00

At iterate  365    f=  1.93998D+05    |proj g|=  1.07978D+01

At iterate  366    f=  1.93998D+05    |proj g|=  7.48747D+00

At iterate  367    f=  1.93998D+05    |proj g|=  7.22816D+00

At iterate  368    f=  1.93998D+05    |proj g|=  5.27489D+00

At iterate  369    f=  1.93998D+05    |proj g|=  3.69078D+00

At iterate  370    f=  1.93998D+05    |proj g|=  3.99068D+00

At iterate  371    f=  1.93998D+05    |proj g|=  6.69618D+00

At iterate  372    f=  1.93998D+05    |proj g|=  3.83612D+00

At iterate  373    f=  1.93998D+05    |proj g|=  1.58192D+00

At iterate  374    f=  1.93998D+05    |proj g|=  3.02385D+00

At iterate  375    f=  1.93998D+05    |proj g|=  5.32565D+00

At iterate  376    f=  1.93998D+05    |proj g|=  7.55094D+00

At iterate  377    f=  1.93998D+05    |proj g|=  8.36016D+00

At iterate  378    f=  1.93998D+05    |proj g|=  3.18856D+00

At iterate  379    f=  1.93998D+05    |proj g|=  2.94227D+00

At iterate  380    f=  1.93998D+05    |proj g|=  4.09472D+00

At iterate  381    f=  1.93998D+05    |proj g|=  4.47840D+00

At iterate  382    f=  1.93998D+05    |proj g|=  5.70470D+00

At iterate  383    f=  1.93998D+05    |proj g|=  7.89500D+00

At iterate  384    f=  1.93998D+05    |proj g|=  9.23683D+00

At iterate  385    f=  1.93998D+05    |proj g|=  1.75102D+00

At iterate  386    f=  1.93998D+05    |proj g|=  1.48447D+00

At iterate  387    f=  1.93998D+05    |proj g|=  1.58424D+00

At iterate  388    f=  1.93998D+05    |proj g|=  7.57748D+00

At iterate  389    f=  1.93998D+05    |proj g|=  5.53888D+00

At iterate  390    f=  1.93998D+05    |proj g|=  5.57345D+00

At iterate  391    f=  1.93998D+05    |proj g|=  3.97020D+00

At iterate  392    f=  1.93998D+05    |proj g|=  1.26052D+01

At iterate  393    f=  1.93998D+05    |proj g|=  3.38262D+00

At iterate  394    f=  1.93998D+05    |proj g|=  1.88084D+00

At iterate  395    f=  1.93998D+05    |proj g|=  1.09206D+00

At iterate  396    f=  1.93998D+05    |proj g|=  6.73631D+00

At iterate  397    f=  1.93998D+05    |proj g|=  3.74617D+00

At iterate  398    f=  1.93998D+05    |proj g|=  1.95009D+00

At iterate  399    f=  1.93998D+05    |proj g|=  1.53298D+00

At iterate  400    f=  1.93998D+05    |proj g|=  1.98086D+00

At iterate  401    f=  1.93998D+05    |proj g|=  2.79520D+00

At iterate  402    f=  1.93998D+05    |proj g|=  4.87921D+00

At iterate  403    f=  1.93998D+05    |proj g|=  1.03849D+01

At iterate  404    f=  1.93998D+05    |proj g|=  5.50369D+00

At iterate  405    f=  1.93998D+05    |proj g|=  4.30843D+00

At iterate  406    f=  1.93998D+05    |proj g|=  2.14397D+00

At iterate  407    f=  1.93998D+05    |proj g|=  1.89000D+00

At iterate  408    f=  1.93998D+05    |proj g|=  4.70921D+00

           * * *

Tit   = total number of iterations
Tnf   = total number of function evaluations
Tnint = total number of segments explored during Cauchy searches
Skip  = number of BFGS updates skipped
Nact  = number of active bounds at final generalized Cauchy point
Projg = norm of the final projected gradient
F     = final function value

           * * *

   N    Tit     Tnf  Tnint  Skip  Nact     Projg        F
  113    408    436    468     0     3   4.709D+00   1.940D+05
  F =   193998.40676468797     

CONVERGENCE: REL_REDUCTION_OF_F_<=_FACTR*EPSMCH             

 Cauchy                time 3.006E-03 seconds.
 Subspace minimization time 3.448E-03 seconds.
 Line search           time 7.564E+03 seconds.

 Total User time 7.585E+03 seconds.

-1.9399840676468797e+05
```
