## Supplementary material for "Modeling site-and-branch-heterogeneity with GFmix": GFF.params

```
5.1050395574330076e-01
8 9 4.7955816921362582e-01 4.9570050367646362e-01
10 11 4.7322981192423558e-01 5.0753155869549604e-01
12 13 4.9984648682943350e-01 4.9390902496271394e-01
14 15 5.2281597011011238e-01 4.9257718409682311e-01
4 5 4.7356020669749133e-01 4.7608153547880344e-01
6 7 4.9621970134834792e-01 4.6057607919355598e-01
16 17 1.7454627718926537e-03 9.9999999999999994e-12
18 19 1.6868346648062981e-02 9.9999999999999994e-12
2 3 4.5955969077844544e-01 5.0995484592107054e-01
20 21 3.2308199493164343e-03 3.7943061781306573e-03
22 23 4.7863062119076061e-01 4.6082982267686556e-01
0 1 4.7897417828700667e-01 4.6483701532578031e-01
24 27 9.2370935245790174e-03 1.2920243255773970e-03
25 28 5.0969003304732119e-01 4.8231914067003684e-01
26 29 2.9563879607525334e-01 2.0856984351597294e-01
5.7886400148284944e-02 4.2663784071110718e-02 8.5220679707539854e-02 6.9772333835026901e-02 5.5145517905392107e-02 3.2437861423483573e-02 6.6529609158301958e-02 2.6127156147878420e-02 3.0268848356220641e-02 3.1312568693998365e-02 2.9326264788519556e-02 8.1949013409329433e-02 2.2819906320491010e-02 5.6410873631357078e-02 4.1746653641295373e-02 5.9326825686701716e-02 6.0950505583020835e-02 3.7933103154526325e-02 4.7733587393738210e-02 6.4365025650492236e-02 
9.7535697980861580e-01 8.4555007596996468e-01 
1.0776207538607916e+00 9.5059425790747187e-01 
1.1382533544606119e+00 8.7753083221304939e-01 
1.0716781428873960e+00 8.7498409197991456e-01 
1.6023513756127788e-01 2.1614651191806953e+00 
1.5817944330781847e-01 2.1750148294407103e+00 
1.7458672585314594e-01 2.2961338220129868e+00 
1.3561049310023299e-01 2.3098992106830409e+00 
1.1501393852848862e+00 9.5842535539918550e-01 
1.0909065990042859e+00 9.5463441397898774e-01 
1.0367895016835285e+00 8.6812355434267141e-01 
1.1410630714508447e+00 8.8833350784782183e-01 
1.4864757493730857e-01 2.2363924729499769e+00 
1.4781656359245135e-01 2.2446262310983700e+00 
1.3183661825836629e-01 2.3154577186069463e+00 
1.5254325466290525e-01 2.2765019570434530e+00 
8.9311668558404400e-01 1.0849530707479875e+00 
1.0000003795214185e+00 9.9999977637659709e-01 
1.0000000000000000e-02 1.5368643835220281e+00 
9.9515572429452126e-01 1.0070784635964538e+00 
9.5644017647904833e-01 8.7799757158524794e-01 
1.1758221399715438e+00 1.1806273946157921e+00 
1.0682651139499757e+00 9.1546827233629202e-01 
1.4995419342987859e-01 2.3570913671369498e+00 
6.0114052123507056e-01 1.1098886147893519e+00 
1.6590151097441352e-01 2.2556628110055930e+00 
1.0229998134866891e+00 1.0137779172765611e+00 
1.0541536260761435e+00 1.0320709008219282e+00 
1.1274191573953960e+00 8.8223573429433733e-01 
1.3684735537356607e+00 1.0023280408255129e+00 
9.8931784507700882e-01 9.2213927224273484e-01 
```
