## Supplementary material for "Modeling site-and-branch-heterogeneity with GFmix": GFF.txt

```
Alignment	Mixture	+F	Tree	Method	G	F	Likelihood	Runtime	NewGFmixInfo
Simulations/062.phy	bin/C20.aafreq.dat	FALSE	Simulations/062_iqtree/062_iqtree.treefile	GFF	GARP	FYMINK	-193998.406764688	7583.78953647614	           * * *;;   N    Tit     Tnf  Tnint  Skip  Nact     Projg        F;  113    408    436    468     0     3   4.709D+00   1.940D+05;  F =   193998.40676468797     ;;CONVERGENCE: REL_REDUCTION_OF_F_<=_FACTR*EPSMCH             ;; Cauchy                time 3.006E-03 seconds.; Subspace minimization time 3.448E-03 seconds.; Line search           time 7.564E+03 seconds.;; Total User time 7.585E+03 seconds.;;-1.9399840676468797e+05
```
