## Supplementary material for "Modeling site-and-branch-heterogeneity with GFmix": GFP.iterations

```
Warning message:
In readLines(rootfile) :
  incomplete final line found on 'sim_topologies/16_taxa.rootfile'
   5

At X0         0 variables are exactly at the bounds

At iterate    0    f=  1.98470D+05    |proj g|=  1.61761D+02

At iterate    1    f=  1.97589D+05    |proj g|=  9.87850D+01

At iterate    2    f=  1.95311D+05    |proj g|=  1.10757D+02

At iterate    3    f=  1.94360D+05    |proj g|=  8.80441D+01

At iterate    4    f=  1.94221D+05    |proj g|=  9.50006D+01

At iterate    5    f=  1.94177D+05    |proj g|=  9.98992D+01

At iterate    6    f=  1.94145D+05    |proj g|=  9.99423D+01

At iterate    7    f=  1.94129D+05    |proj g|=  1.99438D+01

At iterate    8    f=  1.94113D+05    |proj g|=  5.78854D+01

At iterate    9    f=  1.94107D+05    |proj g|=  8.60990D+01

At iterate   10    f=  1.94103D+05    |proj g|=  4.99507D+01

At iterate   11    f=  1.94101D+05    |proj g|=  1.10953D+01

At iterate   12    f=  1.94100D+05    |proj g|=  9.61137D+00

At iterate   13    f=  1.94099D+05    |proj g|=  1.61324D+01

At iterate   14    f=  1.94098D+05    |proj g|=  2.25443D+01

At iterate   15    f=  1.94098D+05    |proj g|=  2.67785D+01

At iterate   16    f=  1.94097D+05    |proj g|=  6.02092D+00

At iterate   17    f=  1.94097D+05    |proj g|=  5.93334D+00

At iterate   18    f=  1.94097D+05    |proj g|=  6.79334D+00

At iterate   19    f=  1.94097D+05    |proj g|=  2.03150D+01

At iterate   20    f=  1.94096D+05    |proj g|=  8.26192D+00

At iterate   21    f=  1.94096D+05    |proj g|=  6.77606D+00

At iterate   22    f=  1.94096D+05    |proj g|=  1.11900D+01

At iterate   23    f=  1.94095D+05    |proj g|=  2.46413D+01

At iterate   24    f=  1.94095D+05    |proj g|=  1.09734D+01

At iterate   25    f=  1.94094D+05    |proj g|=  3.91324D+00

At iterate   26    f=  1.94094D+05    |proj g|=  9.43269D+00

At iterate   27    f=  1.94094D+05    |proj g|=  1.40777D+01

At iterate   28    f=  1.94093D+05    |proj g|=  6.88467D+00

At iterate   29    f=  1.94093D+05    |proj g|=  4.40002D+00

At iterate   30    f=  1.94093D+05    |proj g|=  5.52244D+00

At iterate   31    f=  1.94093D+05    |proj g|=  2.01373D+01

At iterate   32    f=  1.94093D+05    |proj g|=  4.27121D+00

At iterate   33    f=  1.94093D+05    |proj g|=  2.08787D+00

At iterate   34    f=  1.94093D+05    |proj g|=  3.00416D+00

At iterate   35    f=  1.94093D+05    |proj g|=  1.42563D+01

At iterate   36    f=  1.94093D+05    |proj g|=  4.17385D+00

At iterate   37    f=  1.94092D+05    |proj g|=  5.01525D+00

At iterate   38    f=  1.94092D+05    |proj g|=  8.94307D+00

At iterate   39    f=  1.94092D+05    |proj g|=  2.29432D+01

At iterate   40    f=  1.94092D+05    |proj g|=  3.89400D+01

At iterate   41    f=  1.94092D+05    |proj g|=  8.47313D+00

At iterate   42    f=  1.94092D+05    |proj g|=  2.88181D+00

At iterate   43    f=  1.94091D+05    |proj g|=  2.93986D+00

At iterate   44    f=  1.94091D+05    |proj g|=  3.52035D+00

At iterate   45    f=  1.94091D+05    |proj g|=  9.91777D+00

At iterate   46    f=  1.94091D+05    |proj g|=  2.55219D+00

At iterate   47    f=  1.94091D+05    |proj g|=  1.62357D+00

At iterate   48    f=  1.94091D+05    |proj g|=  2.63366D+00

At iterate   49    f=  1.94091D+05    |proj g|=  3.39676D+00

At iterate   50    f=  1.94091D+05    |proj g|=  8.60901D+00

At iterate   51    f=  1.94091D+05    |proj g|=  1.94744D+00

At iterate   52    f=  1.94091D+05    |proj g|=  2.18099D+00

At iterate   53    f=  1.94091D+05    |proj g|=  2.14594D+00

At iterate   54    f=  1.94091D+05    |proj g|=  4.03215D+00

At iterate   55    f=  1.94091D+05    |proj g|=  2.69829D+00

At iterate   56    f=  1.94091D+05    |proj g|=  3.37311D+00

At iterate   57    f=  1.94091D+05    |proj g|=  5.29501D+00

At iterate   58    f=  1.94091D+05    |proj g|=  7.46714D+00

At iterate   59    f=  1.94091D+05    |proj g|=  2.39070D+00

At iterate   60    f=  1.94091D+05    |proj g|=  9.61406D-01

At iterate   61    f=  1.94091D+05    |proj g|=  1.47151D+00

At iterate   62    f=  1.94091D+05    |proj g|=  5.68787D+00

At iterate   63    f=  1.94091D+05    |proj g|=  1.58027D+00

At iterate   64    f=  1.94091D+05    |proj g|=  1.35236D+00

At iterate   65    f=  1.94091D+05    |proj g|=  1.45651D+00

At iterate   66    f=  1.94091D+05    |proj g|=  4.02723D+00

At iterate   67    f=  1.94091D+05    |proj g|=  9.52075D+00

At iterate   68    f=  1.94091D+05    |proj g|=  2.60549D+00

At iterate   69    f=  1.94091D+05    |proj g|=  2.22864D+00

At iterate   70    f=  1.94091D+05    |proj g|=  3.60273D+00

At iterate   71    f=  1.94090D+05    |proj g|=  9.32304D+00

At iterate   72    f=  1.94090D+05    |proj g|=  5.35459D+00

At iterate   73    f=  1.94090D+05    |proj g|=  2.88876D+00

At iterate   74    f=  1.94090D+05    |proj g|=  4.19383D+00

At iterate   75    f=  1.94090D+05    |proj g|=  4.84894D+00

At iterate   76    f=  1.94090D+05    |proj g|=  2.29593D+00

At iterate   77    f=  1.94090D+05    |proj g|=  7.08268D+00

At iterate   78    f=  1.94090D+05    |proj g|=  5.89592D+00

At iterate   79    f=  1.94090D+05    |proj g|=  2.33618D+00

At iterate   80    f=  1.94090D+05    |proj g|=  3.42075D+00

At iterate   81    f=  1.94090D+05    |proj g|=  6.34629D+00

At iterate   82    f=  1.94090D+05    |proj g|=  4.29118D+00

At iterate   83    f=  1.94090D+05    |proj g|=  1.81465D+00

At iterate   84    f=  1.94090D+05    |proj g|=  2.27962D+00

At iterate   85    f=  1.94090D+05    |proj g|=  3.67805D+00

At iterate   86    f=  1.94090D+05    |proj g|=  6.10945D+00

At iterate   87    f=  1.94090D+05    |proj g|=  3.20383D+00

At iterate   88    f=  1.94089D+05    |proj g|=  4.06026D+00

At iterate   89    f=  1.94089D+05    |proj g|=  5.14600D+00

At iterate   90    f=  1.94089D+05    |proj g|=  6.17050D+00

At iterate   91    f=  1.94089D+05    |proj g|=  1.66719D+00

At iterate   92    f=  1.94089D+05    |proj g|=  1.53492D+00

At iterate   93    f=  1.94089D+05    |proj g|=  2.23445D+00

At iterate   94    f=  1.94089D+05    |proj g|=  4.69466D+00

At iterate   95    f=  1.94089D+05    |proj g|=  5.38083D+00

At iterate   96    f=  1.94089D+05    |proj g|=  1.63462D+00

At iterate   97    f=  1.94089D+05    |proj g|=  1.24643D+00

At iterate   98    f=  1.94089D+05    |proj g|=  1.23583D+00

At iterate   99    f=  1.94089D+05    |proj g|=  2.98392D+00

At iterate  100    f=  1.94089D+05    |proj g|=  2.39353D+00

At iterate  101    f=  1.94089D+05    |proj g|=  2.75749D+00

At iterate  102    f=  1.94089D+05    |proj g|=  3.26704D+00

At iterate  103    f=  1.94089D+05    |proj g|=  9.18426D+00

At iterate  104    f=  1.94089D+05    |proj g|=  3.44796D+00

At iterate  105    f=  1.94089D+05    |proj g|=  1.31704D+00

At iterate  106    f=  1.94089D+05    |proj g|=  3.25370D+00

At iterate  107    f=  1.94089D+05    |proj g|=  4.00038D+00

At iterate  108    f=  1.94089D+05    |proj g|=  6.58103D+00

At iterate  109    f=  1.94089D+05    |proj g|=  2.68497D+00

At iterate  110    f=  1.94089D+05    |proj g|=  1.70658D+00

At iterate  111    f=  1.94089D+05    |proj g|=  2.84328D+00

At iterate  112    f=  1.94089D+05    |proj g|=  6.15839D+00

At iterate  113    f=  1.94089D+05    |proj g|=  3.81637D+00

At iterate  114    f=  1.94089D+05    |proj g|=  1.35140D+00

At iterate  115    f=  1.94089D+05    |proj g|=  2.56138D+00

At iterate  116    f=  1.94089D+05    |proj g|=  2.57456D+00

At iterate  117    f=  1.94089D+05    |proj g|=  2.69452D+00

At iterate  118    f=  1.94089D+05    |proj g|=  1.14196D+01

At iterate  119    f=  1.94089D+05    |proj g|=  1.59705D+00

At iterate  120    f=  1.94088D+05    |proj g|=  1.39709D+00

At iterate  121    f=  1.94088D+05    |proj g|=  1.92328D+00

At iterate  122    f=  1.94088D+05    |proj g|=  2.16921D+00

At iterate  123    f=  1.94088D+05    |proj g|=  1.16995D+00

At iterate  124    f=  1.94088D+05    |proj g|=  1.68840D+00

At iterate  125    f=  1.94088D+05    |proj g|=  1.65266D+00

At iterate  126    f=  1.94088D+05    |proj g|=  1.61686D+00

At iterate  127    f=  1.94088D+05    |proj g|=  1.62089D+00

At iterate  128    f=  1.94088D+05    |proj g|=  4.12650D+00

At iterate  129    f=  1.94088D+05    |proj g|=  3.30068D+00

At iterate  130    f=  1.94088D+05    |proj g|=  1.08241D+00

At iterate  131    f=  1.94088D+05    |proj g|=  9.79461D-01

At iterate  132    f=  1.94088D+05    |proj g|=  1.43328D+00

At iterate  133    f=  1.94088D+05    |proj g|=  3.63826D+00

At iterate  134    f=  1.94088D+05    |proj g|=  1.69517D+00

At iterate  135    f=  1.94088D+05    |proj g|=  1.29010D+00

At iterate  136    f=  1.94088D+05    |proj g|=  2.54483D+00

At iterate  137    f=  1.94088D+05    |proj g|=  3.63526D+00

At iterate  138    f=  1.94088D+05    |proj g|=  1.05167D+00

At iterate  139    f=  1.94088D+05    |proj g|=  8.05658D-01

At iterate  140    f=  1.94088D+05    |proj g|=  1.05110D+00

At iterate  141    f=  1.94088D+05    |proj g|=  9.67691D-01

At iterate  142    f=  1.94088D+05    |proj g|=  5.95848D-01

At iterate  143    f=  1.94088D+05    |proj g|=  7.70847D-01

At iterate  144    f=  1.94088D+05    |proj g|=  1.59812D+00

At iterate  145    f=  1.94088D+05    |proj g|=  9.97959D-01

At iterate  146    f=  1.94088D+05    |proj g|=  2.43150D+00

At iterate  147    f=  1.94088D+05    |proj g|=  8.83232D-01

At iterate  148    f=  1.94088D+05    |proj g|=  5.84035D-01

At iterate  149    f=  1.94088D+05    |proj g|=  1.15086D+00

At iterate  150    f=  1.94088D+05    |proj g|=  1.04587D+00

At iterate  151    f=  1.94088D+05    |proj g|=  9.79576D-01

At iterate  152    f=  1.94088D+05    |proj g|=  2.28309D+00

At iterate  153    f=  1.94088D+05    |proj g|=  2.22459D+00

At iterate  154    f=  1.94088D+05    |proj g|=  6.58133D-01

At iterate  155    f=  1.94088D+05    |proj g|=  5.89767D-01

At iterate  156    f=  1.94088D+05    |proj g|=  7.25407D-01

At iterate  157    f=  1.94088D+05    |proj g|=  1.11232D+00

At iterate  158    f=  1.94088D+05    |proj g|=  6.50456D-01

At iterate  159    f=  1.94088D+05    |proj g|=  5.98596D-01

At iterate  160    f=  1.94088D+05    |proj g|=  6.65724D-01

At iterate  161    f=  1.94088D+05    |proj g|=  3.30723D+00

At iterate  162    f=  1.94088D+05    |proj g|=  1.14908D+00

At iterate  163    f=  1.94088D+05    |proj g|=  1.00575D+00

At iterate  164    f=  1.94088D+05    |proj g|=  9.40045D-01

At iterate  165    f=  1.94088D+05    |proj g|=  2.63057D+00

At iterate  166    f=  1.94088D+05    |proj g|=  9.77458D-01

At iterate  167    f=  1.94088D+05    |proj g|=  1.08558D+00

At iterate  168    f=  1.94088D+05    |proj g|=  2.46724D+00

At iterate  169    f=  1.94088D+05    |proj g|=  3.02379D+00

At iterate  170    f=  1.94088D+05    |proj g|=  1.61134D+00

At iterate  171    f=  1.94088D+05    |proj g|=  1.35365D+00

At iterate  172    f=  1.94088D+05    |proj g|=  1.32762D+00

At iterate  173    f=  1.94088D+05    |proj g|=  3.81572D+00

At iterate  174    f=  1.94088D+05    |proj g|=  1.20772D+00

At iterate  175    f=  1.94088D+05    |proj g|=  1.56337D+00

At iterate  176    f=  1.94088D+05    |proj g|=  1.42008D+00

At iterate  177    f=  1.94088D+05    |proj g|=  8.30653D+00

At iterate  178    f=  1.94088D+05    |proj g|=  2.08488D+00

At iterate  179    f=  1.94088D+05    |proj g|=  1.60342D+00

At iterate  180    f=  1.94088D+05    |proj g|=  1.86020D+00

At iterate  181    f=  1.94088D+05    |proj g|=  5.06809D+00

At iterate  182    f=  1.94088D+05    |proj g|=  3.26975D+00

At iterate  183    f=  1.94088D+05    |proj g|=  3.14117D+00

At iterate  184    f=  1.94088D+05    |proj g|=  2.97074D+00

At iterate  185    f=  1.94088D+05    |proj g|=  1.52435D+00

At iterate  186    f=  1.94088D+05    |proj g|=  1.50736D+00

At iterate  187    f=  1.94088D+05    |proj g|=  1.47080D+00

At iterate  188    f=  1.94088D+05    |proj g|=  1.94852D+00

At iterate  189    f=  1.94088D+05    |proj g|=  8.94216D+00

At iterate  190    f=  1.94088D+05    |proj g|=  2.00368D+00

At iterate  191    f=  1.94088D+05    |proj g|=  1.27386D+00

At iterate  192    f=  1.94088D+05    |proj g|=  2.60974D+00

At iterate  193    f=  1.94088D+05    |proj g|=  3.14059D+00

At iterate  194    f=  1.94088D+05    |proj g|=  1.77974D+00

At iterate  195    f=  1.94087D+05    |proj g|=  1.64812D+00

At iterate  196    f=  1.94087D+05    |proj g|=  4.24342D+00

At iterate  197    f=  1.94087D+05    |proj g|=  4.37443D+00

At iterate  198    f=  1.94087D+05    |proj g|=  7.46765D+00

At iterate  199    f=  1.94087D+05    |proj g|=  1.75632D+00

At iterate  200    f=  1.94087D+05    |proj g|=  1.16720D+00

At iterate  201    f=  1.94087D+05    |proj g|=  3.88234D+00

At iterate  202    f=  1.94087D+05    |proj g|=  2.54271D+00

At iterate  203    f=  1.94087D+05    |proj g|=  1.96753D+00

At iterate  204    f=  1.94087D+05    |proj g|=  2.95005D+00

At iterate  205    f=  1.94087D+05    |proj g|=  1.34030D+00

At iterate  206    f=  1.94087D+05    |proj g|=  1.14740D+00

At iterate  207    f=  1.94087D+05    |proj g|=  2.44117D+00

At iterate  208    f=  1.94087D+05    |proj g|=  2.33750D+00

At iterate  209    f=  1.94087D+05    |proj g|=  1.11647D+01

At iterate  210    f=  1.94087D+05    |proj g|=  2.21343D+00

At iterate  211    f=  1.94087D+05    |proj g|=  1.13150D+00

At iterate  212    f=  1.94087D+05    |proj g|=  1.80661D+00

At iterate  213    f=  1.94087D+05    |proj g|=  2.34946D+00

At iterate  214    f=  1.94087D+05    |proj g|=  3.56884D+00

At iterate  215    f=  1.94087D+05    |proj g|=  1.73022D+00

At iterate  216    f=  1.94087D+05    |proj g|=  1.12277D+00

At iterate  217    f=  1.94087D+05    |proj g|=  1.70908D+00

At iterate  218    f=  1.94087D+05    |proj g|=  9.49656D-01

At iterate  219    f=  1.94087D+05    |proj g|=  1.33366D+00

At iterate  220    f=  1.94087D+05    |proj g|=  1.06811D+00

At iterate  221    f=  1.94087D+05    |proj g|=  9.47144D-01

At iterate  222    f=  1.94087D+05    |proj g|=  1.67931D+00

At iterate  223    f=  1.94087D+05    |proj g|=  1.60905D+00

At iterate  224    f=  1.94087D+05    |proj g|=  1.17199D+00

At iterate  225    f=  1.94087D+05    |proj g|=  1.40238D+00

At iterate  226    f=  1.94087D+05    |proj g|=  1.30987D+00

At iterate  227    f=  1.94087D+05    |proj g|=  9.00164D-01

At iterate  228    f=  1.94087D+05    |proj g|=  3.93874D+00

At iterate  229    f=  1.94087D+05    |proj g|=  1.00644D+00

At iterate  230    f=  1.94087D+05    |proj g|=  9.53969D-01

At iterate  231    f=  1.94087D+05    |proj g|=  6.95125D-01

At iterate  232    f=  1.94087D+05    |proj g|=  1.91246D+00

At iterate  233    f=  1.94087D+05    |proj g|=  9.86038D-01

At iterate  234    f=  1.94087D+05    |proj g|=  3.76797D-01

At iterate  235    f=  1.94087D+05    |proj g|=  9.02294D-01

At iterate  236    f=  1.94087D+05    |proj g|=  4.29445D-01

At iterate  237    f=  1.94087D+05    |proj g|=  8.12249D-01

At iterate  238    f=  1.94087D+05    |proj g|=  9.49720D-01

At iterate  239    f=  1.94087D+05    |proj g|=  8.62503D-01

At iterate  240    f=  1.94087D+05    |proj g|=  1.04177D+00

At iterate  241    f=  1.94087D+05    |proj g|=  1.15310D+00

At iterate  242    f=  1.94087D+05    |proj g|=  3.16231D+00

At iterate  243    f=  1.94087D+05    |proj g|=  6.25756D-01

At iterate  244    f=  1.94087D+05    |proj g|=  4.39210D-01

At iterate  245    f=  1.94087D+05    |proj g|=  6.19565D-01

At iterate  246    f=  1.94087D+05    |proj g|=  7.42232D-01

At iterate  247    f=  1.94087D+05    |proj g|=  4.70106D-01

At iterate  248    f=  1.94087D+05    |proj g|=  4.68694D-01

At iterate  249    f=  1.94087D+05    |proj g|=  1.39501D+00

At iterate  250    f=  1.94087D+05    |proj g|=  1.47071D+00

At iterate  251    f=  1.94087D+05    |proj g|=  8.78616D-01

At iterate  252    f=  1.94087D+05    |proj g|=  7.11739D-01

At iterate  253    f=  1.94087D+05    |proj g|=  2.31303D+00

At iterate  254    f=  1.94087D+05    |proj g|=  8.21574D-01

At iterate  255    f=  1.94087D+05    |proj g|=  3.86821D-01

At iterate  256    f=  1.94087D+05    |proj g|=  3.82266D-01

At iterate  257    f=  1.94087D+05    |proj g|=  1.07920D+00

At iterate  258    f=  1.94087D+05    |proj g|=  4.20171D-01

At iterate  259    f=  1.94087D+05    |proj g|=  3.36572D-01

At iterate  260    f=  1.94087D+05    |proj g|=  5.51928D-01

At iterate  261    f=  1.94087D+05    |proj g|=  1.03694D+00

At iterate  262    f=  1.94087D+05    |proj g|=  1.72501D+00

At iterate  263    f=  1.94087D+05    |proj g|=  2.98224D-01

At iterate  264    f=  1.94087D+05    |proj g|=  3.02132D-01

At iterate  265    f=  1.94087D+05    |proj g|=  3.75977D-01

At iterate  266    f=  1.94087D+05    |proj g|=  9.76401D-01

At iterate  267    f=  1.94087D+05    |proj g|=  4.95096D-01

At iterate  268    f=  1.94087D+05    |proj g|=  5.72528D-01

At iterate  269    f=  1.94087D+05    |proj g|=  1.40932D+00

At iterate  270    f=  1.94087D+05    |proj g|=  1.87226D+00

At iterate  271    f=  1.94087D+05    |proj g|=  3.46245D+00

At iterate  272    f=  1.94087D+05    |proj g|=  1.00396D+00

At iterate  273    f=  1.94087D+05    |proj g|=  7.57379D-01

At iterate  274    f=  1.94087D+05    |proj g|=  8.84129D-01

At iterate  275    f=  1.94087D+05    |proj g|=  1.83385D+00

At iterate  276    f=  1.94087D+05    |proj g|=  5.62188D-01

At iterate  277    f=  1.94087D+05    |proj g|=  4.51658D-01

At iterate  278    f=  1.94087D+05    |proj g|=  6.28726D-01

At iterate  279    f=  1.94087D+05    |proj g|=  1.63840D+00

At iterate  280    f=  1.94087D+05    |proj g|=  1.31482D+00

At iterate  281    f=  1.94087D+05    |proj g|=  5.34898D-01

At iterate  282    f=  1.94087D+05    |proj g|=  3.86142D-01

At iterate  283    f=  1.94087D+05    |proj g|=  7.60031D-01

At iterate  284    f=  1.94087D+05    |proj g|=  8.31885D-01

At iterate  285    f=  1.94087D+05    |proj g|=  1.36820D+00

At iterate  286    f=  1.94087D+05    |proj g|=  5.43321D-01

At iterate  287    f=  1.94087D+05    |proj g|=  4.06766D-01

At iterate  288    f=  1.94087D+05    |proj g|=  4.61159D-01

At iterate  289    f=  1.94087D+05    |proj g|=  5.32676D-01

At iterate  290    f=  1.94087D+05    |proj g|=  1.14311D+00

At iterate  291    f=  1.94087D+05    |proj g|=  6.03110D-01

At iterate  292    f=  1.94087D+05    |proj g|=  3.85776D-01

At iterate  293    f=  1.94087D+05    |proj g|=  7.08702D-01

At iterate  294    f=  1.94087D+05    |proj g|=  1.01704D+00

At iterate  295    f=  1.94087D+05    |proj g|=  6.27203D-01

At iterate  296    f=  1.94087D+05    |proj g|=  5.22550D-01

At iterate  297    f=  1.94087D+05    |proj g|=  6.01786D-01

At iterate  298    f=  1.94087D+05    |proj g|=  4.28800D-01

At iterate  299    f=  1.94087D+05    |proj g|=  4.24054D-01

At iterate  300    f=  1.94087D+05    |proj g|=  4.65707D-01

At iterate  301    f=  1.94087D+05    |proj g|=  6.83521D-01

At iterate  302    f=  1.94087D+05    |proj g|=  3.79666D+00

At iterate  303    f=  1.94087D+05    |proj g|=  8.29627D-01

At iterate  304    f=  1.94087D+05    |proj g|=  4.63861D-01

At iterate  305    f=  1.94087D+05    |proj g|=  4.18822D-01

At iterate  306    f=  1.94087D+05    |proj g|=  5.06944D-01

At iterate  307    f=  1.94087D+05    |proj g|=  1.66439D+00

At iterate  308    f=  1.94087D+05    |proj g|=  3.45100D-01

At iterate  309    f=  1.94087D+05    |proj g|=  3.27485D-01

At iterate  310    f=  1.94087D+05    |proj g|=  7.88256D-01

At iterate  311    f=  1.94087D+05    |proj g|=  4.64059D-01

At iterate  312    f=  1.94087D+05    |proj g|=  4.23370D-01

At iterate  313    f=  1.94087D+05    |proj g|=  4.52870D-01

At iterate  314    f=  1.94087D+05    |proj g|=  1.00789D+00

At iterate  315    f=  1.94087D+05    |proj g|=  5.57374D-01

At iterate  316    f=  1.94087D+05    |proj g|=  2.96587D-01

At iterate  317    f=  1.94087D+05    |proj g|=  2.91226D-01

At iterate  318    f=  1.94087D+05    |proj g|=  5.17061D-01

At iterate  319    f=  1.94087D+05    |proj g|=  4.68289D-01

At iterate  320    f=  1.94087D+05    |proj g|=  2.73987D-01

At iterate  321    f=  1.94087D+05    |proj g|=  1.23558D+00

At iterate  322    f=  1.94087D+05    |proj g|=  2.83610D-01

At iterate  323    f=  1.94087D+05    |proj g|=  2.57560D-01

At iterate  324    f=  1.94087D+05    |proj g|=  3.67394D-01

At iterate  325    f=  1.94087D+05    |proj g|=  6.70679D-01

At iterate  326    f=  1.94087D+05    |proj g|=  3.42091D-01

At iterate  327    f=  1.94087D+05    |proj g|=  3.41196D-01

           * * *

Tit   = total number of iterations
Tnf   = total number of function evaluations
Tnint = total number of segments explored during Cauchy searches
Skip  = number of BFGS updates skipped
Nact  = number of active bounds at final generalized Cauchy point
Projg = norm of the final projected gradient
F     = final function value

           * * *

   N    Tit     Tnf  Tnint  Skip  Nact     Projg        F
   62    327    341    391     0     2   3.412D-01   1.941D+05
  F =   194086.74929451506     

CONVERGENCE: REL_REDUCTION_OF_F_<=_FACTR*EPSMCH             

 Cauchy                time 1.689E-03 seconds.
 Subspace minimization time 1.991E-03 seconds.
 Line search           time 4.323E+03 seconds.

 Total User time 4.337E+03 seconds.

-1.9408674929451506e+05
```
