## Supplementary material for "Modeling site-and-branch-heterogeneity with GFmix": GFP.params

```
5.3639999999999999e-01
8 9 4.7593900000000000e-01 4.9063200000000001e-01
10 11 4.7026299999999999e-01 5.0423499999999999e-01
12 13 4.2656400000000000e-01 4.1548400000000002e-01
14 15 4.4656800000000002e-01 4.2489300000000002e-01
4 5 4.1064299999999998e-01 4.0587800000000002e-01
6 7 4.2233500000000002e-01 3.9166400000000001e-01
16 17 5.2999999999999998e-04 3.0000000000000001e-06
18 19 1.7897000000000000e-02 2.1840000000000002e-03
2 3 4.5711700000000000e-01 5.0562200000000002e-01
20 21 2.9700000000000000e-03 1.0747000000000000e-02
22 23 5.1726000000000005e-01 4.3431199999999998e-01
0 1 4.7176600000000002e-01 4.5797700000000002e-01
24 27 9.7370000000000009e-03 3.0530000000000002e-03
25 28 4.7809099999999999e-01 5.2191900000000002e-01
26 29 2.1631900000000001e-01 2.1631900000000001e-01
5.6000000000000001e-02 5.1499999999999997e-02 8.1299999999999997e-02 7.2200000000000000e-02 5.5700000000000000e-02 3.3099999999999997e-02 5.8999999999999997e-02 2.6400000000000000e-02 3.0800000000000001e-02 3.7699999999999997e-02 3.0300000000000001e-02 8.0900000000000000e-02 2.6300000000000000e-02 5.7900000000000000e-02 3.7100000000000001e-02 5.8700000000000002e-02 5.6099999999999997e-02 3.5000000000000003e-02 5.4500000000000000e-02 5.9600000000000000e-02 
9.7225987484212728e-01 8.4476816651178310e-01 
1.0709134172596868e+00 9.4583526443539201e-01 
1.1364099879277409e+00 8.7787494073890160e-01 
1.0728367506790755e+00 8.7618115366825144e-01 
1.6738930673271671e-01 2.1968583654256677e+00 
1.6491502851841519e-01 2.2144318439740940e+00 
1.8126192847870859e-01 2.2848729863770671e+00 
1.4303058868184865e-01 2.3004967917830763e+00 
1.1436243773526473e+00 9.5705748818735192e-01 
1.0866440548376826e+00 9.5492855272034738e-01 
1.0352929259273369e+00 8.7165296889816590e-01 
1.1341086724623126e+00 8.9137944550246340e-01 
1.5317345905682825e-01 2.2201517348396553e+00 
1.5388337476607930e-01 2.2284461294924638e+00 
1.3698030072955703e-01 2.3568184427493306e+00 
1.5881035316549019e-01 2.3156194350680268e+00 
1.0000000000000000e-02 1.7136816722089281e+00 
9.9934528884374640e-01 1.0032710802194429e+00 
1.0699520781448544e-02 5.6284450976282585e+00 
1.0000000000000000e-02 3.7438845589357324e+00 
8.1078786561590876e-01 1.9912269384129794e-01 
6.0662762998393793e-01 8.1451499451623874e+00 
1.0313508515956129e+00 9.4429962040236026e-01 
1.2880383044992275e-01 2.3141343625538253e+00 
2.4647570185885612e-01 1.2882568097600628e+00 
1.3429160612876856e-01 2.2306194192059361e+00 
1.0744115309961149e+00 9.5004468949584342e-01 
2.5724442379094050e+00 2.9790724366889374e+00 
1.0741946377697023e+00 9.1311002011921905e-01 
1.4768436974749963e+00 9.2748506271809272e-01 
9.8868156945178598e-01 9.2825196938886101e-01 
```
