## Supplementary material for "Modeling site-and-branch-heterogeneity with GFmix": GFP.txt

```
Alignment	Mixture	+F	Tree	Method	G	F	Likelihood	Runtime	NewGFmixInfo
Simulations/062.phy	bin/C20.aafreq.dat	FALSE	Simulations/062_iqtree/062_iqtree.treefile	GFP	GARP	FYMINK	-194086.749294515	4336.33701825142	           * * *;;   N    Tit     Tnf  Tnint  Skip  Nact     Projg        F;   62    327    341    391     0     2   3.412D-01   1.941D+05;  F =   194086.74929451506     ;;CONVERGENCE: REL_REDUCTION_OF_F_<=_FACTR*EPSMCH             ;; Cauchy                time 1.689E-03 seconds.; Subspace minimization time 1.991E-03 seconds.; Line search           time 4.323E+03 seconds.;; Total User time 4.337E+03 seconds.;;-1.9408674929451506e+05
```
