## Supplementary material for "Modeling site-and-branch-heterogeneity with GFmix": OGF.params

```
5.3639999999999999e-01
8 9 0.47593900000000000 0.49063200000000001
10 11 0.47026299999999999 0.50423499999999999
12 13 0.42656400000000000 0.41548400000000002
14 15 0.44656800000000002 0.42489300000000002
4 5 0.41064299999999998 0.40587800000000002
6 7 0.42233500000000002 0.39166400000000001
16 17 0.00053000000000000 0.00000300000000000
18 19 0.01789700000000000 0.00218400000000000
2 3 0.45711700000000000 0.50562200000000002
20 21 0.00297000000000000 0.01074700000000000
22 23 0.51726000000000005 0.43431199999999998
0 1 0.47176600000000002 0.45797700000000002
24 27 0.00973700000000000 0.00305300000000000
25 28 0.47809099999999999 0.52191900000000002
26 29 0.21631900000000001 0.21631900000000001
5.5994400559944008e-02 5.1494850514948502e-02 8.1291870812918707e-02 7.2192780721927807e-02 5.5694430556944306e-02 3.3096690330966898e-02 5.8994100589941006e-02 2.6397360263973602e-02 3.0796920307969204e-02 3.7696230376962299e-02 3.0296970302969704e-02 8.0891910808919110e-02 2.6297370262973702e-02 5.7894210578942104e-02 3.7096290370962903e-02 5.8694130586941312e-02 5.6094390560943903e-02 3.4996500349965008e-02 5.4494550544945508e-02 5.9594040595940409e-02
0.961934972244251
0.945348837209302
0.989281460897181
0.979689366786141
0.475540386803185
0.470554765291607
0.4667225950783
0.460913421126366
0.943476577622919
0.937524103355187
0.960489924930857
0.958839670717366
0.456081081081081
0.457094784071789
0.448218262806236
0.463963963963964
0.94049459041731
0.959661550570642
0.456588929474572
0.456047032474804
0.473047930593088
0.463820853743877
0.949990251511016
0.456317487028467
0.984493041749503
0.468397291196388
0.662846655791191
0.953547628381027
0.968910382945124
0.677019911140365
0.669902514950438
```
