## Supplementary material for "Modeling site-and-branch-heterogeneity with GFmix": OGF.txt

```
Alignment	Mixture	+F	Tree	Method	G	F	Likelihood	Runtime	NewGFmixInfo
Simulations/062.phy	bin/C20.aafreq.dat	FALSE	Simulations/062_iqtree/062_iqtree.treefile	OGF	GARP	FYMINK	-195968.555348178	3.22796320915222	NA
```
