## Supplementary material for "Modeling site-and-branch-heterogeneity with GFmix": SSF.txt

```
Alignment	Mixture	+F	Tree	Method	G	F	Likelihood	Runtime	NewGFmixInfo
Simulations/062.phy	bin/C20.aafreq.dat	FALSE	Simulations/062_iqtree/062_iqtree.treefile	SSF	GARP	FYMINK	-194419.90582795	6.34896063804626	NA
```
