## Supplementary material for "Modeling site-and-branch-heterogeneity with GFmix": 063.phy.utreec

```
8 9 0.477329 0.530477
10 11 0.478499 0.511725
12 13 0.426267 0.449136
14 15 0.414845 0.439904
4 5 0.430890 0.424885
6 7 0.419683 0.426486
16 17 0.002885 0.009565
18 19 0.001277 0.000002
2 3 0.474205 0.506932
20 21 0.007519 0.005305
22 23 0.517402 0.516491
0 1 0.479498 0.510885
24 27 0.001404 0.006586
25 28 0.455747 0.510274
26 29 0.224037 0.224037
```
