## Supplementary material for "Modeling site-and-branch-heterogeneity with GFmix": 063.phy.utreecu

```
14 15 0.4148450921 0.4399037131
12 13 0.4262668735 0.4491362214
10 11 0.4784986573 0.5117251818
8 9 0.4773291299 0.5304767427
16 17 0.0000021657 0.0012770869
18 19 0.0095650744 0.0028848757
6 7 0.4196825064 0.4264856362
4 5 0.4308904183 0.4248851685
20 21 0.5164913661 0.5174021321
22 23 0.0053051554 0.0075192572
24 25 0.4480746431 0.4557471205
2 3 0.4742048216 0.5069315381
26 27 0.5102736920 0.0014042399
1 28 0.5108854914 0.0065859905
0 29 0.4794979280 0.0000000000
```
