## Supplementary material for "Modeling site-and-branch-heterogeneity with GFmix": C20pi1.nwk

```
((((A1:0.5[&model=LG+F{0.0963227312082706/0.0192043901180465/0.0707407373795577/0.0327628911313575/0.0129603045297273/0.0167878671302771/0.0183251684912991/0.0409795442484871/0.0107266493480666/0.00875278872515502/0.0112046229559865/0.0196851945705215/0.00785114700594953/0.00394743600817344/0.0211398625762633/0.315618496158407/0.269295872137171/0.00152114380731154/0.0043218029137958/0.0178510679294439}],A2:0.5[&model=LG+F{0.0963227312082706/0.0192043901180465/0.0707407373795577/0.0327628911313575/0.0129603045297273/0.0167878671302771/0.0183251684912991/0.0409795442484871/0.0107266493480666/0.00875278872515502/0.0112046229559865/0.0196851945705215/0.00785114700594953/0.00394743600817344/0.0211398625762633/0.315618496158407/0.269295872137171/0.00152114380731154/0.0043218029137958/0.0178510679294439}]):0.001[&model=LG+F{0.0963227312082706/0.0192043901180465/0.0707407373795577/0.0327628911313575/0.0129603045297273/0.0167878671302771/0.0183251684912991/0.0409795442484871/0.0107266493480666/0.00875278872515502/0.0112046229559865/0.0196851945705215/0.00785114700594953/0.00394743600817344/0.0211398625762633/0.315618496158407/0.269295872137171/0.00152114380731154/0.0043218029137958/0.0178510679294439}],(A3:0.5[&model=LG+F{0.0963227312082706/0.0192043901180465/0.0707407373795577/0.0327628911313575/0.0129603045297273/0.0167878671302771/0.0183251684912991/0.0409795442484871/0.0107266493480666/0.00875278872515502/0.0112046229559865/0.0196851945705215/0.00785114700594953/0.00394743600817344/0.0211398625762633/0.315618496158407/0.269295872137171/0.00152114380731154/0.0043218029137958/0.0178510679294439}],A4:0.5[&model=LG+F{0.0963227312082706/0.0192043901180465/0.0707407373795577/0.0327628911313575/0.0129603045297273/0.0167878671302771/0.0183251684912991/0.0409795442484871/0.0107266493480666/0.00875278872515502/0.0112046229559865/0.0196851945705215/0.00785114700594953/0.00394743600817344/0.0211398625762633/0.315618496158407/0.269295872137171/0.00152114380731154/0.0043218029137958/0.0178510679294439}]):0.001[&model=LG+F{0.0963227312082706/0.0192043901180465/0.0707407373795577/0.0327628911313575/0.0129603045297273/0.0167878671302771/0.0183251684912991/0.0409795442484871/0.0107266493480666/0.00875278872515502/0.0112046229559865/0.0196851945705215/0.00785114700594953/0.00394743600817344/0.0211398625762633/0.315618496158407/0.269295872137171/0.00152114380731154/0.0043218029137958/0.0178510679294439}]):0.5[&model=LG+F{0.0963227312082706/0.0192043901180465/0.0707407373795577/0.0327628911313575/0.0129603045297273/0.0167878671302771/0.0183251684912991/0.0409795442484871/0.0107266493480666/0.00875278872515502/0.0112046229559865/0.0196851945705215/0.00785114700594953/0.00394743600817344/0.0211398625762633/0.315618496158407/0.269295872137171/0.00152114380731154/0.0043218029137958/0.0178510679294439}],((B1:0.5[&model=LG+F{0.0132757883677311/0.00264686658839924/0.168836503904205/0.0324513949919784/0.0128370832666831/0.0166282549709434/0.0181509403007641/0.0056480516075968/0.0106246647629151/0.0208902296259406/0.0110980939936921/0.0469825386768067/0.0187382866114361/0.00942132241892869/0.00291362524883735/0.312617724868846/0.266735517369177/0.00150668139550794/0.0103148217216513/0.0176813472927174}],B2:0.5[&model=LG+F{0.0132757883677311/0.00264686658839924/0.168836503904205/0.0324513949919784/0.0128370832666831/0.0166282549709434/0.0181509403007641/0.0056480516075968/0.0106246647629151/0.0208902296259406/0.0110980939936921/0.0469825386768067/0.0187382866114361/0.00942132241892869/0.00291362524883735/0.312617724868846/0.266735517369177/0.00150668139550794/0.0103148217216513/0.0176813472927174}]):0.001[&model=LG+F{0.0132757883677311/0.00264686658839924/0.168836503904205/0.0324513949919784/0.0128370832666831/0.0166282549709434/0.0181509403007641/0.0056480516075968/0.0106246647629151/0.0208902296259406/0.0110980939936921/0.0469825386768067/0.0187382866114361/0.00942132241892869/0.00291362524883735/0.312617724868846/0.266735517369177/0.00150668139550794/0.0103148217216513/0.0176813472927174}],(B3:0.5[&model=LG+F{0.0132757883677311/0.00264686658839924/0.168836503904205/0.0324513949919784/0.0128370832666831/0.0166282549709434/0.0181509403007641/0.0056480516075968/0.0106246647629151/0.0208902296259406/0.0110980939936921/0.0469825386768067/0.0187382866114361/0.00942132241892869/0.00291362524883735/0.312617724868846/0.266735517369177/0.00150668139550794/0.0103148217216513/0.0176813472927174}],B4:0.5[&model=LG+F{0.0132757883677311/0.00264686658839924/0.168836503904205/0.0324513949919784/0.0128370832666831/0.0166282549709434/0.0181509403007641/0.0056480516075968/0.0106246647629151/0.0208902296259406/0.0110980939936921/0.0469825386768067/0.0187382866114361/0.00942132241892869/0.00291362524883735/0.312617724868846/0.266735517369177/0.00150668139550794/0.0103148217216513/0.0176813472927174}]):0.001[&model=LG+F{0.0132757883677311/0.00264686658839924/0.168836503904205/0.0324513949919784/0.0128370832666831/0.0166282549709434/0.0181509403007641/0.0056480516075968/0.0106246647629151/0.0208902296259406/0.0110980939936921/0.0469825386768067/0.0187382866114361/0.00942132241892869/0.00291362524883735/0.312617724868846/0.266735517369177/0.00150668139550794/0.0103148217216513/0.0176813472927174}]):0.5[&model=LG+F{0.0132757883677311/0.00264686658839924/0.168836503904205/0.0324513949919784/0.0128370832666831/0.0166282549709434/0.0181509403007641/0.0056480516075968/0.0106246647629151/0.0208902296259406/0.0110980939936921/0.0469825386768067/0.0187382866114361/0.00942132241892869/0.00291362524883735/0.312617724868846/0.266735517369177/0.00150668139550794/0.0103148217216513/0.0176813472927174}]):0.25[&model=LG+F{0.0963227312082706/0.0192043901180465/0.0707407373795577/0.0327628911313575/0.0129603045297273/0.0167878671302771/0.0183251684912991/0.0409795442484871/0.0107266493480666/0.00875278872515502/0.0112046229559865/0.0196851945705215/0.00785114700594953/0.00394743600817344/0.0211398625762633/0.315618496158407/0.269295872137171/0.00152114380731154/0.0043218029137958/0.0178510679294439}],(((C1:0.5[&model=LG+F{0.0963227312082706/0.0192043901180465/0.0707407373795577/0.0327628911313575/0.0129603045297273/0.0167878671302771/0.0183251684912991/0.0409795442484871/0.0107266493480666/0.00875278872515502/0.0112046229559865/0.0196851945705215/0.00785114700594953/0.00394743600817344/0.0211398625762633/0.315618496158407/0.269295872137171/0.00152114380731154/0.0043218029137958/0.0178510679294439}],C2:0.5[&model=LG+F{0.0963227312082706/0.0192043901180465/0.0707407373795577/0.0327628911313575/0.0129603045297273/0.0167878671302771/0.0183251684912991/0.0409795442484871/0.0107266493480666/0.00875278872515502/0.0112046229559865/0.0196851945705215/0.00785114700594953/0.00394743600817344/0.0211398625762633/0.315618496158407/0.269295872137171/0.00152114380731154/0.0043218029137958/0.0178510679294439}]):0.001[&model=LG+F{0.0963227312082706/0.0192043901180465/0.0707407373795577/0.0327628911313575/0.0129603045297273/0.0167878671302771/0.0183251684912991/0.0409795442484871/0.0107266493480666/0.00875278872515502/0.0112046229559865/0.0196851945705215/0.00785114700594953/0.00394743600817344/0.0211398625762633/0.315618496158407/0.269295872137171/0.00152114380731154/0.0043218029137958/0.0178510679294439}],(C3:0.5[&model=LG+F{0.0963227312082706/0.0192043901180465/0.0707407373795577/0.0327628911313575/0.0129603045297273/0.0167878671302771/0.0183251684912991/0.0409795442484871/0.0107266493480666/0.00875278872515502/0.0112046229559865/0.0196851945705215/0.00785114700594953/0.00394743600817344/0.0211398625762633/0.315618496158407/0.269295872137171/0.00152114380731154/0.0043218029137958/0.0178510679294439}],C4:0.5[&model=LG+F{0.0963227312082706/0.0192043901180465/0.0707407373795577/0.0327628911313575/0.0129603045297273/0.0167878671302771/0.0183251684912991/0.0409795442484871/0.0107266493480666/0.00875278872515502/0.0112046229559865/0.0196851945705215/0.00785114700594953/0.00394743600817344/0.0211398625762633/0.315618496158407/0.269295872137171/0.00152114380731154/0.0043218029137958/0.0178510679294439}]):0.001[&model=LG+F{0.0963227312082706/0.0192043901180465/0.0707407373795577/0.0327628911313575/0.0129603045297273/0.0167878671302771/0.0183251684912991/0.0409795442484871/0.0107266493480666/0.00875278872515502/0.0112046229559865/0.0196851945705215/0.00785114700594953/0.00394743600817344/0.0211398625762633/0.315618496158407/0.269295872137171/0.00152114380731154/0.0043218029137958/0.0178510679294439}]):0.5[&model=LG+F{0.0963227312082706/0.0192043901180465/0.0707407373795577/0.0327628911313575/0.0129603045297273/0.0167878671302771/0.0183251684912991/0.0409795442484871/0.0107266493480666/0.00875278872515502/0.0112046229559865/0.0196851945705215/0.00785114700594953/0.00394743600817344/0.0211398625762633/0.315618496158407/0.269295872137171/0.00152114380731154/0.0043218029137958/0.0178510679294439}],((D1:0.5[&model=LG+F{0.0132757883677311/0.00264686658839924/0.168836503904205/0.0324513949919784/0.0128370832666831/0.0166282549709434/0.0181509403007641/0.0056480516075968/0.0106246647629151/0.0208902296259406/0.0110980939936921/0.0469825386768067/0.0187382866114361/0.00942132241892869/0.00291362524883735/0.312617724868846/0.266735517369177/0.00150668139550794/0.0103148217216513/0.0176813472927174}],D2:0.5[&model=LG+F{0.0132757883677311/0.00264686658839924/0.168836503904205/0.0324513949919784/0.0128370832666831/0.0166282549709434/0.0181509403007641/0.0056480516075968/0.0106246647629151/0.0208902296259406/0.0110980939936921/0.0469825386768067/0.0187382866114361/0.00942132241892869/0.00291362524883735/0.312617724868846/0.266735517369177/0.00150668139550794/0.0103148217216513/0.0176813472927174}]):0.001[&model=LG+F{0.0132757883677311/0.00264686658839924/0.168836503904205/0.0324513949919784/0.0128370832666831/0.0166282549709434/0.0181509403007641/0.0056480516075968/0.0106246647629151/0.0208902296259406/0.0110980939936921/0.0469825386768067/0.0187382866114361/0.00942132241892869/0.00291362524883735/0.312617724868846/0.266735517369177/0.00150668139550794/0.0103148217216513/0.0176813472927174}],(D3:0.5[&model=LG+F{0.0132757883677311/0.00264686658839924/0.168836503904205/0.0324513949919784/0.0128370832666831/0.0166282549709434/0.0181509403007641/0.0056480516075968/0.0106246647629151/0.0208902296259406/0.0110980939936921/0.0469825386768067/0.0187382866114361/0.00942132241892869/0.00291362524883735/0.312617724868846/0.266735517369177/0.00150668139550794/0.0103148217216513/0.0176813472927174}],D4:0.5[&model=LG+F{0.0132757883677311/0.00264686658839924/0.168836503904205/0.0324513949919784/0.0128370832666831/0.0166282549709434/0.0181509403007641/0.0056480516075968/0.0106246647629151/0.0208902296259406/0.0110980939936921/0.0469825386768067/0.0187382866114361/0.00942132241892869/0.00291362524883735/0.312617724868846/0.266735517369177/0.00150668139550794/0.0103148217216513/0.0176813472927174}]):0.001[&model=LG+F{0.0132757883677311/0.00264686658839924/0.168836503904205/0.0324513949919784/0.0128370832666831/0.0166282549709434/0.0181509403007641/0.0056480516075968/0.0106246647629151/0.0208902296259406/0.0110980939936921/0.0469825386768067/0.0187382866114361/0.00942132241892869/0.00291362524883735/0.312617724868846/0.266735517369177/0.00150668139550794/0.0103148217216513/0.0176813472927174}]):0.5[&model=LG+F{0.0132757883677311/0.00264686658839924/0.168836503904205/0.0324513949919784/0.0128370832666831/0.0166282549709434/0.0181509403007641/0.0056480516075968/0.0106246647629151/0.0208902296259406/0.0110980939936921/0.0469825386768067/0.0187382866114361/0.00942132241892869/0.00291362524883735/0.312617724868846/0.266735517369177/0.00150668139550794/0.0103148217216513/0.0176813472927174}]):0.25[&model=LG+F{0.0963227312082706/0.0192043901180465/0.0707407373795577/0.0327628911313575/0.0129603045297273/0.0167878671302771/0.0183251684912991/0.0409795442484871/0.0107266493480666/0.00875278872515502/0.0112046229559865/0.0196851945705215/0.00785114700594953/0.00394743600817344/0.0211398625762633/0.315618496158407/0.269295872137171/0.00152114380731154/0.0043218029137958/0.0178510679294439}]);
```
