## Supplementary material for "Modeling site-and-branch-heterogeneity with GFmix": C20pi2.nwk

```
((((A1:0.5[&model=LG+F{0.225973162680324/0.00565946443371081/0.00684657900383769/0.00312464482939679/0.034415500921822/0.00632153252985589/0.0069942430629218/0.0216734770380214/0.00240763507439787/0.10241292370456/0.0779556742437163/0.00376579438727209/0.027473164008643/0.00999000720058645/0.0182268973006807/0.0490348363952998/0.110447001742272/0.00175327397394636/0.0043049201438726/0.281219120410954}],A2:0.5[&model=LG+F{0.225973162680324/0.00565946443371081/0.00684657900383769/0.00312464482939679/0.034415500921822/0.00632153252985589/0.0069942430629218/0.0216734770380214/0.00240763507439787/0.10241292370456/0.0779556742437163/0.00376579438727209/0.027473164008643/0.00999000720058645/0.0182268973006807/0.0490348363952998/0.110447001742272/0.00175327397394636/0.0043049201438726/0.281219120410954}]):0.001[&model=LG+F{0.225973162680324/0.00565946443371081/0.00684657900383769/0.00312464482939679/0.034415500921822/0.00632153252985589/0.0069942430629218/0.0216734770380214/0.00240763507439787/0.10241292370456/0.0779556742437163/0.00376579438727209/0.027473164008643/0.00999000720058645/0.0182268973006807/0.0490348363952998/0.110447001742272/0.00175327397394636/0.0043049201438726/0.281219120410954}],(A3:0.5[&model=LG+F{0.225973162680324/0.00565946443371081/0.00684657900383769/0.00312464482939679/0.034415500921822/0.00632153252985589/0.0069942430629218/0.0216734770380214/0.00240763507439787/0.10241292370456/0.0779556742437163/0.00376579438727209/0.027473164008643/0.00999000720058645/0.0182268973006807/0.0490348363952998/0.110447001742272/0.00175327397394636/0.0043049201438726/0.281219120410954}],A4:0.5[&model=LG+F{0.225973162680324/0.00565946443371081/0.00684657900383769/0.00312464482939679/0.034415500921822/0.00632153252985589/0.0069942430629218/0.0216734770380214/0.00240763507439787/0.10241292370456/0.0779556742437163/0.00376579438727209/0.027473164008643/0.00999000720058645/0.0182268973006807/0.0490348363952998/0.110447001742272/0.00175327397394636/0.0043049201438726/0.281219120410954}]):0.001[&model=LG+F{0.225973162680324/0.00565946443371081/0.00684657900383769/0.00312464482939679/0.034415500921822/0.00632153252985589/0.0069942430629218/0.0216734770380214/0.00240763507439787/0.10241292370456/0.0779556742437163/0.00376579438727209/0.027473164008643/0.00999000720058645/0.0182268973006807/0.0490348363952998/0.110447001742272/0.00175327397394636/0.0043049201438726/0.281219120410954}]):0.5[&model=LG+F{0.225973162680324/0.00565946443371081/0.00684657900383769/0.00312464482939679/0.034415500921822/0.00632153252985589/0.0069942430629218/0.0216734770380214/0.00240763507439787/0.10241292370456/0.0779556742437163/0.00376579438727209/0.027473164008643/0.00999000720058645/0.0182268973006807/0.0490348363952998/0.110447001742272/0.00175327397394636/0.0043049201438726/0.281219120410954}],((B1:0.5[&model=LG+F{0.0319407064242104/0.000799950267772028/0.0167581669635235/0.00317400737947178/0.0349591905186769/0.00642139890926642/0.00710473679653977/0.00306348842071407/0.00244567043950694/0.250673054922991/0.0791872032921644/0.00921742246117832/0.0672452430936731/0.024452242286314/0.00257632352797958/0.0498094794984806/0.112191822658507/0.00178097186572589/0.0105370244753204/0.285661767070418}],B2:0.5[&model=LG+F{0.0319407064242104/0.000799950267772028/0.0167581669635235/0.00317400737947178/0.0349591905186769/0.00642139890926642/0.00710473679653977/0.00306348842071407/0.00244567043950694/0.250673054922991/0.0791872032921644/0.00921742246117832/0.0672452430936731/0.024452242286314/0.00257632352797958/0.0498094794984806/0.112191822658507/0.00178097186572589/0.0105370244753204/0.285661767070418}]):0.001[&model=LG+F{0.0319407064242104/0.000799950267772028/0.0167581669635235/0.00317400737947178/0.0349591905186769/0.00642139890926642/0.00710473679653977/0.00306348842071407/0.00244567043950694/0.250673054922991/0.0791872032921644/0.00921742246117832/0.0672452430936731/0.024452242286314/0.00257632352797958/0.0498094794984806/0.112191822658507/0.00178097186572589/0.0105370244753204/0.285661767070418}],(B3:0.5[&model=LG+F{0.0319407064242104/0.000799950267772028/0.0167581669635235/0.00317400737947178/0.0349591905186769/0.00642139890926642/0.00710473679653977/0.00306348842071407/0.00244567043950694/0.250673054922991/0.0791872032921644/0.00921742246117832/0.0672452430936731/0.024452242286314/0.00257632352797958/0.0498094794984806/0.112191822658507/0.00178097186572589/0.0105370244753204/0.285661767070418}],B4:0.5[&model=LG+F{0.0319407064242104/0.000799950267772028/0.0167581669635235/0.00317400737947178/0.0349591905186769/0.00642139890926642/0.00710473679653977/0.00306348842071407/0.00244567043950694/0.250673054922991/0.0791872032921644/0.00921742246117832/0.0672452430936731/0.024452242286314/0.00257632352797958/0.0498094794984806/0.112191822658507/0.00178097186572589/0.0105370244753204/0.285661767070418}]):0.001[&model=LG+F{0.0319407064242104/0.000799950267772028/0.0167581669635235/0.00317400737947178/0.0349591905186769/0.00642139890926642/0.00710473679653977/0.00306348842071407/0.00244567043950694/0.250673054922991/0.0791872032921644/0.00921742246117832/0.0672452430936731/0.024452242286314/0.00257632352797958/0.0498094794984806/0.112191822658507/0.00178097186572589/0.0105370244753204/0.285661767070418}]):0.5[&model=LG+F{0.0319407064242104/0.000799950267772028/0.0167581669635235/0.00317400737947178/0.0349591905186769/0.00642139890926642/0.00710473679653977/0.00306348842071407/0.00244567043950694/0.250673054922991/0.0791872032921644/0.00921742246117832/0.0672452430936731/0.024452242286314/0.00257632352797958/0.0498094794984806/0.112191822658507/0.00178097186572589/0.0105370244753204/0.285661767070418}]):0.25[&model=LG+F{0.225973162680324/0.00565946443371081/0.00684657900383769/0.00312464482939679/0.034415500921822/0.00632153252985589/0.0069942430629218/0.0216734770380214/0.00240763507439787/0.10241292370456/0.0779556742437163/0.00376579438727209/0.027473164008643/0.00999000720058645/0.0182268973006807/0.0490348363952998/0.110447001742272/0.00175327397394636/0.0043049201438726/0.281219120410954}],(((C1:0.5[&model=LG+F{0.225973162680324/0.00565946443371081/0.00684657900383769/0.00312464482939679/0.034415500921822/0.00632153252985589/0.0069942430629218/0.0216734770380214/0.00240763507439787/0.10241292370456/0.0779556742437163/0.00376579438727209/0.027473164008643/0.00999000720058645/0.0182268973006807/0.0490348363952998/0.110447001742272/0.00175327397394636/0.0043049201438726/0.281219120410954}],C2:0.5[&model=LG+F{0.225973162680324/0.00565946443371081/0.00684657900383769/0.00312464482939679/0.034415500921822/0.00632153252985589/0.0069942430629218/0.0216734770380214/0.00240763507439787/0.10241292370456/0.0779556742437163/0.00376579438727209/0.027473164008643/0.00999000720058645/0.0182268973006807/0.0490348363952998/0.110447001742272/0.00175327397394636/0.0043049201438726/0.281219120410954}]):0.001[&model=LG+F{0.225973162680324/0.00565946443371081/0.00684657900383769/0.00312464482939679/0.034415500921822/0.00632153252985589/0.0069942430629218/0.0216734770380214/0.00240763507439787/0.10241292370456/0.0779556742437163/0.00376579438727209/0.027473164008643/0.00999000720058645/0.0182268973006807/0.0490348363952998/0.110447001742272/0.00175327397394636/0.0043049201438726/0.281219120410954}],(C3:0.5[&model=LG+F{0.225973162680324/0.00565946443371081/0.00684657900383769/0.00312464482939679/0.034415500921822/0.00632153252985589/0.0069942430629218/0.0216734770380214/0.00240763507439787/0.10241292370456/0.0779556742437163/0.00376579438727209/0.027473164008643/0.00999000720058645/0.0182268973006807/0.0490348363952998/0.110447001742272/0.00175327397394636/0.0043049201438726/0.281219120410954}],C4:0.5[&model=LG+F{0.225973162680324/0.00565946443371081/0.00684657900383769/0.00312464482939679/0.034415500921822/0.00632153252985589/0.0069942430629218/0.0216734770380214/0.00240763507439787/0.10241292370456/0.0779556742437163/0.00376579438727209/0.027473164008643/0.00999000720058645/0.0182268973006807/0.0490348363952998/0.110447001742272/0.00175327397394636/0.0043049201438726/0.281219120410954}]):0.001[&model=LG+F{0.225973162680324/0.00565946443371081/0.00684657900383769/0.00312464482939679/0.034415500921822/0.00632153252985589/0.0069942430629218/0.0216734770380214/0.00240763507439787/0.10241292370456/0.0779556742437163/0.00376579438727209/0.027473164008643/0.00999000720058645/0.0182268973006807/0.0490348363952998/0.110447001742272/0.00175327397394636/0.0043049201438726/0.281219120410954}]):0.5[&model=LG+F{0.225973162680324/0.00565946443371081/0.00684657900383769/0.00312464482939679/0.034415500921822/0.00632153252985589/0.0069942430629218/0.0216734770380214/0.00240763507439787/0.10241292370456/0.0779556742437163/0.00376579438727209/0.027473164008643/0.00999000720058645/0.0182268973006807/0.0490348363952998/0.110447001742272/0.00175327397394636/0.0043049201438726/0.281219120410954}],((D1:0.5[&model=LG+F{0.0319407064242104/0.000799950267772028/0.0167581669635235/0.00317400737947178/0.0349591905186769/0.00642139890926642/0.00710473679653977/0.00306348842071407/0.00244567043950694/0.250673054922991/0.0791872032921644/0.00921742246117832/0.0672452430936731/0.024452242286314/0.00257632352797958/0.0498094794984806/0.112191822658507/0.00178097186572589/0.0105370244753204/0.285661767070418}],D2:0.5[&model=LG+F{0.0319407064242104/0.000799950267772028/0.0167581669635235/0.00317400737947178/0.0349591905186769/0.00642139890926642/0.00710473679653977/0.00306348842071407/0.00244567043950694/0.250673054922991/0.0791872032921644/0.00921742246117832/0.0672452430936731/0.024452242286314/0.00257632352797958/0.0498094794984806/0.112191822658507/0.00178097186572589/0.0105370244753204/0.285661767070418}]):0.001[&model=LG+F{0.0319407064242104/0.000799950267772028/0.0167581669635235/0.00317400737947178/0.0349591905186769/0.00642139890926642/0.00710473679653977/0.00306348842071407/0.00244567043950694/0.250673054922991/0.0791872032921644/0.00921742246117832/0.0672452430936731/0.024452242286314/0.00257632352797958/0.0498094794984806/0.112191822658507/0.00178097186572589/0.0105370244753204/0.285661767070418}],(D3:0.5[&model=LG+F{0.0319407064242104/0.000799950267772028/0.0167581669635235/0.00317400737947178/0.0349591905186769/0.00642139890926642/0.00710473679653977/0.00306348842071407/0.00244567043950694/0.250673054922991/0.0791872032921644/0.00921742246117832/0.0672452430936731/0.024452242286314/0.00257632352797958/0.0498094794984806/0.112191822658507/0.00178097186572589/0.0105370244753204/0.285661767070418}],D4:0.5[&model=LG+F{0.0319407064242104/0.000799950267772028/0.0167581669635235/0.00317400737947178/0.0349591905186769/0.00642139890926642/0.00710473679653977/0.00306348842071407/0.00244567043950694/0.250673054922991/0.0791872032921644/0.00921742246117832/0.0672452430936731/0.024452242286314/0.00257632352797958/0.0498094794984806/0.112191822658507/0.00178097186572589/0.0105370244753204/0.285661767070418}]):0.001[&model=LG+F{0.0319407064242104/0.000799950267772028/0.0167581669635235/0.00317400737947178/0.0349591905186769/0.00642139890926642/0.00710473679653977/0.00306348842071407/0.00244567043950694/0.250673054922991/0.0791872032921644/0.00921742246117832/0.0672452430936731/0.024452242286314/0.00257632352797958/0.0498094794984806/0.112191822658507/0.00178097186572589/0.0105370244753204/0.285661767070418}]):0.5[&model=LG+F{0.0319407064242104/0.000799950267772028/0.0167581669635235/0.00317400737947178/0.0349591905186769/0.00642139890926642/0.00710473679653977/0.00306348842071407/0.00244567043950694/0.250673054922991/0.0791872032921644/0.00921742246117832/0.0672452430936731/0.024452242286314/0.00257632352797958/0.0498094794984806/0.112191822658507/0.00178097186572589/0.0105370244753204/0.285661767070418}]):0.25[&model=LG+F{0.225973162680324/0.00565946443371081/0.00684657900383769/0.00312464482939679/0.034415500921822/0.00632153252985589/0.0069942430629218/0.0216734770380214/0.00240763507439787/0.10241292370456/0.0779556742437163/0.00376579438727209/0.027473164008643/0.00999000720058645/0.0182268973006807/0.0490348363952998/0.110447001742272/0.00175327397394636/0.0043049201438726/0.281219120410954}]);
```
