## Supplementary material for "Modeling site-and-branch-heterogeneity with GFmix": C20pi3.nwk

```
((((A1:0.5[&model=LG+F{0.0247828619069587/0.00175095657529432/0.00119603479318094/0.000572161284953391/0.00501953465057519/0.00128422155447578/0.001514508120292/0.0013391370058297/0.00118189048777691/0.368371214709493/0.130272114470961/0.00127338556549728/0.0196718889240796/0.0120261743861263/0.00237197200434218/0.00273334570635687/0.0179073116861454/0.00120737950652814/0.00337834116258117/0.402145259143919}],A2:0.5[&model=LG+F{0.0247828619069587/0.00175095657529432/0.00119603479318094/0.000572161284953391/0.00501953465057519/0.00128422155447578/0.001514508120292/0.0013391370058297/0.00118189048777691/0.368371214709493/0.130272114470961/0.00127338556549728/0.0196718889240796/0.0120261743861263/0.00237197200434218/0.00273334570635687/0.0179073116861454/0.00120737950652814/0.00337834116258117/0.402145259143919}]):0.001[&model=LG+F{0.0247828619069587/0.00175095657529432/0.00119603479318094/0.000572161284953391/0.00501953465057519/0.00128422155447578/0.001514508120292/0.0013391370058297/0.00118189048777691/0.368371214709493/0.130272114470961/0.00127338556549728/0.0196718889240796/0.0120261743861263/0.00237197200434218/0.00273334570635687/0.0179073116861454/0.00120737950652814/0.00337834116258117/0.402145259143919}],(A3:0.5[&model=LG+F{0.0247828619069587/0.00175095657529432/0.00119603479318094/0.000572161284953391/0.00501953465057519/0.00128422155447578/0.001514508120292/0.0013391370058297/0.00118189048777691/0.368371214709493/0.130272114470961/0.00127338556549728/0.0196718889240796/0.0120261743861263/0.00237197200434218/0.00273334570635687/0.0179073116861454/0.00120737950652814/0.00337834116258117/0.402145259143919}],A4:0.5[&model=LG+F{0.0247828619069587/0.00175095657529432/0.00119603479318094/0.000572161284953391/0.00501953465057519/0.00128422155447578/0.001514508120292/0.0013391370058297/0.00118189048777691/0.368371214709493/0.130272114470961/0.00127338556549728/0.0196718889240796/0.0120261743861263/0.00237197200434218/0.00273334570635687/0.0179073116861454/0.00120737950652814/0.00337834116258117/0.402145259143919}]):0.001[&model=LG+F{0.0247828619069587/0.00175095657529432/0.00119603479318094/0.000572161284953391/0.00501953465057519/0.00128422155447578/0.001514508120292/0.0013391370058297/0.00118189048777691/0.368371214709493/0.130272114470961/0.00127338556549728/0.0196718889240796/0.0120261743861263/0.00237197200434218/0.00273334570635687/0.0179073116861454/0.00120737950652814/0.00337834116258117/0.402145259143919}]):0.5[&model=LG+F{0.0247828619069587/0.00175095657529432/0.00119603479318094/0.000572161284953391/0.00501953465057519/0.00128422155447578/0.001514508120292/0.0013391370058297/0.00118189048777691/0.368371214709493/0.130272114470961/0.00127338556549728/0.0196718889240796/0.0120261743861263/0.00237197200434218/0.00273334570635687/0.0179073116861454/0.00120737950652814/0.00337834116258117/0.402145259143919}],((B1:0.5[&model=LG+F{0.00223039318698007/0.000157581542878138/0.00186397044749167/0.000370056520227331/0.00324648237271713/0.000830595449478818/0.000979537797453298/0.000120518851513141/0.000764410827328406/0.574091206911261/0.0842560421887117/0.0019845184068908/0.0306578201653336/0.0187422922643435/0.000213471318125158/0.00176784488442823/0.0115819046542812/0.000780896349559886/0.00526500409895962/0.260095324759415}],B2:0.5[&model=LG+F{0.00223039318698007/0.000157581542878138/0.00186397044749167/0.000370056520227331/0.00324648237271713/0.000830595449478818/0.000979537797453298/0.000120518851513141/0.000764410827328406/0.574091206911261/0.0842560421887117/0.0019845184068908/0.0306578201653336/0.0187422922643435/0.000213471318125158/0.00176784488442823/0.0115819046542812/0.000780896349559886/0.00526500409895962/0.260095324759415}]):0.001[&model=LG+F{0.00223039318698007/0.000157581542878138/0.00186397044749167/0.000370056520227331/0.00324648237271713/0.000830595449478818/0.000979537797453298/0.000120518851513141/0.000764410827328406/0.574091206911261/0.0842560421887117/0.0019845184068908/0.0306578201653336/0.0187422922643435/0.000213471318125158/0.00176784488442823/0.0115819046542812/0.000780896349559886/0.00526500409895962/0.260095324759415}],(B3:0.5[&model=LG+F{0.00223039318698007/0.000157581542878138/0.00186397044749167/0.000370056520227331/0.00324648237271713/0.000830595449478818/0.000979537797453298/0.000120518851513141/0.000764410827328406/0.574091206911261/0.0842560421887117/0.0019845184068908/0.0306578201653336/0.0187422922643435/0.000213471318125158/0.00176784488442823/0.0115819046542812/0.000780896349559886/0.00526500409895962/0.260095324759415}],B4:0.5[&model=LG+F{0.00223039318698007/0.000157581542878138/0.00186397044749167/0.000370056520227331/0.00324648237271713/0.000830595449478818/0.000979537797453298/0.000120518851513141/0.000764410827328406/0.574091206911261/0.0842560421887117/0.0019845184068908/0.0306578201653336/0.0187422922643435/0.000213471318125158/0.00176784488442823/0.0115819046542812/0.000780896349559886/0.00526500409895962/0.260095324759415}]):0.001[&model=LG+F{0.00223039318698007/0.000157581542878138/0.00186397044749167/0.000370056520227331/0.00324648237271713/0.000830595449478818/0.000979537797453298/0.000120518851513141/0.000764410827328406/0.574091206911261/0.0842560421887117/0.0019845184068908/0.0306578201653336/0.0187422922643435/0.000213471318125158/0.00176784488442823/0.0115819046542812/0.000780896349559886/0.00526500409895962/0.260095324759415}]):0.5[&model=LG+F{0.00223039318698007/0.000157581542878138/0.00186397044749167/0.000370056520227331/0.00324648237271713/0.000830595449478818/0.000979537797453298/0.000120518851513141/0.000764410827328406/0.574091206911261/0.0842560421887117/0.0019845184068908/0.0306578201653336/0.0187422922643435/0.000213471318125158/0.00176784488442823/0.0115819046542812/0.000780896349559886/0.00526500409895962/0.260095324759415}]):0.25[&model=LG+F{0.0247828619069587/0.00175095657529432/0.00119603479318094/0.000572161284953391/0.00501953465057519/0.00128422155447578/0.001514508120292/0.0013391370058297/0.00118189048777691/0.368371214709493/0.130272114470961/0.00127338556549728/0.0196718889240796/0.0120261743861263/0.00237197200434218/0.00273334570635687/0.0179073116861454/0.00120737950652814/0.00337834116258117/0.402145259143919}],(((C1:0.5[&model=LG+F{0.0247828619069587/0.00175095657529432/0.00119603479318094/0.000572161284953391/0.00501953465057519/0.00128422155447578/0.001514508120292/0.0013391370058297/0.00118189048777691/0.368371214709493/0.130272114470961/0.00127338556549728/0.0196718889240796/0.0120261743861263/0.00237197200434218/0.00273334570635687/0.0179073116861454/0.00120737950652814/0.00337834116258117/0.402145259143919}],C2:0.5[&model=LG+F{0.0247828619069587/0.00175095657529432/0.00119603479318094/0.000572161284953391/0.00501953465057519/0.00128422155447578/0.001514508120292/0.0013391370058297/0.00118189048777691/0.368371214709493/0.130272114470961/0.00127338556549728/0.0196718889240796/0.0120261743861263/0.00237197200434218/0.00273334570635687/0.0179073116861454/0.00120737950652814/0.00337834116258117/0.402145259143919}]):0.001[&model=LG+F{0.0247828619069587/0.00175095657529432/0.00119603479318094/0.000572161284953391/0.00501953465057519/0.00128422155447578/0.001514508120292/0.0013391370058297/0.00118189048777691/0.368371214709493/0.130272114470961/0.00127338556549728/0.0196718889240796/0.0120261743861263/0.00237197200434218/0.00273334570635687/0.0179073116861454/0.00120737950652814/0.00337834116258117/0.402145259143919}],(C3:0.5[&model=LG+F{0.0247828619069587/0.00175095657529432/0.00119603479318094/0.000572161284953391/0.00501953465057519/0.00128422155447578/0.001514508120292/0.0013391370058297/0.00118189048777691/0.368371214709493/0.130272114470961/0.00127338556549728/0.0196718889240796/0.0120261743861263/0.00237197200434218/0.00273334570635687/0.0179073116861454/0.00120737950652814/0.00337834116258117/0.402145259143919}],C4:0.5[&model=LG+F{0.0247828619069587/0.00175095657529432/0.00119603479318094/0.000572161284953391/0.00501953465057519/0.00128422155447578/0.001514508120292/0.0013391370058297/0.00118189048777691/0.368371214709493/0.130272114470961/0.00127338556549728/0.0196718889240796/0.0120261743861263/0.00237197200434218/0.00273334570635687/0.0179073116861454/0.00120737950652814/0.00337834116258117/0.402145259143919}]):0.001[&model=LG+F{0.0247828619069587/0.00175095657529432/0.00119603479318094/0.000572161284953391/0.00501953465057519/0.00128422155447578/0.001514508120292/0.0013391370058297/0.00118189048777691/0.368371214709493/0.130272114470961/0.00127338556549728/0.0196718889240796/0.0120261743861263/0.00237197200434218/0.00273334570635687/0.0179073116861454/0.00120737950652814/0.00337834116258117/0.402145259143919}]):0.5[&model=LG+F{0.0247828619069587/0.00175095657529432/0.00119603479318094/0.000572161284953391/0.00501953465057519/0.00128422155447578/0.001514508120292/0.0013391370058297/0.00118189048777691/0.368371214709493/0.130272114470961/0.00127338556549728/0.0196718889240796/0.0120261743861263/0.00237197200434218/0.00273334570635687/0.0179073116861454/0.00120737950652814/0.00337834116258117/0.402145259143919}],((D1:0.5[&model=LG+F{0.00223039318698007/0.000157581542878138/0.00186397044749167/0.000370056520227331/0.00324648237271713/0.000830595449478818/0.000979537797453298/0.000120518851513141/0.000764410827328406/0.574091206911261/0.0842560421887117/0.0019845184068908/0.0306578201653336/0.0187422922643435/0.000213471318125158/0.00176784488442823/0.0115819046542812/0.000780896349559886/0.00526500409895962/0.260095324759415}],D2:0.5[&model=LG+F{0.00223039318698007/0.000157581542878138/0.00186397044749167/0.000370056520227331/0.00324648237271713/0.000830595449478818/0.000979537797453298/0.000120518851513141/0.000764410827328406/0.574091206911261/0.0842560421887117/0.0019845184068908/0.0306578201653336/0.0187422922643435/0.000213471318125158/0.00176784488442823/0.0115819046542812/0.000780896349559886/0.00526500409895962/0.260095324759415}]):0.001[&model=LG+F{0.00223039318698007/0.000157581542878138/0.00186397044749167/0.000370056520227331/0.00324648237271713/0.000830595449478818/0.000979537797453298/0.000120518851513141/0.000764410827328406/0.574091206911261/0.0842560421887117/0.0019845184068908/0.0306578201653336/0.0187422922643435/0.000213471318125158/0.00176784488442823/0.0115819046542812/0.000780896349559886/0.00526500409895962/0.260095324759415}],(D3:0.5[&model=LG+F{0.00223039318698007/0.000157581542878138/0.00186397044749167/0.000370056520227331/0.00324648237271713/0.000830595449478818/0.000979537797453298/0.000120518851513141/0.000764410827328406/0.574091206911261/0.0842560421887117/0.0019845184068908/0.0306578201653336/0.0187422922643435/0.000213471318125158/0.00176784488442823/0.0115819046542812/0.000780896349559886/0.00526500409895962/0.260095324759415}],D4:0.5[&model=LG+F{0.00223039318698007/0.000157581542878138/0.00186397044749167/0.000370056520227331/0.00324648237271713/0.000830595449478818/0.000979537797453298/0.000120518851513141/0.000764410827328406/0.574091206911261/0.0842560421887117/0.0019845184068908/0.0306578201653336/0.0187422922643435/0.000213471318125158/0.00176784488442823/0.0115819046542812/0.000780896349559886/0.00526500409895962/0.260095324759415}]):0.001[&model=LG+F{0.00223039318698007/0.000157581542878138/0.00186397044749167/0.000370056520227331/0.00324648237271713/0.000830595449478818/0.000979537797453298/0.000120518851513141/0.000764410827328406/0.574091206911261/0.0842560421887117/0.0019845184068908/0.0306578201653336/0.0187422922643435/0.000213471318125158/0.00176784488442823/0.0115819046542812/0.000780896349559886/0.00526500409895962/0.260095324759415}]):0.5[&model=LG+F{0.00223039318698007/0.000157581542878138/0.00186397044749167/0.000370056520227331/0.00324648237271713/0.000830595449478818/0.000979537797453298/0.000120518851513141/0.000764410827328406/0.574091206911261/0.0842560421887117/0.0019845184068908/0.0306578201653336/0.0187422922643435/0.000213471318125158/0.00176784488442823/0.0115819046542812/0.000780896349559886/0.00526500409895962/0.260095324759415}]):0.25[&model=LG+F{0.0247828619069587/0.00175095657529432/0.00119603479318094/0.000572161284953391/0.00501953465057519/0.00128422155447578/0.001514508120292/0.0013391370058297/0.00118189048777691/0.368371214709493/0.130272114470961/0.00127338556549728/0.0196718889240796/0.0120261743861263/0.00237197200434218/0.00273334570635687/0.0179073116861454/0.00120737950652814/0.00337834116258117/0.402145259143919}]);
```
