## Supplementary material for "Modeling site-and-branch-heterogeneity with GFmix": C20pi4.nwk

```
((((A1:0.5[&model=LG+F{0.0420196081029654/0.321660086649852/0.0326078100570817/0.0108514297511762/0.00635149987294042/0.0885771037844507/0.0355239622430119/0.0213058000067217/0.032664023815227/0.00907637037890456/0.0235424746748883/0.258572863585666/0.00861385135154397/0.00324371016201731/0.0117436255883251/0.03532065096384/0.035282288474791/0.00276816583770333/0.00593929721746526/0.0143360720703999}],A2:0.5[&model=LG+F{0.0420196081029654/0.321660086649852/0.0326078100570817/0.0108514297511762/0.00635149987294042/0.0885771037844507/0.0355239622430119/0.0213058000067217/0.032664023815227/0.00907637037890456/0.0235424746748883/0.258572863585666/0.00861385135154397/0.00324371016201731/0.0117436255883251/0.03532065096384/0.035282288474791/0.00276816583770333/0.00593929721746526/0.0143360720703999}]):0.001[&model=LG+F{0.0420196081029654/0.321660086649852/0.0326078100570817/0.0108514297511762/0.00635149987294042/0.0885771037844507/0.0355239622430119/0.0213058000067217/0.032664023815227/0.00907637037890456/0.0235424746748883/0.258572863585666/0.00861385135154397/0.00324371016201731/0.0117436255883251/0.03532065096384/0.035282288474791/0.00276816583770333/0.00593929721746526/0.0143360720703999}],(A3:0.5[&model=LG+F{0.0420196081029654/0.321660086649852/0.0326078100570817/0.0108514297511762/0.00635149987294042/0.0885771037844507/0.0355239622430119/0.0213058000067217/0.032664023815227/0.00907637037890456/0.0235424746748883/0.258572863585666/0.00861385135154397/0.00324371016201731/0.0117436255883251/0.03532065096384/0.035282288474791/0.00276816583770333/0.00593929721746526/0.0143360720703999}],A4:0.5[&model=LG+F{0.0420196081029654/0.321660086649852/0.0326078100570817/0.0108514297511762/0.00635149987294042/0.0885771037844507/0.0355239622430119/0.0213058000067217/0.032664023815227/0.00907637037890456/0.0235424746748883/0.258572863585666/0.00861385135154397/0.00324371016201731/0.0117436255883251/0.03532065096384/0.035282288474791/0.00276816583770333/0.00593929721746526/0.0143360720703999}]):0.001[&model=LG+F{0.0420196081029654/0.321660086649852/0.0326078100570817/0.0108514297511762/0.00635149987294042/0.0885771037844507/0.0355239622430119/0.0213058000067217/0.032664023815227/0.00907637037890456/0.0235424746748883/0.258572863585666/0.00861385135154397/0.00324371016201731/0.0117436255883251/0.03532065096384/0.035282288474791/0.00276816583770333/0.00593929721746526/0.0143360720703999}]):0.5[&model=LG+F{0.0420196081029654/0.321660086649852/0.0326078100570817/0.0108514297511762/0.00635149987294042/0.0885771037844507/0.0355239622430119/0.0213058000067217/0.032664023815227/0.00907637037890456/0.0235424746748883/0.258572863585666/0.00861385135154397/0.00324371016201731/0.0117436255883251/0.03532065096384/0.035282288474791/0.00276816583770333/0.00593929721746526/0.0143360720703999}],((B1:0.5[&model=LG+F{0.00528276338588017/0.0404395520369682/0.070989812652215/0.00980428087436687/0.00573858838472999/0.0800295283159868/0.0320959460262036/0.00267859471479581/0.0295119879421217/0.0197599848512554/0.0212706564464701/0.562933822012577/0.0187530439054227/0.00706181667203638/0.00147642489010055/0.0319122540214047/0.0318775934627226/0.00250104142974604/0.0129303254654513/0.0129526597357488}],B2:0.5[&model=LG+F{0.00528276338588017/0.0404395520369682/0.070989812652215/0.00980428087436687/0.00573858838472999/0.0800295283159868/0.0320959460262036/0.00267859471479581/0.0295119879421217/0.0197599848512554/0.0212706564464701/0.562933822012577/0.0187530439054227/0.00706181667203638/0.00147642489010055/0.0319122540214047/0.0318775934627226/0.00250104142974604/0.0129303254654513/0.0129526597357488}]):0.001[&model=LG+F{0.00528276338588017/0.0404395520369682/0.070989812652215/0.00980428087436687/0.00573858838472999/0.0800295283159868/0.0320959460262036/0.00267859471479581/0.0295119879421217/0.0197599848512554/0.0212706564464701/0.562933822012577/0.0187530439054227/0.00706181667203638/0.00147642489010055/0.0319122540214047/0.0318775934627226/0.00250104142974604/0.0129303254654513/0.0129526597357488}],(B3:0.5[&model=LG+F{0.00528276338588017/0.0404395520369682/0.070989812652215/0.00980428087436687/0.00573858838472999/0.0800295283159868/0.0320959460262036/0.00267859471479581/0.0295119879421217/0.0197599848512554/0.0212706564464701/0.562933822012577/0.0187530439054227/0.00706181667203638/0.00147642489010055/0.0319122540214047/0.0318775934627226/0.00250104142974604/0.0129303254654513/0.0129526597357488}],B4:0.5[&model=LG+F{0.00528276338588017/0.0404395520369682/0.070989812652215/0.00980428087436687/0.00573858838472999/0.0800295283159868/0.0320959460262036/0.00267859471479581/0.0295119879421217/0.0197599848512554/0.0212706564464701/0.562933822012577/0.0187530439054227/0.00706181667203638/0.00147642489010055/0.0319122540214047/0.0318775934627226/0.00250104142974604/0.0129303254654513/0.0129526597357488}]):0.001[&model=LG+F{0.00528276338588017/0.0404395520369682/0.070989812652215/0.00980428087436687/0.00573858838472999/0.0800295283159868/0.0320959460262036/0.00267859471479581/0.0295119879421217/0.0197599848512554/0.0212706564464701/0.562933822012577/0.0187530439054227/0.00706181667203638/0.00147642489010055/0.0319122540214047/0.0318775934627226/0.00250104142974604/0.0129303254654513/0.0129526597357488}]):0.5[&model=LG+F{0.00528276338588017/0.0404395520369682/0.070989812652215/0.00980428087436687/0.00573858838472999/0.0800295283159868/0.0320959460262036/0.00267859471479581/0.0295119879421217/0.0197599848512554/0.0212706564464701/0.562933822012577/0.0187530439054227/0.00706181667203638/0.00147642489010055/0.0319122540214047/0.0318775934627226/0.00250104142974604/0.0129303254654513/0.0129526597357488}]):0.25[&model=LG+F{0.0420196081029654/0.321660086649852/0.0326078100570817/0.0108514297511762/0.00635149987294042/0.0885771037844507/0.0355239622430119/0.0213058000067217/0.032664023815227/0.00907637037890456/0.0235424746748883/0.258572863585666/0.00861385135154397/0.00324371016201731/0.0117436255883251/0.03532065096384/0.035282288474791/0.00276816583770333/0.00593929721746526/0.0143360720703999}],(((C1:0.5[&model=LG+F{0.0420196081029654/0.321660086649852/0.0326078100570817/0.0108514297511762/0.00635149987294042/0.0885771037844507/0.0355239622430119/0.0213058000067217/0.032664023815227/0.00907637037890456/0.0235424746748883/0.258572863585666/0.00861385135154397/0.00324371016201731/0.0117436255883251/0.03532065096384/0.035282288474791/0.00276816583770333/0.00593929721746526/0.0143360720703999}],C2:0.5[&model=LG+F{0.0420196081029654/0.321660086649852/0.0326078100570817/0.0108514297511762/0.00635149987294042/0.0885771037844507/0.0355239622430119/0.0213058000067217/0.032664023815227/0.00907637037890456/0.0235424746748883/0.258572863585666/0.00861385135154397/0.00324371016201731/0.0117436255883251/0.03532065096384/0.035282288474791/0.00276816583770333/0.00593929721746526/0.0143360720703999}]):0.001[&model=LG+F{0.0420196081029654/0.321660086649852/0.0326078100570817/0.0108514297511762/0.00635149987294042/0.0885771037844507/0.0355239622430119/0.0213058000067217/0.032664023815227/0.00907637037890456/0.0235424746748883/0.258572863585666/0.00861385135154397/0.00324371016201731/0.0117436255883251/0.03532065096384/0.035282288474791/0.00276816583770333/0.00593929721746526/0.0143360720703999}],(C3:0.5[&model=LG+F{0.0420196081029654/0.321660086649852/0.0326078100570817/0.0108514297511762/0.00635149987294042/0.0885771037844507/0.0355239622430119/0.0213058000067217/0.032664023815227/0.00907637037890456/0.0235424746748883/0.258572863585666/0.00861385135154397/0.00324371016201731/0.0117436255883251/0.03532065096384/0.035282288474791/0.00276816583770333/0.00593929721746526/0.0143360720703999}],C4:0.5[&model=LG+F{0.0420196081029654/0.321660086649852/0.0326078100570817/0.0108514297511762/0.00635149987294042/0.0885771037844507/0.0355239622430119/0.0213058000067217/0.032664023815227/0.00907637037890456/0.0235424746748883/0.258572863585666/0.00861385135154397/0.00324371016201731/0.0117436255883251/0.03532065096384/0.035282288474791/0.00276816583770333/0.00593929721746526/0.0143360720703999}]):0.001[&model=LG+F{0.0420196081029654/0.321660086649852/0.0326078100570817/0.0108514297511762/0.00635149987294042/0.0885771037844507/0.0355239622430119/0.0213058000067217/0.032664023815227/0.00907637037890456/0.0235424746748883/0.258572863585666/0.00861385135154397/0.00324371016201731/0.0117436255883251/0.03532065096384/0.035282288474791/0.00276816583770333/0.00593929721746526/0.0143360720703999}]):0.5[&model=LG+F{0.0420196081029654/0.321660086649852/0.0326078100570817/0.0108514297511762/0.00635149987294042/0.0885771037844507/0.0355239622430119/0.0213058000067217/0.032664023815227/0.00907637037890456/0.0235424746748883/0.258572863585666/0.00861385135154397/0.00324371016201731/0.0117436255883251/0.03532065096384/0.035282288474791/0.00276816583770333/0.00593929721746526/0.0143360720703999}],((D1:0.5[&model=LG+F{0.00528276338588017/0.0404395520369682/0.070989812652215/0.00980428087436687/0.00573858838472999/0.0800295283159868/0.0320959460262036/0.00267859471479581/0.0295119879421217/0.0197599848512554/0.0212706564464701/0.562933822012577/0.0187530439054227/0.00706181667203638/0.00147642489010055/0.0319122540214047/0.0318775934627226/0.00250104142974604/0.0129303254654513/0.0129526597357488}],D2:0.5[&model=LG+F{0.00528276338588017/0.0404395520369682/0.070989812652215/0.00980428087436687/0.00573858838472999/0.0800295283159868/0.0320959460262036/0.00267859471479581/0.0295119879421217/0.0197599848512554/0.0212706564464701/0.562933822012577/0.0187530439054227/0.00706181667203638/0.00147642489010055/0.0319122540214047/0.0318775934627226/0.00250104142974604/0.0129303254654513/0.0129526597357488}]):0.001[&model=LG+F{0.00528276338588017/0.0404395520369682/0.070989812652215/0.00980428087436687/0.00573858838472999/0.0800295283159868/0.0320959460262036/0.00267859471479581/0.0295119879421217/0.0197599848512554/0.0212706564464701/0.562933822012577/0.0187530439054227/0.00706181667203638/0.00147642489010055/0.0319122540214047/0.0318775934627226/0.00250104142974604/0.0129303254654513/0.0129526597357488}],(D3:0.5[&model=LG+F{0.00528276338588017/0.0404395520369682/0.070989812652215/0.00980428087436687/0.00573858838472999/0.0800295283159868/0.0320959460262036/0.00267859471479581/0.0295119879421217/0.0197599848512554/0.0212706564464701/0.562933822012577/0.0187530439054227/0.00706181667203638/0.00147642489010055/0.0319122540214047/0.0318775934627226/0.00250104142974604/0.0129303254654513/0.0129526597357488}],D4:0.5[&model=LG+F{0.00528276338588017/0.0404395520369682/0.070989812652215/0.00980428087436687/0.00573858838472999/0.0800295283159868/0.0320959460262036/0.00267859471479581/0.0295119879421217/0.0197599848512554/0.0212706564464701/0.562933822012577/0.0187530439054227/0.00706181667203638/0.00147642489010055/0.0319122540214047/0.0318775934627226/0.00250104142974604/0.0129303254654513/0.0129526597357488}]):0.001[&model=LG+F{0.00528276338588017/0.0404395520369682/0.070989812652215/0.00980428087436687/0.00573858838472999/0.0800295283159868/0.0320959460262036/0.00267859471479581/0.0295119879421217/0.0197599848512554/0.0212706564464701/0.562933822012577/0.0187530439054227/0.00706181667203638/0.00147642489010055/0.0319122540214047/0.0318775934627226/0.00250104142974604/0.0129303254654513/0.0129526597357488}]):0.5[&model=LG+F{0.00528276338588017/0.0404395520369682/0.070989812652215/0.00980428087436687/0.00573858838472999/0.0800295283159868/0.0320959460262036/0.00267859471479581/0.0295119879421217/0.0197599848512554/0.0212706564464701/0.562933822012577/0.0187530439054227/0.00706181667203638/0.00147642489010055/0.0319122540214047/0.0318775934627226/0.00250104142974604/0.0129303254654513/0.0129526597357488}]):0.25[&model=LG+F{0.0420196081029654/0.321660086649852/0.0326078100570817/0.0108514297511762/0.00635149987294042/0.0885771037844507/0.0355239622430119/0.0213058000067217/0.032664023815227/0.00907637037890456/0.0235424746748883/0.258572863585666/0.00861385135154397/0.00324371016201731/0.0117436255883251/0.03532065096384/0.035282288474791/0.00276816583770333/0.00593929721746526/0.0143360720703999}]);
```
