## Supplementary material for "Modeling site-and-branch-heterogeneity with GFmix": C20pi5.nwk

```
((((A1:0.5[&model=LG+F{0.0103223907209843/0.0065388921047412/0.00708325890280935/0.00265672944494774/0.0092119063064235/0.00464142987961532/0.00271830923059504/0.00296222492514471/0.0470000445021252/0.00954316288622699/0.0412817820600677/0.00261166598856443/0.00788400637947967/0.334060021960476/0.00261345082420046/0.00872476854121048/0.00600197861091983/0.0536859427937039/0.427285393215264/0.0131719552069024}],A2:0.5[&model=LG+F{0.0103223907209843/0.0065388921047412/0.00708325890280935/0.00265672944494774/0.0092119063064235/0.00464142987961532/0.00271830923059504/0.00296222492514471/0.0470000445021252/0.00954316288622699/0.0412817820600677/0.00261166598856443/0.00788400637947967/0.334060021960476/0.00261345082420046/0.00872476854121048/0.00600197861091983/0.0536859427937039/0.427285393215264/0.0131719552069024}]):0.001[&model=LG+F{0.0103223907209843/0.0065388921047412/0.00708325890280935/0.00265672944494774/0.0092119063064235/0.00464142987961532/0.00271830923059504/0.00296222492514471/0.0470000445021252/0.00954316288622699/0.0412817820600677/0.00261166598856443/0.00788400637947967/0.334060021960476/0.00261345082420046/0.00872476854121048/0.00600197861091983/0.0536859427937039/0.427285393215264/0.0131719552069024}],(A3:0.5[&model=LG+F{0.0103223907209843/0.0065388921047412/0.00708325890280935/0.00265672944494774/0.0092119063064235/0.00464142987961532/0.00271830923059504/0.00296222492514471/0.0470000445021252/0.00954316288622699/0.0412817820600677/0.00261166598856443/0.00788400637947967/0.334060021960476/0.00261345082420046/0.00872476854121048/0.00600197861091983/0.0536859427937039/0.427285393215264/0.0131719552069024}],A4:0.5[&model=LG+F{0.0103223907209843/0.0065388921047412/0.00708325890280935/0.00265672944494774/0.0092119063064235/0.00464142987961532/0.00271830923059504/0.00296222492514471/0.0470000445021252/0.00954316288622699/0.0412817820600677/0.00261166598856443/0.00788400637947967/0.334060021960476/0.00261345082420046/0.00872476854121048/0.00600197861091983/0.0536859427937039/0.427285393215264/0.0131719552069024}]):0.001[&model=LG+F{0.0103223907209843/0.0065388921047412/0.00708325890280935/0.00265672944494774/0.0092119063064235/0.00464142987961532/0.00271830923059504/0.00296222492514471/0.0470000445021252/0.00954316288622699/0.0412817820600677/0.00261166598856443/0.00788400637947967/0.334060021960476/0.00261345082420046/0.00872476854121048/0.00600197861091983/0.0536859427937039/0.427285393215264/0.0131719552069024}]):0.5[&model=LG+F{0.0103223907209843/0.0065388921047412/0.00708325890280935/0.00265672944494774/0.0092119063064235/0.00464142987961532/0.00271830923059504/0.00296222492514471/0.0470000445021252/0.00954316288622699/0.0412817820600677/0.00261166598856443/0.00788400637947967/0.334060021960476/0.00261345082420046/0.00872476854121048/0.00600197861091983/0.0536859427937039/0.427285393215264/0.0131719552069024}],((B1:0.5[&model=LG+F{0.000686555777212929/0.000434910310259405/0.00815819128983045/0.00126987940831267/0.00440316199757515/0.00221853837637072/0.00129931368206249/0.000197021474068782/0.0224653619948124/0.0109914023197672/0.0197321127584983/0.00300800394454059/0.00908045760525971/0.384755886920582/0.000173824050098118/0.00417031697896332/0.00286886158529782/0.0256611275940134/0.492128838015222/0.00629600982375954}],B2:0.5[&model=LG+F{0.000686555777212929/0.000434910310259405/0.00815819128983045/0.00126987940831267/0.00440316199757515/0.00221853837637072/0.00129931368206249/0.000197021474068782/0.0224653619948124/0.0109914023197672/0.0197321127584983/0.00300800394454059/0.00908045760525971/0.384755886920582/0.000173824050098118/0.00417031697896332/0.00286886158529782/0.0256611275940134/0.492128838015222/0.00629600982375954}]):0.001[&model=LG+F{0.000686555777212929/0.000434910310259405/0.00815819128983045/0.00126987940831267/0.00440316199757515/0.00221853837637072/0.00129931368206249/0.000197021474068782/0.0224653619948124/0.0109914023197672/0.0197321127584983/0.00300800394454059/0.00908045760525971/0.384755886920582/0.000173824050098118/0.00417031697896332/0.00286886158529782/0.0256611275940134/0.492128838015222/0.00629600982375954}],(B3:0.5[&model=LG+F{0.000686555777212929/0.000434910310259405/0.00815819128983045/0.00126987940831267/0.00440316199757515/0.00221853837637072/0.00129931368206249/0.000197021474068782/0.0224653619948124/0.0109914023197672/0.0197321127584983/0.00300800394454059/0.00908045760525971/0.384755886920582/0.000173824050098118/0.00417031697896332/0.00286886158529782/0.0256611275940134/0.492128838015222/0.00629600982375954}],B4:0.5[&model=LG+F{0.000686555777212929/0.000434910310259405/0.00815819128983045/0.00126987940831267/0.00440316199757515/0.00221853837637072/0.00129931368206249/0.000197021474068782/0.0224653619948124/0.0109914023197672/0.0197321127584983/0.00300800394454059/0.00908045760525971/0.384755886920582/0.000173824050098118/0.00417031697896332/0.00286886158529782/0.0256611275940134/0.492128838015222/0.00629600982375954}]):0.001[&model=LG+F{0.000686555777212929/0.000434910310259405/0.00815819128983045/0.00126987940831267/0.00440316199757515/0.00221853837637072/0.00129931368206249/0.000197021474068782/0.0224653619948124/0.0109914023197672/0.0197321127584983/0.00300800394454059/0.00908045760525971/0.384755886920582/0.000173824050098118/0.00417031697896332/0.00286886158529782/0.0256611275940134/0.492128838015222/0.00629600982375954}]):0.5[&model=LG+F{0.000686555777212929/0.000434910310259405/0.00815819128983045/0.00126987940831267/0.00440316199757515/0.00221853837637072/0.00129931368206249/0.000197021474068782/0.0224653619948124/0.0109914023197672/0.0197321127584983/0.00300800394454059/0.00908045760525971/0.384755886920582/0.000173824050098118/0.00417031697896332/0.00286886158529782/0.0256611275940134/0.492128838015222/0.00629600982375954}]):0.25[&model=LG+F{0.0103223907209843/0.0065388921047412/0.00708325890280935/0.00265672944494774/0.0092119063064235/0.00464142987961532/0.00271830923059504/0.00296222492514471/0.0470000445021252/0.00954316288622699/0.0412817820600677/0.00261166598856443/0.00788400637947967/0.334060021960476/0.00261345082420046/0.00872476854121048/0.00600197861091983/0.0536859427937039/0.427285393215264/0.0131719552069024}],(((C1:0.5[&model=LG+F{0.0103223907209843/0.0065388921047412/0.00708325890280935/0.00265672944494774/0.0092119063064235/0.00464142987961532/0.00271830923059504/0.00296222492514471/0.0470000445021252/0.00954316288622699/0.0412817820600677/0.00261166598856443/0.00788400637947967/0.334060021960476/0.00261345082420046/0.00872476854121048/0.00600197861091983/0.0536859427937039/0.427285393215264/0.0131719552069024}],C2:0.5[&model=LG+F{0.0103223907209843/0.0065388921047412/0.00708325890280935/0.00265672944494774/0.0092119063064235/0.00464142987961532/0.00271830923059504/0.00296222492514471/0.0470000445021252/0.00954316288622699/0.0412817820600677/0.00261166598856443/0.00788400637947967/0.334060021960476/0.00261345082420046/0.00872476854121048/0.00600197861091983/0.0536859427937039/0.427285393215264/0.0131719552069024}]):0.001[&model=LG+F{0.0103223907209843/0.0065388921047412/0.00708325890280935/0.00265672944494774/0.0092119063064235/0.00464142987961532/0.00271830923059504/0.00296222492514471/0.0470000445021252/0.00954316288622699/0.0412817820600677/0.00261166598856443/0.00788400637947967/0.334060021960476/0.00261345082420046/0.00872476854121048/0.00600197861091983/0.0536859427937039/0.427285393215264/0.0131719552069024}],(C3:0.5[&model=LG+F{0.0103223907209843/0.0065388921047412/0.00708325890280935/0.00265672944494774/0.0092119063064235/0.00464142987961532/0.00271830923059504/0.00296222492514471/0.0470000445021252/0.00954316288622699/0.0412817820600677/0.00261166598856443/0.00788400637947967/0.334060021960476/0.00261345082420046/0.00872476854121048/0.00600197861091983/0.0536859427937039/0.427285393215264/0.0131719552069024}],C4:0.5[&model=LG+F{0.0103223907209843/0.0065388921047412/0.00708325890280935/0.00265672944494774/0.0092119063064235/0.00464142987961532/0.00271830923059504/0.00296222492514471/0.0470000445021252/0.00954316288622699/0.0412817820600677/0.00261166598856443/0.00788400637947967/0.334060021960476/0.00261345082420046/0.00872476854121048/0.00600197861091983/0.0536859427937039/0.427285393215264/0.0131719552069024}]):0.001[&model=LG+F{0.0103223907209843/0.0065388921047412/0.00708325890280935/0.00265672944494774/0.0092119063064235/0.00464142987961532/0.00271830923059504/0.00296222492514471/0.0470000445021252/0.00954316288622699/0.0412817820600677/0.00261166598856443/0.00788400637947967/0.334060021960476/0.00261345082420046/0.00872476854121048/0.00600197861091983/0.0536859427937039/0.427285393215264/0.0131719552069024}]):0.5[&model=LG+F{0.0103223907209843/0.0065388921047412/0.00708325890280935/0.00265672944494774/0.0092119063064235/0.00464142987961532/0.00271830923059504/0.00296222492514471/0.0470000445021252/0.00954316288622699/0.0412817820600677/0.00261166598856443/0.00788400637947967/0.334060021960476/0.00261345082420046/0.00872476854121048/0.00600197861091983/0.0536859427937039/0.427285393215264/0.0131719552069024}],((D1:0.5[&model=LG+F{0.000686555777212929/0.000434910310259405/0.00815819128983045/0.00126987940831267/0.00440316199757515/0.00221853837637072/0.00129931368206249/0.000197021474068782/0.0224653619948124/0.0109914023197672/0.0197321127584983/0.00300800394454059/0.00908045760525971/0.384755886920582/0.000173824050098118/0.00417031697896332/0.00286886158529782/0.0256611275940134/0.492128838015222/0.00629600982375954}],D2:0.5[&model=LG+F{0.000686555777212929/0.000434910310259405/0.00815819128983045/0.00126987940831267/0.00440316199757515/0.00221853837637072/0.00129931368206249/0.000197021474068782/0.0224653619948124/0.0109914023197672/0.0197321127584983/0.00300800394454059/0.00908045760525971/0.384755886920582/0.000173824050098118/0.00417031697896332/0.00286886158529782/0.0256611275940134/0.492128838015222/0.00629600982375954}]):0.001[&model=LG+F{0.000686555777212929/0.000434910310259405/0.00815819128983045/0.00126987940831267/0.00440316199757515/0.00221853837637072/0.00129931368206249/0.000197021474068782/0.0224653619948124/0.0109914023197672/0.0197321127584983/0.00300800394454059/0.00908045760525971/0.384755886920582/0.000173824050098118/0.00417031697896332/0.00286886158529782/0.0256611275940134/0.492128838015222/0.00629600982375954}],(D3:0.5[&model=LG+F{0.000686555777212929/0.000434910310259405/0.00815819128983045/0.00126987940831267/0.00440316199757515/0.00221853837637072/0.00129931368206249/0.000197021474068782/0.0224653619948124/0.0109914023197672/0.0197321127584983/0.00300800394454059/0.00908045760525971/0.384755886920582/0.000173824050098118/0.00417031697896332/0.00286886158529782/0.0256611275940134/0.492128838015222/0.00629600982375954}],D4:0.5[&model=LG+F{0.000686555777212929/0.000434910310259405/0.00815819128983045/0.00126987940831267/0.00440316199757515/0.00221853837637072/0.00129931368206249/0.000197021474068782/0.0224653619948124/0.0109914023197672/0.0197321127584983/0.00300800394454059/0.00908045760525971/0.384755886920582/0.000173824050098118/0.00417031697896332/0.00286886158529782/0.0256611275940134/0.492128838015222/0.00629600982375954}]):0.001[&model=LG+F{0.000686555777212929/0.000434910310259405/0.00815819128983045/0.00126987940831267/0.00440316199757515/0.00221853837637072/0.00129931368206249/0.000197021474068782/0.0224653619948124/0.0109914023197672/0.0197321127584983/0.00300800394454059/0.00908045760525971/0.384755886920582/0.000173824050098118/0.00417031697896332/0.00286886158529782/0.0256611275940134/0.492128838015222/0.00629600982375954}]):0.5[&model=LG+F{0.000686555777212929/0.000434910310259405/0.00815819128983045/0.00126987940831267/0.00440316199757515/0.00221853837637072/0.00129931368206249/0.000197021474068782/0.0224653619948124/0.0109914023197672/0.0197321127584983/0.00300800394454059/0.00908045760525971/0.384755886920582/0.000173824050098118/0.00417031697896332/0.00286886158529782/0.0256611275940134/0.492128838015222/0.00629600982375954}]):0.25[&model=LG+F{0.0103223907209843/0.0065388921047412/0.00708325890280935/0.00265672944494774/0.0092119063064235/0.00464142987961532/0.00271830923059504/0.00296222492514471/0.0470000445021252/0.00954316288622699/0.0412817820600677/0.00261166598856443/0.00788400637947967/0.334060021960476/0.00261345082420046/0.00872476854121048/0.00600197861091983/0.0536859427937039/0.427285393215264/0.0131719552069024}]);
```
