## Supplementary material for "Modeling site-and-branch-heterogeneity with GFmix": C20pi6.nwk

```
((((A1:0.5[&model=LG+F{0.193188886991105/0.0318811610091139/0.0292453117962745/0.127008501046145/0.00171380367283936/0.0690241610468445/0.212989057319725/0.0449557422773465/0.01275765577574/0.00752313385515161/0.0155709029558985/0.0477056207932198/0.00474870141831085/0.00222094826518699/0.0407278486569917/0.0774471146570217/0.0527143939493299/0.00103383393321156/0.00318588381699734/0.0243574323821285}],A2:0.5[&model=LG+F{0.193188886991105/0.0318811610091139/0.0292453117962745/0.127008501046145/0.00171380367283936/0.0690241610468445/0.212989057319725/0.0449557422773465/0.01275765577574/0.00752313385515161/0.0155709029558985/0.0477056207932198/0.00474870141831085/0.00222094826518699/0.0407278486569917/0.0774471146570217/0.0527143939493299/0.00103383393321156/0.00318588381699734/0.0243574323821285}]):0.001[&model=LG+F{0.193188886991105/0.0318811610091139/0.0292453117962745/0.127008501046145/0.00171380367283936/0.0690241610468445/0.212989057319725/0.0449557422773465/0.01275765577574/0.00752313385515161/0.0155709029558985/0.0477056207932198/0.00474870141831085/0.00222094826518699/0.0407278486569917/0.0774471146570217/0.0527143939493299/0.00103383393321156/0.00318588381699734/0.0243574323821285}],(A3:0.5[&model=LG+F{0.193188886991105/0.0318811610091139/0.0292453117962745/0.127008501046145/0.00171380367283936/0.0690241610468445/0.212989057319725/0.0449557422773465/0.01275765577574/0.00752313385515161/0.0155709029558985/0.0477056207932198/0.00474870141831085/0.00222094826518699/0.0407278486569917/0.0774471146570217/0.0527143939493299/0.00103383393321156/0.00318588381699734/0.0243574323821285}],A4:0.5[&model=LG+F{0.193188886991105/0.0318811610091139/0.0292453117962745/0.127008501046145/0.00171380367283936/0.0690241610468445/0.212989057319725/0.0449557422773465/0.01275765577574/0.00752313385515161/0.0155709029558985/0.0477056207932198/0.00474870141831085/0.00222094826518699/0.0407278486569917/0.0774471146570217/0.0527143939493299/0.00103383393321156/0.00318588381699734/0.0243574323821285}]):0.001[&model=LG+F{0.193188886991105/0.0318811610091139/0.0292453117962745/0.127008501046145/0.00171380367283936/0.0690241610468445/0.212989057319725/0.0449557422773465/0.01275765577574/0.00752313385515161/0.0155709029558985/0.0477056207932198/0.00474870141831085/0.00222094826518699/0.0407278486569917/0.0774471146570217/0.0527143939493299/0.00103383393321156/0.00318588381699734/0.0243574323821285}]):0.5[&model=LG+F{0.193188886991105/0.0318811610091139/0.0292453117962745/0.127008501046145/0.00171380367283936/0.0690241610468445/0.212989057319725/0.0449557422773465/0.01275765577574/0.00752313385515161/0.0155709029558985/0.0477056207932198/0.00474870141831085/0.00222094826518699/0.0407278486569917/0.0774471146570217/0.0527143939493299/0.00103383393321156/0.00318588381699734/0.0243574323821285}],((B1:0.5[&model=LG+F{0.0310460230909288/0.00512339646586474/0.0813851798685372/0.146681805139147/0.00197926764205211/0.0797158336424098/0.245980537879049/0.00722452018100092/0.0147337852436312/0.020935718047451/0.0179827974852475/0.132757364874154/0.0132149016486273/0.0061805555468205/0.00654508522484028/0.0894434820278923/0.0608797237792337/0.00119397226397058/0.00886582195781616/0.0281303386854967}],B2:0.5[&model=LG+F{0.0310460230909288/0.00512339646586474/0.0813851798685372/0.146681805139147/0.00197926764205211/0.0797158336424098/0.245980537879049/0.00722452018100092/0.0147337852436312/0.020935718047451/0.0179827974852475/0.132757364874154/0.0132149016486273/0.0061805555468205/0.00654508522484028/0.0894434820278923/0.0608797237792337/0.00119397226397058/0.00886582195781616/0.0281303386854967}]):0.001[&model=LG+F{0.0310460230909288/0.00512339646586474/0.0813851798685372/0.146681805139147/0.00197926764205211/0.0797158336424098/0.245980537879049/0.00722452018100092/0.0147337852436312/0.020935718047451/0.0179827974852475/0.132757364874154/0.0132149016486273/0.0061805555468205/0.00654508522484028/0.0894434820278923/0.0608797237792337/0.00119397226397058/0.00886582195781616/0.0281303386854967}],(B3:0.5[&model=LG+F{0.0310460230909288/0.00512339646586474/0.0813851798685372/0.146681805139147/0.00197926764205211/0.0797158336424098/0.245980537879049/0.00722452018100092/0.0147337852436312/0.020935718047451/0.0179827974852475/0.132757364874154/0.0132149016486273/0.0061805555468205/0.00654508522484028/0.0894434820278923/0.0608797237792337/0.00119397226397058/0.00886582195781616/0.0281303386854967}],B4:0.5[&model=LG+F{0.0310460230909288/0.00512339646586474/0.0813851798685372/0.146681805139147/0.00197926764205211/0.0797158336424098/0.245980537879049/0.00722452018100092/0.0147337852436312/0.020935718047451/0.0179827974852475/0.132757364874154/0.0132149016486273/0.0061805555468205/0.00654508522484028/0.0894434820278923/0.0608797237792337/0.00119397226397058/0.00886582195781616/0.0281303386854967}]):0.001[&model=LG+F{0.0310460230909288/0.00512339646586474/0.0813851798685372/0.146681805139147/0.00197926764205211/0.0797158336424098/0.245980537879049/0.00722452018100092/0.0147337852436312/0.020935718047451/0.0179827974852475/0.132757364874154/0.0132149016486273/0.0061805555468205/0.00654508522484028/0.0894434820278923/0.0608797237792337/0.00119397226397058/0.00886582195781616/0.0281303386854967}]):0.5[&model=LG+F{0.0310460230909288/0.00512339646586474/0.0813851798685372/0.146681805139147/0.00197926764205211/0.0797158336424098/0.245980537879049/0.00722452018100092/0.0147337852436312/0.020935718047451/0.0179827974852475/0.132757364874154/0.0132149016486273/0.0061805555468205/0.00654508522484028/0.0894434820278923/0.0608797237792337/0.00119397226397058/0.00886582195781616/0.0281303386854967}]):0.25[&model=LG+F{0.193188886991105/0.0318811610091139/0.0292453117962745/0.127008501046145/0.00171380367283936/0.0690241610468445/0.212989057319725/0.0449557422773465/0.01275765577574/0.00752313385515161/0.0155709029558985/0.0477056207932198/0.00474870141831085/0.00222094826518699/0.0407278486569917/0.0774471146570217/0.0527143939493299/0.00103383393321156/0.00318588381699734/0.0243574323821285}],(((C1:0.5[&model=LG+F{0.193188886991105/0.0318811610091139/0.0292453117962745/0.127008501046145/0.00171380367283936/0.0690241610468445/0.212989057319725/0.0449557422773465/0.01275765577574/0.00752313385515161/0.0155709029558985/0.0477056207932198/0.00474870141831085/0.00222094826518699/0.0407278486569917/0.0774471146570217/0.0527143939493299/0.00103383393321156/0.00318588381699734/0.0243574323821285}],C2:0.5[&model=LG+F{0.193188886991105/0.0318811610091139/0.0292453117962745/0.127008501046145/0.00171380367283936/0.0690241610468445/0.212989057319725/0.0449557422773465/0.01275765577574/0.00752313385515161/0.0155709029558985/0.0477056207932198/0.00474870141831085/0.00222094826518699/0.0407278486569917/0.0774471146570217/0.0527143939493299/0.00103383393321156/0.00318588381699734/0.0243574323821285}]):0.001[&model=LG+F{0.193188886991105/0.0318811610091139/0.0292453117962745/0.127008501046145/0.00171380367283936/0.0690241610468445/0.212989057319725/0.0449557422773465/0.01275765577574/0.00752313385515161/0.0155709029558985/0.0477056207932198/0.00474870141831085/0.00222094826518699/0.0407278486569917/0.0774471146570217/0.0527143939493299/0.00103383393321156/0.00318588381699734/0.0243574323821285}],(C3:0.5[&model=LG+F{0.193188886991105/0.0318811610091139/0.0292453117962745/0.127008501046145/0.00171380367283936/0.0690241610468445/0.212989057319725/0.0449557422773465/0.01275765577574/0.00752313385515161/0.0155709029558985/0.0477056207932198/0.00474870141831085/0.00222094826518699/0.0407278486569917/0.0774471146570217/0.0527143939493299/0.00103383393321156/0.00318588381699734/0.0243574323821285}],C4:0.5[&model=LG+F{0.193188886991105/0.0318811610091139/0.0292453117962745/0.127008501046145/0.00171380367283936/0.0690241610468445/0.212989057319725/0.0449557422773465/0.01275765577574/0.00752313385515161/0.0155709029558985/0.0477056207932198/0.00474870141831085/0.00222094826518699/0.0407278486569917/0.0774471146570217/0.0527143939493299/0.00103383393321156/0.00318588381699734/0.0243574323821285}]):0.001[&model=LG+F{0.193188886991105/0.0318811610091139/0.0292453117962745/0.127008501046145/0.00171380367283936/0.0690241610468445/0.212989057319725/0.0449557422773465/0.01275765577574/0.00752313385515161/0.0155709029558985/0.0477056207932198/0.00474870141831085/0.00222094826518699/0.0407278486569917/0.0774471146570217/0.0527143939493299/0.00103383393321156/0.00318588381699734/0.0243574323821285}]):0.5[&model=LG+F{0.193188886991105/0.0318811610091139/0.0292453117962745/0.127008501046145/0.00171380367283936/0.0690241610468445/0.212989057319725/0.0449557422773465/0.01275765577574/0.00752313385515161/0.0155709029558985/0.0477056207932198/0.00474870141831085/0.00222094826518699/0.0407278486569917/0.0774471146570217/0.0527143939493299/0.00103383393321156/0.00318588381699734/0.0243574323821285}],((D1:0.5[&model=LG+F{0.0310460230909288/0.00512339646586474/0.0813851798685372/0.146681805139147/0.00197926764205211/0.0797158336424098/0.245980537879049/0.00722452018100092/0.0147337852436312/0.020935718047451/0.0179827974852475/0.132757364874154/0.0132149016486273/0.0061805555468205/0.00654508522484028/0.0894434820278923/0.0608797237792337/0.00119397226397058/0.00886582195781616/0.0281303386854967}],D2:0.5[&model=LG+F{0.0310460230909288/0.00512339646586474/0.0813851798685372/0.146681805139147/0.00197926764205211/0.0797158336424098/0.245980537879049/0.00722452018100092/0.0147337852436312/0.020935718047451/0.0179827974852475/0.132757364874154/0.0132149016486273/0.0061805555468205/0.00654508522484028/0.0894434820278923/0.0608797237792337/0.00119397226397058/0.00886582195781616/0.0281303386854967}]):0.001[&model=LG+F{0.0310460230909288/0.00512339646586474/0.0813851798685372/0.146681805139147/0.00197926764205211/0.0797158336424098/0.245980537879049/0.00722452018100092/0.0147337852436312/0.020935718047451/0.0179827974852475/0.132757364874154/0.0132149016486273/0.0061805555468205/0.00654508522484028/0.0894434820278923/0.0608797237792337/0.00119397226397058/0.00886582195781616/0.0281303386854967}],(D3:0.5[&model=LG+F{0.0310460230909288/0.00512339646586474/0.0813851798685372/0.146681805139147/0.00197926764205211/0.0797158336424098/0.245980537879049/0.00722452018100092/0.0147337852436312/0.020935718047451/0.0179827974852475/0.132757364874154/0.0132149016486273/0.0061805555468205/0.00654508522484028/0.0894434820278923/0.0608797237792337/0.00119397226397058/0.00886582195781616/0.0281303386854967}],D4:0.5[&model=LG+F{0.0310460230909288/0.00512339646586474/0.0813851798685372/0.146681805139147/0.00197926764205211/0.0797158336424098/0.245980537879049/0.00722452018100092/0.0147337852436312/0.020935718047451/0.0179827974852475/0.132757364874154/0.0132149016486273/0.0061805555468205/0.00654508522484028/0.0894434820278923/0.0608797237792337/0.00119397226397058/0.00886582195781616/0.0281303386854967}]):0.001[&model=LG+F{0.0310460230909288/0.00512339646586474/0.0813851798685372/0.146681805139147/0.00197926764205211/0.0797158336424098/0.245980537879049/0.00722452018100092/0.0147337852436312/0.020935718047451/0.0179827974852475/0.132757364874154/0.0132149016486273/0.0061805555468205/0.00654508522484028/0.0894434820278923/0.0608797237792337/0.00119397226397058/0.00886582195781616/0.0281303386854967}]):0.5[&model=LG+F{0.0310460230909288/0.00512339646586474/0.0813851798685372/0.146681805139147/0.00197926764205211/0.0797158336424098/0.245980537879049/0.00722452018100092/0.0147337852436312/0.020935718047451/0.0179827974852475/0.132757364874154/0.0132149016486273/0.0061805555468205/0.00654508522484028/0.0894434820278923/0.0608797237792337/0.00119397226397058/0.00886582195781616/0.0281303386854967}]):0.25[&model=LG+F{0.193188886991105/0.0318811610091139/0.0292453117962745/0.127008501046145/0.00171380367283936/0.0690241610468445/0.212989057319725/0.0449557422773465/0.01275765577574/0.00752313385515161/0.0155709029558985/0.0477056207932198/0.00474870141831085/0.00222094826518699/0.0407278486569917/0.0774471146570217/0.0527143939493299/0.00103383393321156/0.00318588381699734/0.0243574323821285}]);
```
