## Supplementary material for "Modeling site-and-branch-heterogeneity with GFmix": C20pi7.nwk

```
((((A1:0.5[&model=LG+F{0.169684523115785/0.0203012000333968/0.0364562721427975/0.0345499114213696/0.00818437795840867/0.0126979853357482/0.0203651480563418/0.549909084237544/0.0083086484528217/0.00146002258431844/0.00564546400049885/0.0138875575856961/0.00244238458747517/0.0025463015249739/0.0131289558395595/0.0765583603090069/0.0131854853216309/0.00264388200069474/0.00269230876942434/0.0053527793848504}],A2:0.5[&model=LG+F{0.169684523115785/0.0203012000333968/0.0364562721427975/0.0345499114213696/0.00818437795840867/0.0126979853357482/0.0203651480563418/0.549909084237544/0.0083086484528217/0.00146002258431844/0.00564546400049885/0.0138875575856961/0.00244238458747517/0.0025463015249739/0.0131289558395595/0.0765583603090069/0.0131854853216309/0.00264388200069474/0.00269230876942434/0.0053527793848504}]):0.001[&model=LG+F{0.169684523115785/0.0203012000333968/0.0364562721427975/0.0345499114213696/0.00818437795840867/0.0126979853357482/0.0203651480563418/0.549909084237544/0.0083086484528217/0.00146002258431844/0.00564546400049885/0.0138875575856961/0.00244238458747517/0.0025463015249739/0.0131289558395595/0.0765583603090069/0.0131854853216309/0.00264388200069474/0.00269230876942434/0.0053527793848504}],(A3:0.5[&model=LG+F{0.169684523115785/0.0203012000333968/0.0364562721427975/0.0345499114213696/0.00818437795840867/0.0126979853357482/0.0203651480563418/0.549909084237544/0.0083086484528217/0.00146002258431844/0.00564546400049885/0.0138875575856961/0.00244238458747517/0.0025463015249739/0.0131289558395595/0.0765583603090069/0.0131854853216309/0.00264388200069474/0.00269230876942434/0.0053527793848504}],A4:0.5[&model=LG+F{0.169684523115785/0.0203012000333968/0.0364562721427975/0.0345499114213696/0.00818437795840867/0.0126979853357482/0.0203651480563418/0.549909084237544/0.0083086484528217/0.00146002258431844/0.00564546400049885/0.0138875575856961/0.00244238458747517/0.0025463015249739/0.0131289558395595/0.0765583603090069/0.0131854853216309/0.00264388200069474/0.00269230876942434/0.0053527793848504}]):0.001[&model=LG+F{0.169684523115785/0.0203012000333968/0.0364562721427975/0.0345499114213696/0.00818437795840867/0.0126979853357482/0.0203651480563418/0.549909084237544/0.0083086484528217/0.00146002258431844/0.00564546400049885/0.0138875575856961/0.00244238458747517/0.0025463015249739/0.0131289558395595/0.0765583603090069/0.0131854853216309/0.00264388200069474/0.00269230876942434/0.0053527793848504}]):0.5[&model=LG+F{0.169684523115785/0.0203012000333968/0.0364562721427975/0.0345499114213696/0.00818437795840867/0.0126979853357482/0.0203651480563418/0.549909084237544/0.0083086484528217/0.00146002258431844/0.00564546400049885/0.0138875575856961/0.00244238458747517/0.0025463015249739/0.0131289558395595/0.0765583603090069/0.0131854853216309/0.00264388200069474/0.00269230876942434/0.0053527793848504}],((B1:0.5[&model=LG+F{0.0542033154966461/0.00648493056505732/0.201660627157593/0.0793140593469372/0.0187883618917034/0.0291499665577478/0.0467509899475691/0.175660661562283/0.0190736418523013/0.00807622537116906/0.0129599367510857/0.076820075334333/0.0135102351041558/0.0140850595049121/0.00419385882958571/0.175750214204516/0.0302690896240956/0.00606939367664199/0.014892709622568/0.0122880390812955}],B2:0.5[&model=LG+F{0.0542033154966461/0.00648493056505732/0.201660627157593/0.0793140593469372/0.0187883618917034/0.0291499665577478/0.0467509899475691/0.175660661562283/0.0190736418523013/0.00807622537116906/0.0129599367510857/0.076820075334333/0.0135102351041558/0.0140850595049121/0.00419385882958571/0.175750214204516/0.0302690896240956/0.00606939367664199/0.014892709622568/0.0122880390812955}]):0.001[&model=LG+F{0.0542033154966461/0.00648493056505732/0.201660627157593/0.0793140593469372/0.0187883618917034/0.0291499665577478/0.0467509899475691/0.175660661562283/0.0190736418523013/0.00807622537116906/0.0129599367510857/0.076820075334333/0.0135102351041558/0.0140850595049121/0.00419385882958571/0.175750214204516/0.0302690896240956/0.00606939367664199/0.014892709622568/0.0122880390812955}],(B3:0.5[&model=LG+F{0.0542033154966461/0.00648493056505732/0.201660627157593/0.0793140593469372/0.0187883618917034/0.0291499665577478/0.0467509899475691/0.175660661562283/0.0190736418523013/0.00807622537116906/0.0129599367510857/0.076820075334333/0.0135102351041558/0.0140850595049121/0.00419385882958571/0.175750214204516/0.0302690896240956/0.00606939367664199/0.014892709622568/0.0122880390812955}],B4:0.5[&model=LG+F{0.0542033154966461/0.00648493056505732/0.201660627157593/0.0793140593469372/0.0187883618917034/0.0291499665577478/0.0467509899475691/0.175660661562283/0.0190736418523013/0.00807622537116906/0.0129599367510857/0.076820075334333/0.0135102351041558/0.0140850595049121/0.00419385882958571/0.175750214204516/0.0302690896240956/0.00606939367664199/0.014892709622568/0.0122880390812955}]):0.001[&model=LG+F{0.0542033154966461/0.00648493056505732/0.201660627157593/0.0793140593469372/0.0187883618917034/0.0291499665577478/0.0467509899475691/0.175660661562283/0.0190736418523013/0.00807622537116906/0.0129599367510857/0.076820075334333/0.0135102351041558/0.0140850595049121/0.00419385882958571/0.175750214204516/0.0302690896240956/0.00606939367664199/0.014892709622568/0.0122880390812955}]):0.5[&model=LG+F{0.0542033154966461/0.00648493056505732/0.201660627157593/0.0793140593469372/0.0187883618917034/0.0291499665577478/0.0467509899475691/0.175660661562283/0.0190736418523013/0.00807622537116906/0.0129599367510857/0.076820075334333/0.0135102351041558/0.0140850595049121/0.00419385882958571/0.175750214204516/0.0302690896240956/0.00606939367664199/0.014892709622568/0.0122880390812955}]):0.25[&model=LG+F{0.169684523115785/0.0203012000333968/0.0364562721427975/0.0345499114213696/0.00818437795840867/0.0126979853357482/0.0203651480563418/0.549909084237544/0.0083086484528217/0.00146002258431844/0.00564546400049885/0.0138875575856961/0.00244238458747517/0.0025463015249739/0.0131289558395595/0.0765583603090069/0.0131854853216309/0.00264388200069474/0.00269230876942434/0.0053527793848504}],(((C1:0.5[&model=LG+F{0.169684523115785/0.0203012000333968/0.0364562721427975/0.0345499114213696/0.00818437795840867/0.0126979853357482/0.0203651480563418/0.549909084237544/0.0083086484528217/0.00146002258431844/0.00564546400049885/0.0138875575856961/0.00244238458747517/0.0025463015249739/0.0131289558395595/0.0765583603090069/0.0131854853216309/0.00264388200069474/0.00269230876942434/0.0053527793848504}],C2:0.5[&model=LG+F{0.169684523115785/0.0203012000333968/0.0364562721427975/0.0345499114213696/0.00818437795840867/0.0126979853357482/0.0203651480563418/0.549909084237544/0.0083086484528217/0.00146002258431844/0.00564546400049885/0.0138875575856961/0.00244238458747517/0.0025463015249739/0.0131289558395595/0.0765583603090069/0.0131854853216309/0.00264388200069474/0.00269230876942434/0.0053527793848504}]):0.001[&model=LG+F{0.169684523115785/0.0203012000333968/0.0364562721427975/0.0345499114213696/0.00818437795840867/0.0126979853357482/0.0203651480563418/0.549909084237544/0.0083086484528217/0.00146002258431844/0.00564546400049885/0.0138875575856961/0.00244238458747517/0.0025463015249739/0.0131289558395595/0.0765583603090069/0.0131854853216309/0.00264388200069474/0.00269230876942434/0.0053527793848504}],(C3:0.5[&model=LG+F{0.169684523115785/0.0203012000333968/0.0364562721427975/0.0345499114213696/0.00818437795840867/0.0126979853357482/0.0203651480563418/0.549909084237544/0.0083086484528217/0.00146002258431844/0.00564546400049885/0.0138875575856961/0.00244238458747517/0.0025463015249739/0.0131289558395595/0.0765583603090069/0.0131854853216309/0.00264388200069474/0.00269230876942434/0.0053527793848504}],C4:0.5[&model=LG+F{0.169684523115785/0.0203012000333968/0.0364562721427975/0.0345499114213696/0.00818437795840867/0.0126979853357482/0.0203651480563418/0.549909084237544/0.0083086484528217/0.00146002258431844/0.00564546400049885/0.0138875575856961/0.00244238458747517/0.0025463015249739/0.0131289558395595/0.0765583603090069/0.0131854853216309/0.00264388200069474/0.00269230876942434/0.0053527793848504}]):0.001[&model=LG+F{0.169684523115785/0.0203012000333968/0.0364562721427975/0.0345499114213696/0.00818437795840867/0.0126979853357482/0.0203651480563418/0.549909084237544/0.0083086484528217/0.00146002258431844/0.00564546400049885/0.0138875575856961/0.00244238458747517/0.0025463015249739/0.0131289558395595/0.0765583603090069/0.0131854853216309/0.00264388200069474/0.00269230876942434/0.0053527793848504}]):0.5[&model=LG+F{0.169684523115785/0.0203012000333968/0.0364562721427975/0.0345499114213696/0.00818437795840867/0.0126979853357482/0.0203651480563418/0.549909084237544/0.0083086484528217/0.00146002258431844/0.00564546400049885/0.0138875575856961/0.00244238458747517/0.0025463015249739/0.0131289558395595/0.0765583603090069/0.0131854853216309/0.00264388200069474/0.00269230876942434/0.0053527793848504}],((D1:0.5[&model=LG+F{0.0542033154966461/0.00648493056505732/0.201660627157593/0.0793140593469372/0.0187883618917034/0.0291499665577478/0.0467509899475691/0.175660661562283/0.0190736418523013/0.00807622537116906/0.0129599367510857/0.076820075334333/0.0135102351041558/0.0140850595049121/0.00419385882958571/0.175750214204516/0.0302690896240956/0.00606939367664199/0.014892709622568/0.0122880390812955}],D2:0.5[&model=LG+F{0.0542033154966461/0.00648493056505732/0.201660627157593/0.0793140593469372/0.0187883618917034/0.0291499665577478/0.0467509899475691/0.175660661562283/0.0190736418523013/0.00807622537116906/0.0129599367510857/0.076820075334333/0.0135102351041558/0.0140850595049121/0.00419385882958571/0.175750214204516/0.0302690896240956/0.00606939367664199/0.014892709622568/0.0122880390812955}]):0.001[&model=LG+F{0.0542033154966461/0.00648493056505732/0.201660627157593/0.0793140593469372/0.0187883618917034/0.0291499665577478/0.0467509899475691/0.175660661562283/0.0190736418523013/0.00807622537116906/0.0129599367510857/0.076820075334333/0.0135102351041558/0.0140850595049121/0.00419385882958571/0.175750214204516/0.0302690896240956/0.00606939367664199/0.014892709622568/0.0122880390812955}],(D3:0.5[&model=LG+F{0.0542033154966461/0.00648493056505732/0.201660627157593/0.0793140593469372/0.0187883618917034/0.0291499665577478/0.0467509899475691/0.175660661562283/0.0190736418523013/0.00807622537116906/0.0129599367510857/0.076820075334333/0.0135102351041558/0.0140850595049121/0.00419385882958571/0.175750214204516/0.0302690896240956/0.00606939367664199/0.014892709622568/0.0122880390812955}],D4:0.5[&model=LG+F{0.0542033154966461/0.00648493056505732/0.201660627157593/0.0793140593469372/0.0187883618917034/0.0291499665577478/0.0467509899475691/0.175660661562283/0.0190736418523013/0.00807622537116906/0.0129599367510857/0.076820075334333/0.0135102351041558/0.0140850595049121/0.00419385882958571/0.175750214204516/0.0302690896240956/0.00606939367664199/0.014892709622568/0.0122880390812955}]):0.001[&model=LG+F{0.0542033154966461/0.00648493056505732/0.201660627157593/0.0793140593469372/0.0187883618917034/0.0291499665577478/0.0467509899475691/0.175660661562283/0.0190736418523013/0.00807622537116906/0.0129599367510857/0.076820075334333/0.0135102351041558/0.0140850595049121/0.00419385882958571/0.175750214204516/0.0302690896240956/0.00606939367664199/0.014892709622568/0.0122880390812955}]):0.5[&model=LG+F{0.0542033154966461/0.00648493056505732/0.201660627157593/0.0793140593469372/0.0187883618917034/0.0291499665577478/0.0467509899475691/0.175660661562283/0.0190736418523013/0.00807622537116906/0.0129599367510857/0.076820075334333/0.0135102351041558/0.0140850595049121/0.00419385882958571/0.175750214204516/0.0302690896240956/0.00606939367664199/0.014892709622568/0.0122880390812955}]):0.25[&model=LG+F{0.169684523115785/0.0203012000333968/0.0364562721427975/0.0345499114213696/0.00818437795840867/0.0126979853357482/0.0203651480563418/0.549909084237544/0.0083086484528217/0.00146002258431844/0.00564546400049885/0.0138875575856961/0.00244238458747517/0.0025463015249739/0.0131289558395595/0.0765583603090069/0.0131854853216309/0.00264388200069474/0.00269230876942434/0.0053527793848504}]);
```
