## Supplementary material for "Modeling site-and-branch-heterogeneity with GFmix": C20pi8.nwk

```
((((A1:0.5[&model=LG+F{0.104597422019935/0.0303089678629641/0.026527228859835/0.0135650663802079/0.0287902489779086/0.0258576506893291/0.0199570764141849/0.0284901082928794/0.0455922226706267/0.0532513822356797/0.117081933954102/0.0150491211687985/0.036135831194295/0.0911144549679881/0.0239317867314718/0.0746563700438253/0.067057260790339/0.0249837505909591/0.0887279999435732/0.0843242129949725}],A2:0.5[&model=LG+F{0.104597422019935/0.0303089678629641/0.026527228859835/0.0135650663802079/0.0287902489779086/0.0258576506893291/0.0199570764141849/0.0284901082928794/0.0455922226706267/0.0532513822356797/0.117081933954102/0.0150491211687985/0.036135831194295/0.0911144549679881/0.0239317867314718/0.0746563700438253/0.067057260790339/0.0249837505909591/0.0887279999435732/0.0843242129949725}]):0.001[&model=LG+F{0.104597422019935/0.0303089678629641/0.026527228859835/0.0135650663802079/0.0287902489779086/0.0258576506893291/0.0199570764141849/0.0284901082928794/0.0455922226706267/0.0532513822356797/0.117081933954102/0.0150491211687985/0.036135831194295/0.0911144549679881/0.0239317867314718/0.0746563700438253/0.067057260790339/0.0249837505909591/0.0887279999435732/0.0843242129949725}],(A3:0.5[&model=LG+F{0.104597422019935/0.0303089678629641/0.026527228859835/0.0135650663802079/0.0287902489779086/0.0258576506893291/0.0199570764141849/0.0284901082928794/0.0455922226706267/0.0532513822356797/0.117081933954102/0.0150491211687985/0.036135831194295/0.0911144549679881/0.0239317867314718/0.0746563700438253/0.067057260790339/0.0249837505909591/0.0887279999435732/0.0843242129949725}],A4:0.5[&model=LG+F{0.104597422019935/0.0303089678629641/0.026527228859835/0.0135650663802079/0.0287902489779086/0.0258576506893291/0.0199570764141849/0.0284901082928794/0.0455922226706267/0.0532513822356797/0.117081933954102/0.0150491211687985/0.036135831194295/0.0911144549679881/0.0239317867314718/0.0746563700438253/0.067057260790339/0.0249837505909591/0.0887279999435732/0.0843242129949725}]):0.001[&model=LG+F{0.104597422019935/0.0303089678629641/0.026527228859835/0.0135650663802079/0.0287902489779086/0.0258576506893291/0.0199570764141849/0.0284901082928794/0.0455922226706267/0.0532513822356797/0.117081933954102/0.0150491211687985/0.036135831194295/0.0911144549679881/0.0239317867314718/0.0746563700438253/0.067057260790339/0.0249837505909591/0.0887279999435732/0.0843242129949725}]):0.5[&model=LG+F{0.104597422019935/0.0303089678629641/0.026527228859835/0.0135650663802079/0.0287902489779086/0.0258576506893291/0.0199570764141849/0.0284901082928794/0.0455922226706267/0.0532513822356797/0.117081933954102/0.0150491211687985/0.036135831194295/0.0911144549679881/0.0239317867314718/0.0746563700438253/0.067057260790339/0.0249837505909591/0.0887279999435732/0.0843242129949725}],((B1:0.5[&model=LG+F{0.0113988481055035/0.00330301946484558/0.0500607216632821/0.0106238401813866/0.0225478442457088/0.020251102404509/0.0156299117431057/0.00310480326061939/0.0357067539215022/0.100493068400436/0.091695810370002/0.0283998705665373/0.0681935454716095/0.171946168736846/0.00260804517527553/0.0584691089330224/0.05251766572094/0.0195666844503789/0.167442582577491/0.066040735605015}],B2:0.5[&model=LG+F{0.0113988481055035/0.00330301946484558/0.0500607216632821/0.0106238401813866/0.0225478442457088/0.020251102404509/0.0156299117431057/0.00310480326061939/0.0357067539215022/0.100493068400436/0.091695810370002/0.0283998705665373/0.0681935454716095/0.171946168736846/0.00260804517527553/0.0584691089330224/0.05251766572094/0.0195666844503789/0.167442582577491/0.066040735605015}]):0.001[&model=LG+F{0.0113988481055035/0.00330301946484558/0.0500607216632821/0.0106238401813866/0.0225478442457088/0.020251102404509/0.0156299117431057/0.00310480326061939/0.0357067539215022/0.100493068400436/0.091695810370002/0.0283998705665373/0.0681935454716095/0.171946168736846/0.00260804517527553/0.0584691089330224/0.05251766572094/0.0195666844503789/0.167442582577491/0.066040735605015}],(B3:0.5[&model=LG+F{0.0113988481055035/0.00330301946484558/0.0500607216632821/0.0106238401813866/0.0225478442457088/0.020251102404509/0.0156299117431057/0.00310480326061939/0.0357067539215022/0.100493068400436/0.091695810370002/0.0283998705665373/0.0681935454716095/0.171946168736846/0.00260804517527553/0.0584691089330224/0.05251766572094/0.0195666844503789/0.167442582577491/0.066040735605015}],B4:0.5[&model=LG+F{0.0113988481055035/0.00330301946484558/0.0500607216632821/0.0106238401813866/0.0225478442457088/0.020251102404509/0.0156299117431057/0.00310480326061939/0.0357067539215022/0.100493068400436/0.091695810370002/0.0283998705665373/0.0681935454716095/0.171946168736846/0.00260804517527553/0.0584691089330224/0.05251766572094/0.0195666844503789/0.167442582577491/0.066040735605015}]):0.001[&model=LG+F{0.0113988481055035/0.00330301946484558/0.0500607216632821/0.0106238401813866/0.0225478442457088/0.020251102404509/0.0156299117431057/0.00310480326061939/0.0357067539215022/0.100493068400436/0.091695810370002/0.0283998705665373/0.0681935454716095/0.171946168736846/0.00260804517527553/0.0584691089330224/0.05251766572094/0.0195666844503789/0.167442582577491/0.066040735605015}]):0.5[&model=LG+F{0.0113988481055035/0.00330301946484558/0.0500607216632821/0.0106238401813866/0.0225478442457088/0.020251102404509/0.0156299117431057/0.00310480326061939/0.0357067539215022/0.100493068400436/0.091695810370002/0.0283998705665373/0.0681935454716095/0.171946168736846/0.00260804517527553/0.0584691089330224/0.05251766572094/0.0195666844503789/0.167442582577491/0.066040735605015}]):0.25[&model=LG+F{0.104597422019935/0.0303089678629641/0.026527228859835/0.0135650663802079/0.0287902489779086/0.0258576506893291/0.0199570764141849/0.0284901082928794/0.0455922226706267/0.0532513822356797/0.117081933954102/0.0150491211687985/0.036135831194295/0.0911144549679881/0.0239317867314718/0.0746563700438253/0.067057260790339/0.0249837505909591/0.0887279999435732/0.0843242129949725}],(((C1:0.5[&model=LG+F{0.104597422019935/0.0303089678629641/0.026527228859835/0.0135650663802079/0.0287902489779086/0.0258576506893291/0.0199570764141849/0.0284901082928794/0.0455922226706267/0.0532513822356797/0.117081933954102/0.0150491211687985/0.036135831194295/0.0911144549679881/0.0239317867314718/0.0746563700438253/0.067057260790339/0.0249837505909591/0.0887279999435732/0.0843242129949725}],C2:0.5[&model=LG+F{0.104597422019935/0.0303089678629641/0.026527228859835/0.0135650663802079/0.0287902489779086/0.0258576506893291/0.0199570764141849/0.0284901082928794/0.0455922226706267/0.0532513822356797/0.117081933954102/0.0150491211687985/0.036135831194295/0.0911144549679881/0.0239317867314718/0.0746563700438253/0.067057260790339/0.0249837505909591/0.0887279999435732/0.0843242129949725}]):0.001[&model=LG+F{0.104597422019935/0.0303089678629641/0.026527228859835/0.0135650663802079/0.0287902489779086/0.0258576506893291/0.0199570764141849/0.0284901082928794/0.0455922226706267/0.0532513822356797/0.117081933954102/0.0150491211687985/0.036135831194295/0.0911144549679881/0.0239317867314718/0.0746563700438253/0.067057260790339/0.0249837505909591/0.0887279999435732/0.0843242129949725}],(C3:0.5[&model=LG+F{0.104597422019935/0.0303089678629641/0.026527228859835/0.0135650663802079/0.0287902489779086/0.0258576506893291/0.0199570764141849/0.0284901082928794/0.0455922226706267/0.0532513822356797/0.117081933954102/0.0150491211687985/0.036135831194295/0.0911144549679881/0.0239317867314718/0.0746563700438253/0.067057260790339/0.0249837505909591/0.0887279999435732/0.0843242129949725}],C4:0.5[&model=LG+F{0.104597422019935/0.0303089678629641/0.026527228859835/0.0135650663802079/0.0287902489779086/0.0258576506893291/0.0199570764141849/0.0284901082928794/0.0455922226706267/0.0532513822356797/0.117081933954102/0.0150491211687985/0.036135831194295/0.0911144549679881/0.0239317867314718/0.0746563700438253/0.067057260790339/0.0249837505909591/0.0887279999435732/0.0843242129949725}]):0.001[&model=LG+F{0.104597422019935/0.0303089678629641/0.026527228859835/0.0135650663802079/0.0287902489779086/0.0258576506893291/0.0199570764141849/0.0284901082928794/0.0455922226706267/0.0532513822356797/0.117081933954102/0.0150491211687985/0.036135831194295/0.0911144549679881/0.0239317867314718/0.0746563700438253/0.067057260790339/0.0249837505909591/0.0887279999435732/0.0843242129949725}]):0.5[&model=LG+F{0.104597422019935/0.0303089678629641/0.026527228859835/0.0135650663802079/0.0287902489779086/0.0258576506893291/0.0199570764141849/0.0284901082928794/0.0455922226706267/0.0532513822356797/0.117081933954102/0.0150491211687985/0.036135831194295/0.0911144549679881/0.0239317867314718/0.0746563700438253/0.067057260790339/0.0249837505909591/0.0887279999435732/0.0843242129949725}],((D1:0.5[&model=LG+F{0.0113988481055035/0.00330301946484558/0.0500607216632821/0.0106238401813866/0.0225478442457088/0.020251102404509/0.0156299117431057/0.00310480326061939/0.0357067539215022/0.100493068400436/0.091695810370002/0.0283998705665373/0.0681935454716095/0.171946168736846/0.00260804517527553/0.0584691089330224/0.05251766572094/0.0195666844503789/0.167442582577491/0.066040735605015}],D2:0.5[&model=LG+F{0.0113988481055035/0.00330301946484558/0.0500607216632821/0.0106238401813866/0.0225478442457088/0.020251102404509/0.0156299117431057/0.00310480326061939/0.0357067539215022/0.100493068400436/0.091695810370002/0.0283998705665373/0.0681935454716095/0.171946168736846/0.00260804517527553/0.0584691089330224/0.05251766572094/0.0195666844503789/0.167442582577491/0.066040735605015}]):0.001[&model=LG+F{0.0113988481055035/0.00330301946484558/0.0500607216632821/0.0106238401813866/0.0225478442457088/0.020251102404509/0.0156299117431057/0.00310480326061939/0.0357067539215022/0.100493068400436/0.091695810370002/0.0283998705665373/0.0681935454716095/0.171946168736846/0.00260804517527553/0.0584691089330224/0.05251766572094/0.0195666844503789/0.167442582577491/0.066040735605015}],(D3:0.5[&model=LG+F{0.0113988481055035/0.00330301946484558/0.0500607216632821/0.0106238401813866/0.0225478442457088/0.020251102404509/0.0156299117431057/0.00310480326061939/0.0357067539215022/0.100493068400436/0.091695810370002/0.0283998705665373/0.0681935454716095/0.171946168736846/0.00260804517527553/0.0584691089330224/0.05251766572094/0.0195666844503789/0.167442582577491/0.066040735605015}],D4:0.5[&model=LG+F{0.0113988481055035/0.00330301946484558/0.0500607216632821/0.0106238401813866/0.0225478442457088/0.020251102404509/0.0156299117431057/0.00310480326061939/0.0357067539215022/0.100493068400436/0.091695810370002/0.0283998705665373/0.0681935454716095/0.171946168736846/0.00260804517527553/0.0584691089330224/0.05251766572094/0.0195666844503789/0.167442582577491/0.066040735605015}]):0.001[&model=LG+F{0.0113988481055035/0.00330301946484558/0.0500607216632821/0.0106238401813866/0.0225478442457088/0.020251102404509/0.0156299117431057/0.00310480326061939/0.0357067539215022/0.100493068400436/0.091695810370002/0.0283998705665373/0.0681935454716095/0.171946168736846/0.00260804517527553/0.0584691089330224/0.05251766572094/0.0195666844503789/0.167442582577491/0.066040735605015}]):0.5[&model=LG+F{0.0113988481055035/0.00330301946484558/0.0500607216632821/0.0106238401813866/0.0225478442457088/0.020251102404509/0.0156299117431057/0.00310480326061939/0.0357067539215022/0.100493068400436/0.091695810370002/0.0283998705665373/0.0681935454716095/0.171946168736846/0.00260804517527553/0.0584691089330224/0.05251766572094/0.0195666844503789/0.167442582577491/0.066040735605015}]):0.25[&model=LG+F{0.104597422019935/0.0303089678629641/0.026527228859835/0.0135650663802079/0.0287902489779086/0.0258576506893291/0.0199570764141849/0.0284901082928794/0.0455922226706267/0.0532513822356797/0.117081933954102/0.0150491211687985/0.036135831194295/0.0911144549679881/0.0239317867314718/0.0746563700438253/0.067057260790339/0.0249837505909591/0.0887279999435732/0.0843242129949725}]);
```
