## Supplementary material for "Modeling site-and-branch-heterogeneity with GFmix": C20pi9.nwk

```
((((A1:0.5[&model=LG+F{0.0730851175197984/0.111657884356822/0.0207063359249933/0.0169551868631568/0.00774913958323858/0.100124471169132/0.0547619556598519/0.0168268419068362/0.0315373268421034/0.0457699151635202/0.185321938838543/0.0821290929622735/0.0700900248927374/0.0198235619936937/0.0118667354465957/0.0322752865439005/0.0413761866244776/0.00847116241021196/0.0186438163627879/0.0508275773695248}],A2:0.5[&model=LG+F{0.0730851175197984/0.111657884356822/0.0207063359249933/0.0169551868631568/0.00774913958323858/0.100124471169132/0.0547619556598519/0.0168268419068362/0.0315373268421034/0.0457699151635202/0.185321938838543/0.0821290929622735/0.0700900248927374/0.0198235619936937/0.0118667354465957/0.0322752865439005/0.0413761866244776/0.00847116241021196/0.0186438163627879/0.0508275773695248}]):0.001[&model=LG+F{0.0730851175197984/0.111657884356822/0.0207063359249933/0.0169551868631568/0.00774913958323858/0.100124471169132/0.0547619556598519/0.0168268419068362/0.0315373268421034/0.0457699151635202/0.185321938838543/0.0821290929622735/0.0700900248927374/0.0198235619936937/0.0118667354465957/0.0322752865439005/0.0413761866244776/0.00847116241021196/0.0186438163627879/0.0508275773695248}],(A3:0.5[&model=LG+F{0.0730851175197984/0.111657884356822/0.0207063359249933/0.0169551868631568/0.00774913958323858/0.100124471169132/0.0547619556598519/0.0168268419068362/0.0315373268421034/0.0457699151635202/0.185321938838543/0.0821290929622735/0.0700900248927374/0.0198235619936937/0.0118667354465957/0.0322752865439005/0.0413761866244776/0.00847116241021196/0.0186438163627879/0.0508275773695248}],A4:0.5[&model=LG+F{0.0730851175197984/0.111657884356822/0.0207063359249933/0.0169551868631568/0.00774913958323858/0.100124471169132/0.0547619556598519/0.0168268419068362/0.0315373268421034/0.0457699151635202/0.185321938838543/0.0821290929622735/0.0700900248927374/0.0198235619936937/0.0118667354465957/0.0322752865439005/0.0413761866244776/0.00847116241021196/0.0186438163627879/0.0508275773695248}]):0.001[&model=LG+F{0.0730851175197984/0.111657884356822/0.0207063359249933/0.0169551868631568/0.00774913958323858/0.100124471169132/0.0547619556598519/0.0168268419068362/0.0315373268421034/0.0457699151635202/0.185321938838543/0.0821290929622735/0.0700900248927374/0.0198235619936937/0.0118667354465957/0.0322752865439005/0.0413761866244776/0.00847116241021196/0.0186438163627879/0.0508275773695248}]):0.5[&model=LG+F{0.0730851175197984/0.111657884356822/0.0207063359249933/0.0169551868631568/0.00774913958323858/0.100124471169132/0.0547619556598519/0.0168268419068362/0.0315373268421034/0.0457699151635202/0.185321938838543/0.0821290929622735/0.0700900248927374/0.0198235619936937/0.0118667354465957/0.0322752865439005/0.0413761866244776/0.00847116241021196/0.0186438163627879/0.0508275773695248}],((B1:0.5[&model=LG+F{0.00862747645345288/0.0131808745859906/0.0423275688137089/0.0143839125242229/0.00657397330993167/0.0849404755284859/0.0464572396768045/0.00198635765069238/0.0267546535585738/0.0935621464222014/0.157217645466674/0.167887010360537/0.143276935260233/0.0405230161174043/0.0014008321272402/0.0273807007901804/0.0351014385034976/0.00718650051281639/0.0381113985064602/0.0431195145533948}],B2:0.5[&model=LG+F{0.00862747645345288/0.0131808745859906/0.0423275688137089/0.0143839125242229/0.00657397330993167/0.0849404755284859/0.0464572396768045/0.00198635765069238/0.0267546535585738/0.0935621464222014/0.157217645466674/0.167887010360537/0.143276935260233/0.0405230161174043/0.0014008321272402/0.0273807007901804/0.0351014385034976/0.00718650051281639/0.0381113985064602/0.0431195145533948}]):0.001[&model=LG+F{0.00862747645345288/0.0131808745859906/0.0423275688137089/0.0143839125242229/0.00657397330993167/0.0849404755284859/0.0464572396768045/0.00198635765069238/0.0267546535585738/0.0935621464222014/0.157217645466674/0.167887010360537/0.143276935260233/0.0405230161174043/0.0014008321272402/0.0273807007901804/0.0351014385034976/0.00718650051281639/0.0381113985064602/0.0431195145533948}],(B3:0.5[&model=LG+F{0.00862747645345288/0.0131808745859906/0.0423275688137089/0.0143839125242229/0.00657397330993167/0.0849404755284859/0.0464572396768045/0.00198635765069238/0.0267546535585738/0.0935621464222014/0.157217645466674/0.167887010360537/0.143276935260233/0.0405230161174043/0.0014008321272402/0.0273807007901804/0.0351014385034976/0.00718650051281639/0.0381113985064602/0.0431195145533948}],B4:0.5[&model=LG+F{0.00862747645345288/0.0131808745859906/0.0423275688137089/0.0143839125242229/0.00657397330993167/0.0849404755284859/0.0464572396768045/0.00198635765069238/0.0267546535585738/0.0935621464222014/0.157217645466674/0.167887010360537/0.143276935260233/0.0405230161174043/0.0014008321272402/0.0273807007901804/0.0351014385034976/0.00718650051281639/0.0381113985064602/0.0431195145533948}]):0.001[&model=LG+F{0.00862747645345288/0.0131808745859906/0.0423275688137089/0.0143839125242229/0.00657397330993167/0.0849404755284859/0.0464572396768045/0.00198635765069238/0.0267546535585738/0.0935621464222014/0.157217645466674/0.167887010360537/0.143276935260233/0.0405230161174043/0.0014008321272402/0.0273807007901804/0.0351014385034976/0.00718650051281639/0.0381113985064602/0.0431195145533948}]):0.5[&model=LG+F{0.00862747645345288/0.0131808745859906/0.0423275688137089/0.0143839125242229/0.00657397330993167/0.0849404755284859/0.0464572396768045/0.00198635765069238/0.0267546535585738/0.0935621464222014/0.157217645466674/0.167887010360537/0.143276935260233/0.0405230161174043/0.0014008321272402/0.0273807007901804/0.0351014385034976/0.00718650051281639/0.0381113985064602/0.0431195145533948}]):0.25[&model=LG+F{0.0730851175197984/0.111657884356822/0.0207063359249933/0.0169551868631568/0.00774913958323858/0.100124471169132/0.0547619556598519/0.0168268419068362/0.0315373268421034/0.0457699151635202/0.185321938838543/0.0821290929622735/0.0700900248927374/0.0198235619936937/0.0118667354465957/0.0322752865439005/0.0413761866244776/0.00847116241021196/0.0186438163627879/0.0508275773695248}],(((C1:0.5[&model=LG+F{0.0730851175197984/0.111657884356822/0.0207063359249933/0.0169551868631568/0.00774913958323858/0.100124471169132/0.0547619556598519/0.0168268419068362/0.0315373268421034/0.0457699151635202/0.185321938838543/0.0821290929622735/0.0700900248927374/0.0198235619936937/0.0118667354465957/0.0322752865439005/0.0413761866244776/0.00847116241021196/0.0186438163627879/0.0508275773695248}],C2:0.5[&model=LG+F{0.0730851175197984/0.111657884356822/0.0207063359249933/0.0169551868631568/0.00774913958323858/0.100124471169132/0.0547619556598519/0.0168268419068362/0.0315373268421034/0.0457699151635202/0.185321938838543/0.0821290929622735/0.0700900248927374/0.0198235619936937/0.0118667354465957/0.0322752865439005/0.0413761866244776/0.00847116241021196/0.0186438163627879/0.0508275773695248}]):0.001[&model=LG+F{0.0730851175197984/0.111657884356822/0.0207063359249933/0.0169551868631568/0.00774913958323858/0.100124471169132/0.0547619556598519/0.0168268419068362/0.0315373268421034/0.0457699151635202/0.185321938838543/0.0821290929622735/0.0700900248927374/0.0198235619936937/0.0118667354465957/0.0322752865439005/0.0413761866244776/0.00847116241021196/0.0186438163627879/0.0508275773695248}],(C3:0.5[&model=LG+F{0.0730851175197984/0.111657884356822/0.0207063359249933/0.0169551868631568/0.00774913958323858/0.100124471169132/0.0547619556598519/0.0168268419068362/0.0315373268421034/0.0457699151635202/0.185321938838543/0.0821290929622735/0.0700900248927374/0.0198235619936937/0.0118667354465957/0.0322752865439005/0.0413761866244776/0.00847116241021196/0.0186438163627879/0.0508275773695248}],C4:0.5[&model=LG+F{0.0730851175197984/0.111657884356822/0.0207063359249933/0.0169551868631568/0.00774913958323858/0.100124471169132/0.0547619556598519/0.0168268419068362/0.0315373268421034/0.0457699151635202/0.185321938838543/0.0821290929622735/0.0700900248927374/0.0198235619936937/0.0118667354465957/0.0322752865439005/0.0413761866244776/0.00847116241021196/0.0186438163627879/0.0508275773695248}]):0.001[&model=LG+F{0.0730851175197984/0.111657884356822/0.0207063359249933/0.0169551868631568/0.00774913958323858/0.100124471169132/0.0547619556598519/0.0168268419068362/0.0315373268421034/0.0457699151635202/0.185321938838543/0.0821290929622735/0.0700900248927374/0.0198235619936937/0.0118667354465957/0.0322752865439005/0.0413761866244776/0.00847116241021196/0.0186438163627879/0.0508275773695248}]):0.5[&model=LG+F{0.0730851175197984/0.111657884356822/0.0207063359249933/0.0169551868631568/0.00774913958323858/0.100124471169132/0.0547619556598519/0.0168268419068362/0.0315373268421034/0.0457699151635202/0.185321938838543/0.0821290929622735/0.0700900248927374/0.0198235619936937/0.0118667354465957/0.0322752865439005/0.0413761866244776/0.00847116241021196/0.0186438163627879/0.0508275773695248}],((D1:0.5[&model=LG+F{0.00862747645345288/0.0131808745859906/0.0423275688137089/0.0143839125242229/0.00657397330993167/0.0849404755284859/0.0464572396768045/0.00198635765069238/0.0267546535585738/0.0935621464222014/0.157217645466674/0.167887010360537/0.143276935260233/0.0405230161174043/0.0014008321272402/0.0273807007901804/0.0351014385034976/0.00718650051281639/0.0381113985064602/0.0431195145533948}],D2:0.5[&model=LG+F{0.00862747645345288/0.0131808745859906/0.0423275688137089/0.0143839125242229/0.00657397330993167/0.0849404755284859/0.0464572396768045/0.00198635765069238/0.0267546535585738/0.0935621464222014/0.157217645466674/0.167887010360537/0.143276935260233/0.0405230161174043/0.0014008321272402/0.0273807007901804/0.0351014385034976/0.00718650051281639/0.0381113985064602/0.0431195145533948}]):0.001[&model=LG+F{0.00862747645345288/0.0131808745859906/0.0423275688137089/0.0143839125242229/0.00657397330993167/0.0849404755284859/0.0464572396768045/0.00198635765069238/0.0267546535585738/0.0935621464222014/0.157217645466674/0.167887010360537/0.143276935260233/0.0405230161174043/0.0014008321272402/0.0273807007901804/0.0351014385034976/0.00718650051281639/0.0381113985064602/0.0431195145533948}],(D3:0.5[&model=LG+F{0.00862747645345288/0.0131808745859906/0.0423275688137089/0.0143839125242229/0.00657397330993167/0.0849404755284859/0.0464572396768045/0.00198635765069238/0.0267546535585738/0.0935621464222014/0.157217645466674/0.167887010360537/0.143276935260233/0.0405230161174043/0.0014008321272402/0.0273807007901804/0.0351014385034976/0.00718650051281639/0.0381113985064602/0.0431195145533948}],D4:0.5[&model=LG+F{0.00862747645345288/0.0131808745859906/0.0423275688137089/0.0143839125242229/0.00657397330993167/0.0849404755284859/0.0464572396768045/0.00198635765069238/0.0267546535585738/0.0935621464222014/0.157217645466674/0.167887010360537/0.143276935260233/0.0405230161174043/0.0014008321272402/0.0273807007901804/0.0351014385034976/0.00718650051281639/0.0381113985064602/0.0431195145533948}]):0.001[&model=LG+F{0.00862747645345288/0.0131808745859906/0.0423275688137089/0.0143839125242229/0.00657397330993167/0.0849404755284859/0.0464572396768045/0.00198635765069238/0.0267546535585738/0.0935621464222014/0.157217645466674/0.167887010360537/0.143276935260233/0.0405230161174043/0.0014008321272402/0.0273807007901804/0.0351014385034976/0.00718650051281639/0.0381113985064602/0.0431195145533948}]):0.5[&model=LG+F{0.00862747645345288/0.0131808745859906/0.0423275688137089/0.0143839125242229/0.00657397330993167/0.0849404755284859/0.0464572396768045/0.00198635765069238/0.0267546535585738/0.0935621464222014/0.157217645466674/0.167887010360537/0.143276935260233/0.0405230161174043/0.0014008321272402/0.0273807007901804/0.0351014385034976/0.00718650051281639/0.0381113985064602/0.0431195145533948}]):0.25[&model=LG+F{0.0730851175197984/0.111657884356822/0.0207063359249933/0.0169551868631568/0.00774913958323858/0.100124471169132/0.0547619556598519/0.0168268419068362/0.0315373268421034/0.0457699151635202/0.185321938838543/0.0821290929622735/0.0700900248927374/0.0198235619936937/0.0118667354465957/0.0322752865439005/0.0413761866244776/0.00847116241021196/0.0186438163627879/0.0508275773695248}]);
```
