## Supplementary material for "Modeling site-and-branch-heterogeneity with GFmix": C20pi10.nwk

```
((((A1:0.5[&model=LG+F{0.0160287339653586/0.00511626759608419/0.00174241268708524/0.000833324251732393/0.0104892569332212/0.00486481864567565/0.00188760513567583/0.00315810635107577/0.00758759248229983/0.0767957254935156/0.383710411833698/0.00237342808228525/0.0693369757850068/0.249150466945949/0.00459598258098585/0.00457641385918125/0.00788591118332998/0.0274115544983316/0.06235634380085/0.0600989673420439}],A2:0.5[&model=LG+F{0.0160287339653586/0.00511626759608419/0.00174241268708524/0.000833324251732393/0.0104892569332212/0.00486481864567565/0.00188760513567583/0.00315810635107577/0.00758759248229983/0.0767957254935156/0.383710411833698/0.00237342808228525/0.0693369757850068/0.249150466945949/0.00459598258098585/0.00457641385918125/0.00788591118332998/0.0274115544983316/0.06235634380085/0.0600989673420439}]):0.001[&model=LG+F{0.0160287339653586/0.00511626759608419/0.00174241268708524/0.000833324251732393/0.0104892569332212/0.00486481864567565/0.00188760513567583/0.00315810635107577/0.00758759248229983/0.0767957254935156/0.383710411833698/0.00237342808228525/0.0693369757850068/0.249150466945949/0.00459598258098585/0.00457641385918125/0.00788591118332998/0.0274115544983316/0.06235634380085/0.0600989673420439}],(A3:0.5[&model=LG+F{0.0160287339653586/0.00511626759608419/0.00174241268708524/0.000833324251732393/0.0104892569332212/0.00486481864567565/0.00188760513567583/0.00315810635107577/0.00758759248229983/0.0767957254935156/0.383710411833698/0.00237342808228525/0.0693369757850068/0.249150466945949/0.00459598258098585/0.00457641385918125/0.00788591118332998/0.0274115544983316/0.06235634380085/0.0600989673420439}],A4:0.5[&model=LG+F{0.0160287339653586/0.00511626759608419/0.00174241268708524/0.000833324251732393/0.0104892569332212/0.00486481864567565/0.00188760513567583/0.00315810635107577/0.00758759248229983/0.0767957254935156/0.383710411833698/0.00237342808228525/0.0693369757850068/0.249150466945949/0.00459598258098585/0.00457641385918125/0.00788591118332998/0.0274115544983316/0.06235634380085/0.0600989673420439}]):0.001[&model=LG+F{0.0160287339653586/0.00511626759608419/0.00174241268708524/0.000833324251732393/0.0104892569332212/0.00486481864567565/0.00188760513567583/0.00315810635107577/0.00758759248229983/0.0767957254935156/0.383710411833698/0.00237342808228525/0.0693369757850068/0.249150466945949/0.00459598258098585/0.00457641385918125/0.00788591118332998/0.0274115544983316/0.06235634380085/0.0600989673420439}]):0.5[&model=LG+F{0.0160287339653586/0.00511626759608419/0.00174241268708524/0.000833324251732393/0.0104892569332212/0.00486481864567565/0.00188760513567583/0.00315810635107577/0.00758759248229983/0.0767957254935156/0.383710411833698/0.00237342808228525/0.0693369757850068/0.249150466945949/0.00459598258098585/0.00457641385918125/0.00788591118332998/0.0274115544983316/0.06235634380085/0.0600989673420439}],((B1:0.5[&model=LG+F{0.00137168785067398/0.000437833837501627/0.00258209568454284/0.000512495093499864/0.00645090155669874/0.00299186742914578/0.00116087869576328/0.000270260653291093/0.0046663755561789/0.113804216910206/0.235982215783074/0.00351720258596907/0.10275103440231/0.36921812511544/0.000393309507904512/0.00281449825056615/0.0048498418002722/0.0168581283412719/0.0924063784805118/0.0369609138617714}],B2:0.5[&model=LG+F{0.00137168785067398/0.000437833837501627/0.00258209568454284/0.000512495093499864/0.00645090155669874/0.00299186742914578/0.00116087869576328/0.000270260653291093/0.0046663755561789/0.113804216910206/0.235982215783074/0.00351720258596907/0.10275103440231/0.36921812511544/0.000393309507904512/0.00281449825056615/0.0048498418002722/0.0168581283412719/0.0924063784805118/0.0369609138617714}]):0.001[&model=LG+F{0.00137168785067398/0.000437833837501627/0.00258209568454284/0.000512495093499864/0.00645090155669874/0.00299186742914578/0.00116087869576328/0.000270260653291093/0.0046663755561789/0.113804216910206/0.235982215783074/0.00351720258596907/0.10275103440231/0.36921812511544/0.000393309507904512/0.00281449825056615/0.0048498418002722/0.0168581283412719/0.0924063784805118/0.0369609138617714}],(B3:0.5[&model=LG+F{0.00137168785067398/0.000437833837501627/0.00258209568454284/0.000512495093499864/0.00645090155669874/0.00299186742914578/0.00116087869576328/0.000270260653291093/0.0046663755561789/0.113804216910206/0.235982215783074/0.00351720258596907/0.10275103440231/0.36921812511544/0.000393309507904512/0.00281449825056615/0.0048498418002722/0.0168581283412719/0.0924063784805118/0.0369609138617714}],B4:0.5[&model=LG+F{0.00137168785067398/0.000437833837501627/0.00258209568454284/0.000512495093499864/0.00645090155669874/0.00299186742914578/0.00116087869576328/0.000270260653291093/0.0046663755561789/0.113804216910206/0.235982215783074/0.00351720258596907/0.10275103440231/0.36921812511544/0.000393309507904512/0.00281449825056615/0.0048498418002722/0.0168581283412719/0.0924063784805118/0.0369609138617714}]):0.001[&model=LG+F{0.00137168785067398/0.000437833837501627/0.00258209568454284/0.000512495093499864/0.00645090155669874/0.00299186742914578/0.00116087869576328/0.000270260653291093/0.0046663755561789/0.113804216910206/0.235982215783074/0.00351720258596907/0.10275103440231/0.36921812511544/0.000393309507904512/0.00281449825056615/0.0048498418002722/0.0168581283412719/0.0924063784805118/0.0369609138617714}]):0.5[&model=LG+F{0.00137168785067398/0.000437833837501627/0.00258209568454284/0.000512495093499864/0.00645090155669874/0.00299186742914578/0.00116087869576328/0.000270260653291093/0.0046663755561789/0.113804216910206/0.235982215783074/0.00351720258596907/0.10275103440231/0.36921812511544/0.000393309507904512/0.00281449825056615/0.0048498418002722/0.0168581283412719/0.0924063784805118/0.0369609138617714}]):0.25[&model=LG+F{0.0160287339653586/0.00511626759608419/0.00174241268708524/0.000833324251732393/0.0104892569332212/0.00486481864567565/0.00188760513567583/0.00315810635107577/0.00758759248229983/0.0767957254935156/0.383710411833698/0.00237342808228525/0.0693369757850068/0.249150466945949/0.00459598258098585/0.00457641385918125/0.00788591118332998/0.0274115544983316/0.06235634380085/0.0600989673420439}],(((C1:0.5[&model=LG+F{0.0160287339653586/0.00511626759608419/0.00174241268708524/0.000833324251732393/0.0104892569332212/0.00486481864567565/0.00188760513567583/0.00315810635107577/0.00758759248229983/0.0767957254935156/0.383710411833698/0.00237342808228525/0.0693369757850068/0.249150466945949/0.00459598258098585/0.00457641385918125/0.00788591118332998/0.0274115544983316/0.06235634380085/0.0600989673420439}],C2:0.5[&model=LG+F{0.0160287339653586/0.00511626759608419/0.00174241268708524/0.000833324251732393/0.0104892569332212/0.00486481864567565/0.00188760513567583/0.00315810635107577/0.00758759248229983/0.0767957254935156/0.383710411833698/0.00237342808228525/0.0693369757850068/0.249150466945949/0.00459598258098585/0.00457641385918125/0.00788591118332998/0.0274115544983316/0.06235634380085/0.0600989673420439}]):0.001[&model=LG+F{0.0160287339653586/0.00511626759608419/0.00174241268708524/0.000833324251732393/0.0104892569332212/0.00486481864567565/0.00188760513567583/0.00315810635107577/0.00758759248229983/0.0767957254935156/0.383710411833698/0.00237342808228525/0.0693369757850068/0.249150466945949/0.00459598258098585/0.00457641385918125/0.00788591118332998/0.0274115544983316/0.06235634380085/0.0600989673420439}],(C3:0.5[&model=LG+F{0.0160287339653586/0.00511626759608419/0.00174241268708524/0.000833324251732393/0.0104892569332212/0.00486481864567565/0.00188760513567583/0.00315810635107577/0.00758759248229983/0.0767957254935156/0.383710411833698/0.00237342808228525/0.0693369757850068/0.249150466945949/0.00459598258098585/0.00457641385918125/0.00788591118332998/0.0274115544983316/0.06235634380085/0.0600989673420439}],C4:0.5[&model=LG+F{0.0160287339653586/0.00511626759608419/0.00174241268708524/0.000833324251732393/0.0104892569332212/0.00486481864567565/0.00188760513567583/0.00315810635107577/0.00758759248229983/0.0767957254935156/0.383710411833698/0.00237342808228525/0.0693369757850068/0.249150466945949/0.00459598258098585/0.00457641385918125/0.00788591118332998/0.0274115544983316/0.06235634380085/0.0600989673420439}]):0.001[&model=LG+F{0.0160287339653586/0.00511626759608419/0.00174241268708524/0.000833324251732393/0.0104892569332212/0.00486481864567565/0.00188760513567583/0.00315810635107577/0.00758759248229983/0.0767957254935156/0.383710411833698/0.00237342808228525/0.0693369757850068/0.249150466945949/0.00459598258098585/0.00457641385918125/0.00788591118332998/0.0274115544983316/0.06235634380085/0.0600989673420439}]):0.5[&model=LG+F{0.0160287339653586/0.00511626759608419/0.00174241268708524/0.000833324251732393/0.0104892569332212/0.00486481864567565/0.00188760513567583/0.00315810635107577/0.00758759248229983/0.0767957254935156/0.383710411833698/0.00237342808228525/0.0693369757850068/0.249150466945949/0.00459598258098585/0.00457641385918125/0.00788591118332998/0.0274115544983316/0.06235634380085/0.0600989673420439}],((D1:0.5[&model=LG+F{0.00137168785067398/0.000437833837501627/0.00258209568454284/0.000512495093499864/0.00645090155669874/0.00299186742914578/0.00116087869576328/0.000270260653291093/0.0046663755561789/0.113804216910206/0.235982215783074/0.00351720258596907/0.10275103440231/0.36921812511544/0.000393309507904512/0.00281449825056615/0.0048498418002722/0.0168581283412719/0.0924063784805118/0.0369609138617714}],D2:0.5[&model=LG+F{0.00137168785067398/0.000437833837501627/0.00258209568454284/0.000512495093499864/0.00645090155669874/0.00299186742914578/0.00116087869576328/0.000270260653291093/0.0046663755561789/0.113804216910206/0.235982215783074/0.00351720258596907/0.10275103440231/0.36921812511544/0.000393309507904512/0.00281449825056615/0.0048498418002722/0.0168581283412719/0.0924063784805118/0.0369609138617714}]):0.001[&model=LG+F{0.00137168785067398/0.000437833837501627/0.00258209568454284/0.000512495093499864/0.00645090155669874/0.00299186742914578/0.00116087869576328/0.000270260653291093/0.0046663755561789/0.113804216910206/0.235982215783074/0.00351720258596907/0.10275103440231/0.36921812511544/0.000393309507904512/0.00281449825056615/0.0048498418002722/0.0168581283412719/0.0924063784805118/0.0369609138617714}],(D3:0.5[&model=LG+F{0.00137168785067398/0.000437833837501627/0.00258209568454284/0.000512495093499864/0.00645090155669874/0.00299186742914578/0.00116087869576328/0.000270260653291093/0.0046663755561789/0.113804216910206/0.235982215783074/0.00351720258596907/0.10275103440231/0.36921812511544/0.000393309507904512/0.00281449825056615/0.0048498418002722/0.0168581283412719/0.0924063784805118/0.0369609138617714}],D4:0.5[&model=LG+F{0.00137168785067398/0.000437833837501627/0.00258209568454284/0.000512495093499864/0.00645090155669874/0.00299186742914578/0.00116087869576328/0.000270260653291093/0.0046663755561789/0.113804216910206/0.235982215783074/0.00351720258596907/0.10275103440231/0.36921812511544/0.000393309507904512/0.00281449825056615/0.0048498418002722/0.0168581283412719/0.0924063784805118/0.0369609138617714}]):0.001[&model=LG+F{0.00137168785067398/0.000437833837501627/0.00258209568454284/0.000512495093499864/0.00645090155669874/0.00299186742914578/0.00116087869576328/0.000270260653291093/0.0046663755561789/0.113804216910206/0.235982215783074/0.00351720258596907/0.10275103440231/0.36921812511544/0.000393309507904512/0.00281449825056615/0.0048498418002722/0.0168581283412719/0.0924063784805118/0.0369609138617714}]):0.5[&model=LG+F{0.00137168785067398/0.000437833837501627/0.00258209568454284/0.000512495093499864/0.00645090155669874/0.00299186742914578/0.00116087869576328/0.000270260653291093/0.0046663755561789/0.113804216910206/0.235982215783074/0.00351720258596907/0.10275103440231/0.36921812511544/0.000393309507904512/0.00281449825056615/0.0048498418002722/0.0168581283412719/0.0924063784805118/0.0369609138617714}]):0.25[&model=LG+F{0.0160287339653586/0.00511626759608419/0.00174241268708524/0.000833324251732393/0.0104892569332212/0.00486481864567565/0.00188760513567583/0.00315810635107577/0.00758759248229983/0.0767957254935156/0.383710411833698/0.00237342808228525/0.0693369757850068/0.249150466945949/0.00459598258098585/0.00457641385918125/0.00788591118332998/0.0274115544983316/0.06235634380085/0.0600989673420439}]);
```
