## Supplementary material for "Modeling site-and-branch-heterogeneity with GFmix": C20pi11.nwk

```
((((A1:0.5[&model=LG+F{0.162541040494934/0.0926882244566807/0.0639600709872584/0.0522873362643725/0.00477420185580176/0.0740359261363868/0.0711103392637582/0.0998232311197965/0.0256466997070481/0.00314955575189875/0.0123962943499744/0.0925701502201398/0.0052480830138972/0.00263222763551722/0.0172167872437862/0.142749474443532/0.0620784698173067/0.00155749366646605/0.00446810340250599/0.00906617077916937}],A2:0.5[&model=LG+F{0.162541040494934/0.0926882244566807/0.0639600709872584/0.0522873362643725/0.00477420185580176/0.0740359261363868/0.0711103392637582/0.0998232311197965/0.0256466997070481/0.00314955575189875/0.0123962943499744/0.0925701502201398/0.0052480830138972/0.00263222763551722/0.0172167872437862/0.142749474443532/0.0620784698173067/0.00155749366646605/0.00446810340250599/0.00906617077916937}]):0.001[&model=LG+F{0.162541040494934/0.0926882244566807/0.0639600709872584/0.0522873362643725/0.00477420185580176/0.0740359261363868/0.0711103392637582/0.0998232311197965/0.0256466997070481/0.00314955575189875/0.0123962943499744/0.0925701502201398/0.0052480830138972/0.00263222763551722/0.0172167872437862/0.142749474443532/0.0620784698173067/0.00155749366646605/0.00446810340250599/0.00906617077916937}],(A3:0.5[&model=LG+F{0.162541040494934/0.0926882244566807/0.0639600709872584/0.0522873362643725/0.00477420185580176/0.0740359261363868/0.0711103392637582/0.0998232311197965/0.0256466997070481/0.00314955575189875/0.0123962943499744/0.0925701502201398/0.0052480830138972/0.00263222763551722/0.0172167872437862/0.142749474443532/0.0620784698173067/0.00155749366646605/0.00446810340250599/0.00906617077916937}],A4:0.5[&model=LG+F{0.162541040494934/0.0926882244566807/0.0639600709872584/0.0522873362643725/0.00477420185580176/0.0740359261363868/0.0711103392637582/0.0998232311197965/0.0256466997070481/0.00314955575189875/0.0123962943499744/0.0925701502201398/0.0052480830138972/0.00263222763551722/0.0172167872437862/0.142749474443532/0.0620784698173067/0.00155749366646605/0.00446810340250599/0.00906617077916937}]):0.001[&model=LG+F{0.162541040494934/0.0926882244566807/0.0639600709872584/0.0522873362643725/0.00477420185580176/0.0740359261363868/0.0711103392637582/0.0998232311197965/0.0256466997070481/0.00314955575189875/0.0123962943499744/0.0925701502201398/0.0052480830138972/0.00263222763551722/0.0172167872437862/0.142749474443532/0.0620784698173067/0.00155749366646605/0.00446810340250599/0.00906617077916937}]):0.5[&model=LG+F{0.162541040494934/0.0926882244566807/0.0639600709872584/0.0522873362643725/0.00477420185580176/0.0740359261363868/0.0711103392637582/0.0998232311197965/0.0256466997070481/0.00314955575189875/0.0123962943499744/0.0925701502201398/0.0052480830138972/0.00263222763551722/0.0172167872437862/0.142749474443532/0.0620784698173067/0.00155749366646605/0.00446810340250599/0.00906617077916937}],((B1:0.5[&model=LG+F{0.0245302269062009/0.0139882405731624/0.167152433245457/0.0567093497149/0.00517796281075164/0.0802972483720815/0.0771242405094824/0.015065035282305/0.0278156771147475/0.00823100880668156/0.0134446663702113/0.241921649184478/0.0137152731713169/0.00687903010958648/0.00259830807284039/0.15482199794814/0.0673285331812601/0.00168921309289469/0.0116768844091803/0.00983290957281457}],B2:0.5[&model=LG+F{0.0245302269062009/0.0139882405731624/0.167152433245457/0.0567093497149/0.00517796281075164/0.0802972483720815/0.0771242405094824/0.015065035282305/0.0278156771147475/0.00823100880668156/0.0134446663702113/0.241921649184478/0.0137152731713169/0.00687903010958648/0.00259830807284039/0.15482199794814/0.0673285331812601/0.00168921309289469/0.0116768844091803/0.00983290957281457}]):0.001[&model=LG+F{0.0245302269062009/0.0139882405731624/0.167152433245457/0.0567093497149/0.00517796281075164/0.0802972483720815/0.0771242405094824/0.015065035282305/0.0278156771147475/0.00823100880668156/0.0134446663702113/0.241921649184478/0.0137152731713169/0.00687903010958648/0.00259830807284039/0.15482199794814/0.0673285331812601/0.00168921309289469/0.0116768844091803/0.00983290957281457}],(B3:0.5[&model=LG+F{0.0245302269062009/0.0139882405731624/0.167152433245457/0.0567093497149/0.00517796281075164/0.0802972483720815/0.0771242405094824/0.015065035282305/0.0278156771147475/0.00823100880668156/0.0134446663702113/0.241921649184478/0.0137152731713169/0.00687903010958648/0.00259830807284039/0.15482199794814/0.0673285331812601/0.00168921309289469/0.0116768844091803/0.00983290957281457}],B4:0.5[&model=LG+F{0.0245302269062009/0.0139882405731624/0.167152433245457/0.0567093497149/0.00517796281075164/0.0802972483720815/0.0771242405094824/0.015065035282305/0.0278156771147475/0.00823100880668156/0.0134446663702113/0.241921649184478/0.0137152731713169/0.00687903010958648/0.00259830807284039/0.15482199794814/0.0673285331812601/0.00168921309289469/0.0116768844091803/0.00983290957281457}]):0.001[&model=LG+F{0.0245302269062009/0.0139882405731624/0.167152433245457/0.0567093497149/0.00517796281075164/0.0802972483720815/0.0771242405094824/0.015065035282305/0.0278156771147475/0.00823100880668156/0.0134446663702113/0.241921649184478/0.0137152731713169/0.00687903010958648/0.00259830807284039/0.15482199794814/0.0673285331812601/0.00168921309289469/0.0116768844091803/0.00983290957281457}]):0.5[&model=LG+F{0.0245302269062009/0.0139882405731624/0.167152433245457/0.0567093497149/0.00517796281075164/0.0802972483720815/0.0771242405094824/0.015065035282305/0.0278156771147475/0.00823100880668156/0.0134446663702113/0.241921649184478/0.0137152731713169/0.00687903010958648/0.00259830807284039/0.15482199794814/0.0673285331812601/0.00168921309289469/0.0116768844091803/0.00983290957281457}]):0.25[&model=LG+F{0.162541040494934/0.0926882244566807/0.0639600709872584/0.0522873362643725/0.00477420185580176/0.0740359261363868/0.0711103392637582/0.0998232311197965/0.0256466997070481/0.00314955575189875/0.0123962943499744/0.0925701502201398/0.0052480830138972/0.00263222763551722/0.0172167872437862/0.142749474443532/0.0620784698173067/0.00155749366646605/0.00446810340250599/0.00906617077916937}],(((C1:0.5[&model=LG+F{0.162541040494934/0.0926882244566807/0.0639600709872584/0.0522873362643725/0.00477420185580176/0.0740359261363868/0.0711103392637582/0.0998232311197965/0.0256466997070481/0.00314955575189875/0.0123962943499744/0.0925701502201398/0.0052480830138972/0.00263222763551722/0.0172167872437862/0.142749474443532/0.0620784698173067/0.00155749366646605/0.00446810340250599/0.00906617077916937}],C2:0.5[&model=LG+F{0.162541040494934/0.0926882244566807/0.0639600709872584/0.0522873362643725/0.00477420185580176/0.0740359261363868/0.0711103392637582/0.0998232311197965/0.0256466997070481/0.00314955575189875/0.0123962943499744/0.0925701502201398/0.0052480830138972/0.00263222763551722/0.0172167872437862/0.142749474443532/0.0620784698173067/0.00155749366646605/0.00446810340250599/0.00906617077916937}]):0.001[&model=LG+F{0.162541040494934/0.0926882244566807/0.0639600709872584/0.0522873362643725/0.00477420185580176/0.0740359261363868/0.0711103392637582/0.0998232311197965/0.0256466997070481/0.00314955575189875/0.0123962943499744/0.0925701502201398/0.0052480830138972/0.00263222763551722/0.0172167872437862/0.142749474443532/0.0620784698173067/0.00155749366646605/0.00446810340250599/0.00906617077916937}],(C3:0.5[&model=LG+F{0.162541040494934/0.0926882244566807/0.0639600709872584/0.0522873362643725/0.00477420185580176/0.0740359261363868/0.0711103392637582/0.0998232311197965/0.0256466997070481/0.00314955575189875/0.0123962943499744/0.0925701502201398/0.0052480830138972/0.00263222763551722/0.0172167872437862/0.142749474443532/0.0620784698173067/0.00155749366646605/0.00446810340250599/0.00906617077916937}],C4:0.5[&model=LG+F{0.162541040494934/0.0926882244566807/0.0639600709872584/0.0522873362643725/0.00477420185580176/0.0740359261363868/0.0711103392637582/0.0998232311197965/0.0256466997070481/0.00314955575189875/0.0123962943499744/0.0925701502201398/0.0052480830138972/0.00263222763551722/0.0172167872437862/0.142749474443532/0.0620784698173067/0.00155749366646605/0.00446810340250599/0.00906617077916937}]):0.001[&model=LG+F{0.162541040494934/0.0926882244566807/0.0639600709872584/0.0522873362643725/0.00477420185580176/0.0740359261363868/0.0711103392637582/0.0998232311197965/0.0256466997070481/0.00314955575189875/0.0123962943499744/0.0925701502201398/0.0052480830138972/0.00263222763551722/0.0172167872437862/0.142749474443532/0.0620784698173067/0.00155749366646605/0.00446810340250599/0.00906617077916937}]):0.5[&model=LG+F{0.162541040494934/0.0926882244566807/0.0639600709872584/0.0522873362643725/0.00477420185580176/0.0740359261363868/0.0711103392637582/0.0998232311197965/0.0256466997070481/0.00314955575189875/0.0123962943499744/0.0925701502201398/0.0052480830138972/0.00263222763551722/0.0172167872437862/0.142749474443532/0.0620784698173067/0.00155749366646605/0.00446810340250599/0.00906617077916937}],((D1:0.5[&model=LG+F{0.0245302269062009/0.0139882405731624/0.167152433245457/0.0567093497149/0.00517796281075164/0.0802972483720815/0.0771242405094824/0.015065035282305/0.0278156771147475/0.00823100880668156/0.0134446663702113/0.241921649184478/0.0137152731713169/0.00687903010958648/0.00259830807284039/0.15482199794814/0.0673285331812601/0.00168921309289469/0.0116768844091803/0.00983290957281457}],D2:0.5[&model=LG+F{0.0245302269062009/0.0139882405731624/0.167152433245457/0.0567093497149/0.00517796281075164/0.0802972483720815/0.0771242405094824/0.015065035282305/0.0278156771147475/0.00823100880668156/0.0134446663702113/0.241921649184478/0.0137152731713169/0.00687903010958648/0.00259830807284039/0.15482199794814/0.0673285331812601/0.00168921309289469/0.0116768844091803/0.00983290957281457}]):0.001[&model=LG+F{0.0245302269062009/0.0139882405731624/0.167152433245457/0.0567093497149/0.00517796281075164/0.0802972483720815/0.0771242405094824/0.015065035282305/0.0278156771147475/0.00823100880668156/0.0134446663702113/0.241921649184478/0.0137152731713169/0.00687903010958648/0.00259830807284039/0.15482199794814/0.0673285331812601/0.00168921309289469/0.0116768844091803/0.00983290957281457}],(D3:0.5[&model=LG+F{0.0245302269062009/0.0139882405731624/0.167152433245457/0.0567093497149/0.00517796281075164/0.0802972483720815/0.0771242405094824/0.015065035282305/0.0278156771147475/0.00823100880668156/0.0134446663702113/0.241921649184478/0.0137152731713169/0.00687903010958648/0.00259830807284039/0.15482199794814/0.0673285331812601/0.00168921309289469/0.0116768844091803/0.00983290957281457}],D4:0.5[&model=LG+F{0.0245302269062009/0.0139882405731624/0.167152433245457/0.0567093497149/0.00517796281075164/0.0802972483720815/0.0771242405094824/0.015065035282305/0.0278156771147475/0.00823100880668156/0.0134446663702113/0.241921649184478/0.0137152731713169/0.00687903010958648/0.00259830807284039/0.15482199794814/0.0673285331812601/0.00168921309289469/0.0116768844091803/0.00983290957281457}]):0.001[&model=LG+F{0.0245302269062009/0.0139882405731624/0.167152433245457/0.0567093497149/0.00517796281075164/0.0802972483720815/0.0771242405094824/0.015065035282305/0.0278156771147475/0.00823100880668156/0.0134446663702113/0.241921649184478/0.0137152731713169/0.00687903010958648/0.00259830807284039/0.15482199794814/0.0673285331812601/0.00168921309289469/0.0116768844091803/0.00983290957281457}]):0.5[&model=LG+F{0.0245302269062009/0.0139882405731624/0.167152433245457/0.0567093497149/0.00517796281075164/0.0802972483720815/0.0771242405094824/0.015065035282305/0.0278156771147475/0.00823100880668156/0.0134446663702113/0.241921649184478/0.0137152731713169/0.00687903010958648/0.00259830807284039/0.15482199794814/0.0673285331812601/0.00168921309289469/0.0116768844091803/0.00983290957281457}]):0.25[&model=LG+F{0.162541040494934/0.0926882244566807/0.0639600709872584/0.0522873362643725/0.00477420185580176/0.0740359261363868/0.0711103392637582/0.0998232311197965/0.0256466997070481/0.00314955575189875/0.0123962943499744/0.0925701502201398/0.0052480830138972/0.00263222763551722/0.0172167872437862/0.142749474443532/0.0620784698173067/0.00155749366646605/0.00446810340250599/0.00906617077916937}]);
```
