## Supplementary material for "Modeling site-and-branch-heterogeneity with GFmix": C20pi12.nwk

```
((((A1:0.5[&model=LG+F{0.0216952016265775/0.00489543260942092/0.00185090053192067/0.000862135037611193/0.00568935431875649/0.00681971305589701/0.00209574670265079/0.00252755844615318/0.00244946250166351/0.188284955797607/0.452340147385285/0.00271326335098073/0.115707837553662/0.0359072951539972/0.0047344562318132/0.00477942236644623/0.01551526353627/0.00278125671875058/0.0052478860847086/0.123102413176225}],A2:0.5[&model=LG+F{0.0216952016265775/0.00489543260942092/0.00185090053192067/0.000862135037611193/0.00568935431875649/0.00681971305589701/0.00209574670265079/0.00252755844615318/0.00244946250166351/0.188284955797607/0.452340147385285/0.00271326335098073/0.115707837553662/0.0359072951539972/0.0047344562318132/0.00477942236644623/0.01551526353627/0.00278125671875058/0.0052478860847086/0.123102413176225}]):0.001[&model=LG+F{0.0216952016265775/0.00489543260942092/0.00185090053192067/0.000862135037611193/0.00568935431875649/0.00681971305589701/0.00209574670265079/0.00252755844615318/0.00244946250166351/0.188284955797607/0.452340147385285/0.00271326335098073/0.115707837553662/0.0359072951539972/0.0047344562318132/0.00477942236644623/0.01551526353627/0.00278125671875058/0.0052478860847086/0.123102413176225}],(A3:0.5[&model=LG+F{0.0216952016265775/0.00489543260942092/0.00185090053192067/0.000862135037611193/0.00568935431875649/0.00681971305589701/0.00209574670265079/0.00252755844615318/0.00244946250166351/0.188284955797607/0.452340147385285/0.00271326335098073/0.115707837553662/0.0359072951539972/0.0047344562318132/0.00477942236644623/0.01551526353627/0.00278125671875058/0.0052478860847086/0.123102413176225}],A4:0.5[&model=LG+F{0.0216952016265775/0.00489543260942092/0.00185090053192067/0.000862135037611193/0.00568935431875649/0.00681971305589701/0.00209574670265079/0.00252755844615318/0.00244946250166351/0.188284955797607/0.452340147385285/0.00271326335098073/0.115707837553662/0.0359072951539972/0.0047344562318132/0.00477942236644623/0.01551526353627/0.00278125671875058/0.0052478860847086/0.123102413176225}]):0.001[&model=LG+F{0.0216952016265775/0.00489543260942092/0.00185090053192067/0.000862135037611193/0.00568935431875649/0.00681971305589701/0.00209574670265079/0.00252755844615318/0.00244946250166351/0.188284955797607/0.452340147385285/0.00271326335098073/0.115707837553662/0.0359072951539972/0.0047344562318132/0.00477942236644623/0.01551526353627/0.00278125671875058/0.0052478860847086/0.123102413176225}]):0.5[&model=LG+F{0.0216952016265775/0.00489543260942092/0.00185090053192067/0.000862135037611193/0.00568935431875649/0.00681971305589701/0.00209574670265079/0.00252755844615318/0.00244946250166351/0.188284955797607/0.452340147385285/0.00271326335098073/0.115707837553662/0.0359072951539972/0.0047344562318132/0.00477942236644623/0.01551526353627/0.00278125671875058/0.0052478860847086/0.123102413176225}],((B1:0.5[&model=LG+F{0.00206233100620962/0.000465356470660794/0.00304679333457693/0.0005889651473602/0.00388666654125936/0.00465886796116046/0.00143170351709221/0.00024026797460702/0.00167334347904804/0.309938507462618/0.309014910587424/0.00446634087037706/0.190468294831046/0.0591075023487938/0.000450054166468285/0.00326504906487759/0.0105992090291227/0.0019000077734275/0.00863861891428449/0.0840970703587493}],B2:0.5[&model=LG+F{0.00206233100620962/0.000465356470660794/0.00304679333457693/0.0005889651473602/0.00388666654125936/0.00465886796116046/0.00143170351709221/0.00024026797460702/0.00167334347904804/0.309938507462618/0.309014910587424/0.00446634087037706/0.190468294831046/0.0591075023487938/0.000450054166468285/0.00326504906487759/0.0105992090291227/0.0019000077734275/0.00863861891428449/0.0840970703587493}]):0.001[&model=LG+F{0.00206233100620962/0.000465356470660794/0.00304679333457693/0.0005889651473602/0.00388666654125936/0.00465886796116046/0.00143170351709221/0.00024026797460702/0.00167334347904804/0.309938507462618/0.309014910587424/0.00446634087037706/0.190468294831046/0.0591075023487938/0.000450054166468285/0.00326504906487759/0.0105992090291227/0.0019000077734275/0.00863861891428449/0.0840970703587493}],(B3:0.5[&model=LG+F{0.00206233100620962/0.000465356470660794/0.00304679333457693/0.0005889651473602/0.00388666654125936/0.00465886796116046/0.00143170351709221/0.00024026797460702/0.00167334347904804/0.309938507462618/0.309014910587424/0.00446634087037706/0.190468294831046/0.0591075023487938/0.000450054166468285/0.00326504906487759/0.0105992090291227/0.0019000077734275/0.00863861891428449/0.0840970703587493}],B4:0.5[&model=LG+F{0.00206233100620962/0.000465356470660794/0.00304679333457693/0.0005889651473602/0.00388666654125936/0.00465886796116046/0.00143170351709221/0.00024026797460702/0.00167334347904804/0.309938507462618/0.309014910587424/0.00446634087037706/0.190468294831046/0.0591075023487938/0.000450054166468285/0.00326504906487759/0.0105992090291227/0.0019000077734275/0.00863861891428449/0.0840970703587493}]):0.001[&model=LG+F{0.00206233100620962/0.000465356470660794/0.00304679333457693/0.0005889651473602/0.00388666654125936/0.00465886796116046/0.00143170351709221/0.00024026797460702/0.00167334347904804/0.309938507462618/0.309014910587424/0.00446634087037706/0.190468294831046/0.0591075023487938/0.000450054166468285/0.00326504906487759/0.0105992090291227/0.0019000077734275/0.00863861891428449/0.0840970703587493}]):0.5[&model=LG+F{0.00206233100620962/0.000465356470660794/0.00304679333457693/0.0005889651473602/0.00388666654125936/0.00465886796116046/0.00143170351709221/0.00024026797460702/0.00167334347904804/0.309938507462618/0.309014910587424/0.00446634087037706/0.190468294831046/0.0591075023487938/0.000450054166468285/0.00326504906487759/0.0105992090291227/0.0019000077734275/0.00863861891428449/0.0840970703587493}]):0.25[&model=LG+F{0.0216952016265775/0.00489543260942092/0.00185090053192067/0.000862135037611193/0.00568935431875649/0.00681971305589701/0.00209574670265079/0.00252755844615318/0.00244946250166351/0.188284955797607/0.452340147385285/0.00271326335098073/0.115707837553662/0.0359072951539972/0.0047344562318132/0.00477942236644623/0.01551526353627/0.00278125671875058/0.0052478860847086/0.123102413176225}],(((C1:0.5[&model=LG+F{0.0216952016265775/0.00489543260942092/0.00185090053192067/0.000862135037611193/0.00568935431875649/0.00681971305589701/0.00209574670265079/0.00252755844615318/0.00244946250166351/0.188284955797607/0.452340147385285/0.00271326335098073/0.115707837553662/0.0359072951539972/0.0047344562318132/0.00477942236644623/0.01551526353627/0.00278125671875058/0.0052478860847086/0.123102413176225}],C2:0.5[&model=LG+F{0.0216952016265775/0.00489543260942092/0.00185090053192067/0.000862135037611193/0.00568935431875649/0.00681971305589701/0.00209574670265079/0.00252755844615318/0.00244946250166351/0.188284955797607/0.452340147385285/0.00271326335098073/0.115707837553662/0.0359072951539972/0.0047344562318132/0.00477942236644623/0.01551526353627/0.00278125671875058/0.0052478860847086/0.123102413176225}]):0.001[&model=LG+F{0.0216952016265775/0.00489543260942092/0.00185090053192067/0.000862135037611193/0.00568935431875649/0.00681971305589701/0.00209574670265079/0.00252755844615318/0.00244946250166351/0.188284955797607/0.452340147385285/0.00271326335098073/0.115707837553662/0.0359072951539972/0.0047344562318132/0.00477942236644623/0.01551526353627/0.00278125671875058/0.0052478860847086/0.123102413176225}],(C3:0.5[&model=LG+F{0.0216952016265775/0.00489543260942092/0.00185090053192067/0.000862135037611193/0.00568935431875649/0.00681971305589701/0.00209574670265079/0.00252755844615318/0.00244946250166351/0.188284955797607/0.452340147385285/0.00271326335098073/0.115707837553662/0.0359072951539972/0.0047344562318132/0.00477942236644623/0.01551526353627/0.00278125671875058/0.0052478860847086/0.123102413176225}],C4:0.5[&model=LG+F{0.0216952016265775/0.00489543260942092/0.00185090053192067/0.000862135037611193/0.00568935431875649/0.00681971305589701/0.00209574670265079/0.00252755844615318/0.00244946250166351/0.188284955797607/0.452340147385285/0.00271326335098073/0.115707837553662/0.0359072951539972/0.0047344562318132/0.00477942236644623/0.01551526353627/0.00278125671875058/0.0052478860847086/0.123102413176225}]):0.001[&model=LG+F{0.0216952016265775/0.00489543260942092/0.00185090053192067/0.000862135037611193/0.00568935431875649/0.00681971305589701/0.00209574670265079/0.00252755844615318/0.00244946250166351/0.188284955797607/0.452340147385285/0.00271326335098073/0.115707837553662/0.0359072951539972/0.0047344562318132/0.00477942236644623/0.01551526353627/0.00278125671875058/0.0052478860847086/0.123102413176225}]):0.5[&model=LG+F{0.0216952016265775/0.00489543260942092/0.00185090053192067/0.000862135037611193/0.00568935431875649/0.00681971305589701/0.00209574670265079/0.00252755844615318/0.00244946250166351/0.188284955797607/0.452340147385285/0.00271326335098073/0.115707837553662/0.0359072951539972/0.0047344562318132/0.00477942236644623/0.01551526353627/0.00278125671875058/0.0052478860847086/0.123102413176225}],((D1:0.5[&model=LG+F{0.00206233100620962/0.000465356470660794/0.00304679333457693/0.0005889651473602/0.00388666654125936/0.00465886796116046/0.00143170351709221/0.00024026797460702/0.00167334347904804/0.309938507462618/0.309014910587424/0.00446634087037706/0.190468294831046/0.0591075023487938/0.000450054166468285/0.00326504906487759/0.0105992090291227/0.0019000077734275/0.00863861891428449/0.0840970703587493}],D2:0.5[&model=LG+F{0.00206233100620962/0.000465356470660794/0.00304679333457693/0.0005889651473602/0.00388666654125936/0.00465886796116046/0.00143170351709221/0.00024026797460702/0.00167334347904804/0.309938507462618/0.309014910587424/0.00446634087037706/0.190468294831046/0.0591075023487938/0.000450054166468285/0.00326504906487759/0.0105992090291227/0.0019000077734275/0.00863861891428449/0.0840970703587493}]):0.001[&model=LG+F{0.00206233100620962/0.000465356470660794/0.00304679333457693/0.0005889651473602/0.00388666654125936/0.00465886796116046/0.00143170351709221/0.00024026797460702/0.00167334347904804/0.309938507462618/0.309014910587424/0.00446634087037706/0.190468294831046/0.0591075023487938/0.000450054166468285/0.00326504906487759/0.0105992090291227/0.0019000077734275/0.00863861891428449/0.0840970703587493}],(D3:0.5[&model=LG+F{0.00206233100620962/0.000465356470660794/0.00304679333457693/0.0005889651473602/0.00388666654125936/0.00465886796116046/0.00143170351709221/0.00024026797460702/0.00167334347904804/0.309938507462618/0.309014910587424/0.00446634087037706/0.190468294831046/0.0591075023487938/0.000450054166468285/0.00326504906487759/0.0105992090291227/0.0019000077734275/0.00863861891428449/0.0840970703587493}],D4:0.5[&model=LG+F{0.00206233100620962/0.000465356470660794/0.00304679333457693/0.0005889651473602/0.00388666654125936/0.00465886796116046/0.00143170351709221/0.00024026797460702/0.00167334347904804/0.309938507462618/0.309014910587424/0.00446634087037706/0.190468294831046/0.0591075023487938/0.000450054166468285/0.00326504906487759/0.0105992090291227/0.0019000077734275/0.00863861891428449/0.0840970703587493}]):0.001[&model=LG+F{0.00206233100620962/0.000465356470660794/0.00304679333457693/0.0005889651473602/0.00388666654125936/0.00465886796116046/0.00143170351709221/0.00024026797460702/0.00167334347904804/0.309938507462618/0.309014910587424/0.00446634087037706/0.190468294831046/0.0591075023487938/0.000450054166468285/0.00326504906487759/0.0105992090291227/0.0019000077734275/0.00863861891428449/0.0840970703587493}]):0.5[&model=LG+F{0.00206233100620962/0.000465356470660794/0.00304679333457693/0.0005889651473602/0.00388666654125936/0.00465886796116046/0.00143170351709221/0.00024026797460702/0.00167334347904804/0.309938507462618/0.309014910587424/0.00446634087037706/0.190468294831046/0.0591075023487938/0.000450054166468285/0.00326504906487759/0.0105992090291227/0.0019000077734275/0.00863861891428449/0.0840970703587493}]):0.25[&model=LG+F{0.0216952016265775/0.00489543260942092/0.00185090053192067/0.000862135037611193/0.00568935431875649/0.00681971305589701/0.00209574670265079/0.00252755844615318/0.00244946250166351/0.188284955797607/0.452340147385285/0.00271326335098073/0.115707837553662/0.0359072951539972/0.0047344562318132/0.00477942236644623/0.01551526353627/0.00278125671875058/0.0052478860847086/0.123102413176225}]);
```
