## Supplementary material for "Modeling site-and-branch-heterogeneity with GFmix": C20pi13.nwk

```
((((A1:0.5[&model=LG+F{0.0546177824646805/0.0578332771322942/0.0191824506315476/0.0143719343155169/0.00770626841407696/0.0436496069009931/0.0470447017281898/0.00598385729995468/0.0168124859952271/0.15940067839923/0.114005273127319/0.0528658322287884/0.030231485080175/0.0119622360382852/0.0142226661433358/0.0269432716349922/0.0967715395543288/0.00321914287611815/0.0102940894038747/0.212881017031587}],A2:0.5[&model=LG+F{0.0546177824646805/0.0578332771322942/0.0191824506315476/0.0143719343155169/0.00770626841407696/0.0436496069009931/0.0470447017281898/0.00598385729995468/0.0168124859952271/0.15940067839923/0.114005273127319/0.0528658322287884/0.030231485080175/0.0119622360382852/0.0142226661433358/0.0269432716349922/0.0967715395543288/0.00321914287611815/0.0102940894038747/0.212881017031587}]):0.001[&model=LG+F{0.0546177824646805/0.0578332771322942/0.0191824506315476/0.0143719343155169/0.00770626841407696/0.0436496069009931/0.0470447017281898/0.00598385729995468/0.0168124859952271/0.15940067839923/0.114005273127319/0.0528658322287884/0.030231485080175/0.0119622360382852/0.0142226661433358/0.0269432716349922/0.0967715395543288/0.00321914287611815/0.0102940894038747/0.212881017031587}],(A3:0.5[&model=LG+F{0.0546177824646805/0.0578332771322942/0.0191824506315476/0.0143719343155169/0.00770626841407696/0.0436496069009931/0.0470447017281898/0.00598385729995468/0.0168124859952271/0.15940067839923/0.114005273127319/0.0528658322287884/0.030231485080175/0.0119622360382852/0.0142226661433358/0.0269432716349922/0.0967715395543288/0.00321914287611815/0.0102940894038747/0.212881017031587}],A4:0.5[&model=LG+F{0.0546177824646805/0.0578332771322942/0.0191824506315476/0.0143719343155169/0.00770626841407696/0.0436496069009931/0.0470447017281898/0.00598385729995468/0.0168124859952271/0.15940067839923/0.114005273127319/0.0528658322287884/0.030231485080175/0.0119622360382852/0.0142226661433358/0.0269432716349922/0.0967715395543288/0.00321914287611815/0.0102940894038747/0.212881017031587}]):0.001[&model=LG+F{0.0546177824646805/0.0578332771322942/0.0191824506315476/0.0143719343155169/0.00770626841407696/0.0436496069009931/0.0470447017281898/0.00598385729995468/0.0168124859952271/0.15940067839923/0.114005273127319/0.0528658322287884/0.030231485080175/0.0119622360382852/0.0142226661433358/0.0269432716349922/0.0967715395543288/0.00321914287611815/0.0102940894038747/0.212881017031587}]):0.5[&model=LG+F{0.0546177824646805/0.0578332771322942/0.0191824506315476/0.0143719343155169/0.00770626841407696/0.0436496069009931/0.0470447017281898/0.00598385729995468/0.0168124859952271/0.15940067839923/0.114005273127319/0.0528658322287884/0.030231485080175/0.0119622360382852/0.0142226661433358/0.0269432716349922/0.0967715395543288/0.00321914287611815/0.0102940894038747/0.212881017031587}],((B1:0.5[&model=LG+F{0.00590962629377293/0.00625754177070583/0.0359414240188648/0.0111753413711202/0.00599224699571648/0.0339410998634428/0.0365810606960138/0.00064745141311559/0.0130730677004964/0.298662954034627/0.0886483209104309/0.0990526877269882/0.0566435772392702/0.0224131841089518/0.00153888784962231/0.0209505729406771/0.0752476991465839/0.00250314395913908/0.0192876415667289/0.165532209132815}],B2:0.5[&model=LG+F{0.00590962629377293/0.00625754177070583/0.0359414240188648/0.0111753413711202/0.00599224699571648/0.0339410998634428/0.0365810606960138/0.00064745141311559/0.0130730677004964/0.298662954034627/0.0886483209104309/0.0990526877269882/0.0566435772392702/0.0224131841089518/0.00153888784962231/0.0209505729406771/0.0752476991465839/0.00250314395913908/0.0192876415667289/0.165532209132815}]):0.001[&model=LG+F{0.00590962629377293/0.00625754177070583/0.0359414240188648/0.0111753413711202/0.00599224699571648/0.0339410998634428/0.0365810606960138/0.00064745141311559/0.0130730677004964/0.298662954034627/0.0886483209104309/0.0990526877269882/0.0566435772392702/0.0224131841089518/0.00153888784962231/0.0209505729406771/0.0752476991465839/0.00250314395913908/0.0192876415667289/0.165532209132815}],(B3:0.5[&model=LG+F{0.00590962629377293/0.00625754177070583/0.0359414240188648/0.0111753413711202/0.00599224699571648/0.0339410998634428/0.0365810606960138/0.00064745141311559/0.0130730677004964/0.298662954034627/0.0886483209104309/0.0990526877269882/0.0566435772392702/0.0224131841089518/0.00153888784962231/0.0209505729406771/0.0752476991465839/0.00250314395913908/0.0192876415667289/0.165532209132815}],B4:0.5[&model=LG+F{0.00590962629377293/0.00625754177070583/0.0359414240188648/0.0111753413711202/0.00599224699571648/0.0339410998634428/0.0365810606960138/0.00064745141311559/0.0130730677004964/0.298662954034627/0.0886483209104309/0.0990526877269882/0.0566435772392702/0.0224131841089518/0.00153888784962231/0.0209505729406771/0.0752476991465839/0.00250314395913908/0.0192876415667289/0.165532209132815}]):0.001[&model=LG+F{0.00590962629377293/0.00625754177070583/0.0359414240188648/0.0111753413711202/0.00599224699571648/0.0339410998634428/0.0365810606960138/0.00064745141311559/0.0130730677004964/0.298662954034627/0.0886483209104309/0.0990526877269882/0.0566435772392702/0.0224131841089518/0.00153888784962231/0.0209505729406771/0.0752476991465839/0.00250314395913908/0.0192876415667289/0.165532209132815}]):0.5[&model=LG+F{0.00590962629377293/0.00625754177070583/0.0359414240188648/0.0111753413711202/0.00599224699571648/0.0339410998634428/0.0365810606960138/0.00064745141311559/0.0130730677004964/0.298662954034627/0.0886483209104309/0.0990526877269882/0.0566435772392702/0.0224131841089518/0.00153888784962231/0.0209505729406771/0.0752476991465839/0.00250314395913908/0.0192876415667289/0.165532209132815}]):0.25[&model=LG+F{0.0546177824646805/0.0578332771322942/0.0191824506315476/0.0143719343155169/0.00770626841407696/0.0436496069009931/0.0470447017281898/0.00598385729995468/0.0168124859952271/0.15940067839923/0.114005273127319/0.0528658322287884/0.030231485080175/0.0119622360382852/0.0142226661433358/0.0269432716349922/0.0967715395543288/0.00321914287611815/0.0102940894038747/0.212881017031587}],(((C1:0.5[&model=LG+F{0.0546177824646805/0.0578332771322942/0.0191824506315476/0.0143719343155169/0.00770626841407696/0.0436496069009931/0.0470447017281898/0.00598385729995468/0.0168124859952271/0.15940067839923/0.114005273127319/0.0528658322287884/0.030231485080175/0.0119622360382852/0.0142226661433358/0.0269432716349922/0.0967715395543288/0.00321914287611815/0.0102940894038747/0.212881017031587}],C2:0.5[&model=LG+F{0.0546177824646805/0.0578332771322942/0.0191824506315476/0.0143719343155169/0.00770626841407696/0.0436496069009931/0.0470447017281898/0.00598385729995468/0.0168124859952271/0.15940067839923/0.114005273127319/0.0528658322287884/0.030231485080175/0.0119622360382852/0.0142226661433358/0.0269432716349922/0.0967715395543288/0.00321914287611815/0.0102940894038747/0.212881017031587}]):0.001[&model=LG+F{0.0546177824646805/0.0578332771322942/0.0191824506315476/0.0143719343155169/0.00770626841407696/0.0436496069009931/0.0470447017281898/0.00598385729995468/0.0168124859952271/0.15940067839923/0.114005273127319/0.0528658322287884/0.030231485080175/0.0119622360382852/0.0142226661433358/0.0269432716349922/0.0967715395543288/0.00321914287611815/0.0102940894038747/0.212881017031587}],(C3:0.5[&model=LG+F{0.0546177824646805/0.0578332771322942/0.0191824506315476/0.0143719343155169/0.00770626841407696/0.0436496069009931/0.0470447017281898/0.00598385729995468/0.0168124859952271/0.15940067839923/0.114005273127319/0.0528658322287884/0.030231485080175/0.0119622360382852/0.0142226661433358/0.0269432716349922/0.0967715395543288/0.00321914287611815/0.0102940894038747/0.212881017031587}],C4:0.5[&model=LG+F{0.0546177824646805/0.0578332771322942/0.0191824506315476/0.0143719343155169/0.00770626841407696/0.0436496069009931/0.0470447017281898/0.00598385729995468/0.0168124859952271/0.15940067839923/0.114005273127319/0.0528658322287884/0.030231485080175/0.0119622360382852/0.0142226661433358/0.0269432716349922/0.0967715395543288/0.00321914287611815/0.0102940894038747/0.212881017031587}]):0.001[&model=LG+F{0.0546177824646805/0.0578332771322942/0.0191824506315476/0.0143719343155169/0.00770626841407696/0.0436496069009931/0.0470447017281898/0.00598385729995468/0.0168124859952271/0.15940067839923/0.114005273127319/0.0528658322287884/0.030231485080175/0.0119622360382852/0.0142226661433358/0.0269432716349922/0.0967715395543288/0.00321914287611815/0.0102940894038747/0.212881017031587}]):0.5[&model=LG+F{0.0546177824646805/0.0578332771322942/0.0191824506315476/0.0143719343155169/0.00770626841407696/0.0436496069009931/0.0470447017281898/0.00598385729995468/0.0168124859952271/0.15940067839923/0.114005273127319/0.0528658322287884/0.030231485080175/0.0119622360382852/0.0142226661433358/0.0269432716349922/0.0967715395543288/0.00321914287611815/0.0102940894038747/0.212881017031587}],((D1:0.5[&model=LG+F{0.00590962629377293/0.00625754177070583/0.0359414240188648/0.0111753413711202/0.00599224699571648/0.0339410998634428/0.0365810606960138/0.00064745141311559/0.0130730677004964/0.298662954034627/0.0886483209104309/0.0990526877269882/0.0566435772392702/0.0224131841089518/0.00153888784962231/0.0209505729406771/0.0752476991465839/0.00250314395913908/0.0192876415667289/0.165532209132815}],D2:0.5[&model=LG+F{0.00590962629377293/0.00625754177070583/0.0359414240188648/0.0111753413711202/0.00599224699571648/0.0339410998634428/0.0365810606960138/0.00064745141311559/0.0130730677004964/0.298662954034627/0.0886483209104309/0.0990526877269882/0.0566435772392702/0.0224131841089518/0.00153888784962231/0.0209505729406771/0.0752476991465839/0.00250314395913908/0.0192876415667289/0.165532209132815}]):0.001[&model=LG+F{0.00590962629377293/0.00625754177070583/0.0359414240188648/0.0111753413711202/0.00599224699571648/0.0339410998634428/0.0365810606960138/0.00064745141311559/0.0130730677004964/0.298662954034627/0.0886483209104309/0.0990526877269882/0.0566435772392702/0.0224131841089518/0.00153888784962231/0.0209505729406771/0.0752476991465839/0.00250314395913908/0.0192876415667289/0.165532209132815}],(D3:0.5[&model=LG+F{0.00590962629377293/0.00625754177070583/0.0359414240188648/0.0111753413711202/0.00599224699571648/0.0339410998634428/0.0365810606960138/0.00064745141311559/0.0130730677004964/0.298662954034627/0.0886483209104309/0.0990526877269882/0.0566435772392702/0.0224131841089518/0.00153888784962231/0.0209505729406771/0.0752476991465839/0.00250314395913908/0.0192876415667289/0.165532209132815}],D4:0.5[&model=LG+F{0.00590962629377293/0.00625754177070583/0.0359414240188648/0.0111753413711202/0.00599224699571648/0.0339410998634428/0.0365810606960138/0.00064745141311559/0.0130730677004964/0.298662954034627/0.0886483209104309/0.0990526877269882/0.0566435772392702/0.0224131841089518/0.00153888784962231/0.0209505729406771/0.0752476991465839/0.00250314395913908/0.0192876415667289/0.165532209132815}]):0.001[&model=LG+F{0.00590962629377293/0.00625754177070583/0.0359414240188648/0.0111753413711202/0.00599224699571648/0.0339410998634428/0.0365810606960138/0.00064745141311559/0.0130730677004964/0.298662954034627/0.0886483209104309/0.0990526877269882/0.0566435772392702/0.0224131841089518/0.00153888784962231/0.0209505729406771/0.0752476991465839/0.00250314395913908/0.0192876415667289/0.165532209132815}]):0.5[&model=LG+F{0.00590962629377293/0.00625754177070583/0.0359414240188648/0.0111753413711202/0.00599224699571648/0.0339410998634428/0.0365810606960138/0.00064745141311559/0.0130730677004964/0.298662954034627/0.0886483209104309/0.0990526877269882/0.0566435772392702/0.0224131841089518/0.00153888784962231/0.0209505729406771/0.0752476991465839/0.00250314395913908/0.0192876415667289/0.165532209132815}]):0.25[&model=LG+F{0.0546177824646805/0.0578332771322942/0.0191824506315476/0.0143719343155169/0.00770626841407696/0.0436496069009931/0.0470447017281898/0.00598385729995468/0.0168124859952271/0.15940067839923/0.114005273127319/0.0528658322287884/0.030231485080175/0.0119622360382852/0.0142226661433358/0.0269432716349922/0.0967715395543288/0.00321914287611815/0.0102940894038747/0.212881017031587}]);
```
