## Supplementary material for "Modeling site-and-branch-heterogeneity with GFmix": C20pi14.nwk

```
((((A1:0.5[&model=LG+F{0.440510138532206/0.0059346406335368/0.0077646181389192/0.00424503842224259/0.0382761439403026/0.00576773927352896/0.00594732594674508/0.100092475469922/0.0029212251321124/0.00647266298352073/0.00939511165812656/0.0032973128724552/0.00586979234960342/0.00410141698229497/0.0198708187983805/0.22205144845148/0.0701938116348175/0.00114494146461556/0.00294879945543222/0.0431942020676012}],A2:0.5[&model=LG+F{0.440510138532206/0.0059346406335368/0.0077646181389192/0.00424503842224259/0.0382761439403026/0.00576773927352896/0.00594732594674508/0.100092475469922/0.0029212251321124/0.00647266298352073/0.00939511165812656/0.0032973128724552/0.00586979234960342/0.00410141698229497/0.0198708187983805/0.22205144845148/0.0701938116348175/0.00114494146461556/0.00294879945543222/0.0431942020676012}]):0.001[&model=LG+F{0.440510138532206/0.0059346406335368/0.0077646181389192/0.00424503842224259/0.0382761439403026/0.00576773927352896/0.00594732594674508/0.100092475469922/0.0029212251321124/0.00647266298352073/0.00939511165812656/0.0032973128724552/0.00586979234960342/0.00410141698229497/0.0198708187983805/0.22205144845148/0.0701938116348175/0.00114494146461556/0.00294879945543222/0.0431942020676012}],(A3:0.5[&model=LG+F{0.440510138532206/0.0059346406335368/0.0077646181389192/0.00424503842224259/0.0382761439403026/0.00576773927352896/0.00594732594674508/0.100092475469922/0.0029212251321124/0.00647266298352073/0.00939511165812656/0.0032973128724552/0.00586979234960342/0.00410141698229497/0.0198708187983805/0.22205144845148/0.0701938116348175/0.00114494146461556/0.00294879945543222/0.0431942020676012}],A4:0.5[&model=LG+F{0.440510138532206/0.0059346406335368/0.0077646181389192/0.00424503842224259/0.0382761439403026/0.00576773927352896/0.00594732594674508/0.100092475469922/0.0029212251321124/0.00647266298352073/0.00939511165812656/0.0032973128724552/0.00586979234960342/0.00410141698229497/0.0198708187983805/0.22205144845148/0.0701938116348175/0.00114494146461556/0.00294879945543222/0.0431942020676012}]):0.001[&model=LG+F{0.440510138532206/0.0059346406335368/0.0077646181389192/0.00424503842224259/0.0382761439403026/0.00576773927352896/0.00594732594674508/0.100092475469922/0.0029212251321124/0.00647266298352073/0.00939511165812656/0.0032973128724552/0.00586979234960342/0.00410141698229497/0.0198708187983805/0.22205144845148/0.0701938116348175/0.00114494146461556/0.00294879945543222/0.0431942020676012}]):0.5[&model=LG+F{0.440510138532206/0.0059346406335368/0.0077646181389192/0.00424503842224259/0.0382761439403026/0.00576773927352896/0.00594732594674508/0.100092475469922/0.0029212251321124/0.00647266298352073/0.00939511165812656/0.0032973128724552/0.00586979234960342/0.00410141698229497/0.0198708187983805/0.22205144845148/0.0701938116348175/0.00114494146461556/0.00294879945543222/0.0431942020676012}],((B1:0.5[&model=LG+F{0.110377465540758/0.00148702727752791/0.0336906854903146/0.00764408934486035/0.0689242911261659/0.0103860342214344/0.010709418002372/0.0250799080331786/0.00526028357937028/0.0280848908421596/0.0169178852524304/0.0143070436899189/0.0254690345881543/0.0177960521873609/0.00497897874608063/0.399850588448163/0.126398801193743/0.00206170921900232/0.0127948436419575/0.0777802947682781}],B2:0.5[&model=LG+F{0.110377465540758/0.00148702727752791/0.0336906854903146/0.00764408934486035/0.0689242911261659/0.0103860342214344/0.010709418002372/0.0250799080331786/0.00526028357937028/0.0280848908421596/0.0169178852524304/0.0143070436899189/0.0254690345881543/0.0177960521873609/0.00497897874608063/0.399850588448163/0.126398801193743/0.00206170921900232/0.0127948436419575/0.0777802947682781}]):0.001[&model=LG+F{0.110377465540758/0.00148702727752791/0.0336906854903146/0.00764408934486035/0.0689242911261659/0.0103860342214344/0.010709418002372/0.0250799080331786/0.00526028357937028/0.0280848908421596/0.0169178852524304/0.0143070436899189/0.0254690345881543/0.0177960521873609/0.00497897874608063/0.399850588448163/0.126398801193743/0.00206170921900232/0.0127948436419575/0.0777802947682781}],(B3:0.5[&model=LG+F{0.110377465540758/0.00148702727752791/0.0336906854903146/0.00764408934486035/0.0689242911261659/0.0103860342214344/0.010709418002372/0.0250799080331786/0.00526028357937028/0.0280848908421596/0.0169178852524304/0.0143070436899189/0.0254690345881543/0.0177960521873609/0.00497897874608063/0.399850588448163/0.126398801193743/0.00206170921900232/0.0127948436419575/0.0777802947682781}],B4:0.5[&model=LG+F{0.110377465540758/0.00148702727752791/0.0336906854903146/0.00764408934486035/0.0689242911261659/0.0103860342214344/0.010709418002372/0.0250799080331786/0.00526028357937028/0.0280848908421596/0.0169178852524304/0.0143070436899189/0.0254690345881543/0.0177960521873609/0.00497897874608063/0.399850588448163/0.126398801193743/0.00206170921900232/0.0127948436419575/0.0777802947682781}]):0.001[&model=LG+F{0.110377465540758/0.00148702727752791/0.0336906854903146/0.00764408934486035/0.0689242911261659/0.0103860342214344/0.010709418002372/0.0250799080331786/0.00526028357937028/0.0280848908421596/0.0169178852524304/0.0143070436899189/0.0254690345881543/0.0177960521873609/0.00497897874608063/0.399850588448163/0.126398801193743/0.00206170921900232/0.0127948436419575/0.0777802947682781}]):0.5[&model=LG+F{0.110377465540758/0.00148702727752791/0.0336906854903146/0.00764408934486035/0.0689242911261659/0.0103860342214344/0.010709418002372/0.0250799080331786/0.00526028357937028/0.0280848908421596/0.0169178852524304/0.0143070436899189/0.0254690345881543/0.0177960521873609/0.00497897874608063/0.399850588448163/0.126398801193743/0.00206170921900232/0.0127948436419575/0.0777802947682781}]):0.25[&model=LG+F{0.440510138532206/0.0059346406335368/0.0077646181389192/0.00424503842224259/0.0382761439403026/0.00576773927352896/0.00594732594674508/0.100092475469922/0.0029212251321124/0.00647266298352073/0.00939511165812656/0.0032973128724552/0.00586979234960342/0.00410141698229497/0.0198708187983805/0.22205144845148/0.0701938116348175/0.00114494146461556/0.00294879945543222/0.0431942020676012}],(((C1:0.5[&model=LG+F{0.440510138532206/0.0059346406335368/0.0077646181389192/0.00424503842224259/0.0382761439403026/0.00576773927352896/0.00594732594674508/0.100092475469922/0.0029212251321124/0.00647266298352073/0.00939511165812656/0.0032973128724552/0.00586979234960342/0.00410141698229497/0.0198708187983805/0.22205144845148/0.0701938116348175/0.00114494146461556/0.00294879945543222/0.0431942020676012}],C2:0.5[&model=LG+F{0.440510138532206/0.0059346406335368/0.0077646181389192/0.00424503842224259/0.0382761439403026/0.00576773927352896/0.00594732594674508/0.100092475469922/0.0029212251321124/0.00647266298352073/0.00939511165812656/0.0032973128724552/0.00586979234960342/0.00410141698229497/0.0198708187983805/0.22205144845148/0.0701938116348175/0.00114494146461556/0.00294879945543222/0.0431942020676012}]):0.001[&model=LG+F{0.440510138532206/0.0059346406335368/0.0077646181389192/0.00424503842224259/0.0382761439403026/0.00576773927352896/0.00594732594674508/0.100092475469922/0.0029212251321124/0.00647266298352073/0.00939511165812656/0.0032973128724552/0.00586979234960342/0.00410141698229497/0.0198708187983805/0.22205144845148/0.0701938116348175/0.00114494146461556/0.00294879945543222/0.0431942020676012}],(C3:0.5[&model=LG+F{0.440510138532206/0.0059346406335368/0.0077646181389192/0.00424503842224259/0.0382761439403026/0.00576773927352896/0.00594732594674508/0.100092475469922/0.0029212251321124/0.00647266298352073/0.00939511165812656/0.0032973128724552/0.00586979234960342/0.00410141698229497/0.0198708187983805/0.22205144845148/0.0701938116348175/0.00114494146461556/0.00294879945543222/0.0431942020676012}],C4:0.5[&model=LG+F{0.440510138532206/0.0059346406335368/0.0077646181389192/0.00424503842224259/0.0382761439403026/0.00576773927352896/0.00594732594674508/0.100092475469922/0.0029212251321124/0.00647266298352073/0.00939511165812656/0.0032973128724552/0.00586979234960342/0.00410141698229497/0.0198708187983805/0.22205144845148/0.0701938116348175/0.00114494146461556/0.00294879945543222/0.0431942020676012}]):0.001[&model=LG+F{0.440510138532206/0.0059346406335368/0.0077646181389192/0.00424503842224259/0.0382761439403026/0.00576773927352896/0.00594732594674508/0.100092475469922/0.0029212251321124/0.00647266298352073/0.00939511165812656/0.0032973128724552/0.00586979234960342/0.00410141698229497/0.0198708187983805/0.22205144845148/0.0701938116348175/0.00114494146461556/0.00294879945543222/0.0431942020676012}]):0.5[&model=LG+F{0.440510138532206/0.0059346406335368/0.0077646181389192/0.00424503842224259/0.0382761439403026/0.00576773927352896/0.00594732594674508/0.100092475469922/0.0029212251321124/0.00647266298352073/0.00939511165812656/0.0032973128724552/0.00586979234960342/0.00410141698229497/0.0198708187983805/0.22205144845148/0.0701938116348175/0.00114494146461556/0.00294879945543222/0.0431942020676012}],((D1:0.5[&model=LG+F{0.110377465540758/0.00148702727752791/0.0336906854903146/0.00764408934486035/0.0689242911261659/0.0103860342214344/0.010709418002372/0.0250799080331786/0.00526028357937028/0.0280848908421596/0.0169178852524304/0.0143070436899189/0.0254690345881543/0.0177960521873609/0.00497897874608063/0.399850588448163/0.126398801193743/0.00206170921900232/0.0127948436419575/0.0777802947682781}],D2:0.5[&model=LG+F{0.110377465540758/0.00148702727752791/0.0336906854903146/0.00764408934486035/0.0689242911261659/0.0103860342214344/0.010709418002372/0.0250799080331786/0.00526028357937028/0.0280848908421596/0.0169178852524304/0.0143070436899189/0.0254690345881543/0.0177960521873609/0.00497897874608063/0.399850588448163/0.126398801193743/0.00206170921900232/0.0127948436419575/0.0777802947682781}]):0.001[&model=LG+F{0.110377465540758/0.00148702727752791/0.0336906854903146/0.00764408934486035/0.0689242911261659/0.0103860342214344/0.010709418002372/0.0250799080331786/0.00526028357937028/0.0280848908421596/0.0169178852524304/0.0143070436899189/0.0254690345881543/0.0177960521873609/0.00497897874608063/0.399850588448163/0.126398801193743/0.00206170921900232/0.0127948436419575/0.0777802947682781}],(D3:0.5[&model=LG+F{0.110377465540758/0.00148702727752791/0.0336906854903146/0.00764408934486035/0.0689242911261659/0.0103860342214344/0.010709418002372/0.0250799080331786/0.00526028357937028/0.0280848908421596/0.0169178852524304/0.0143070436899189/0.0254690345881543/0.0177960521873609/0.00497897874608063/0.399850588448163/0.126398801193743/0.00206170921900232/0.0127948436419575/0.0777802947682781}],D4:0.5[&model=LG+F{0.110377465540758/0.00148702727752791/0.0336906854903146/0.00764408934486035/0.0689242911261659/0.0103860342214344/0.010709418002372/0.0250799080331786/0.00526028357937028/0.0280848908421596/0.0169178852524304/0.0143070436899189/0.0254690345881543/0.0177960521873609/0.00497897874608063/0.399850588448163/0.126398801193743/0.00206170921900232/0.0127948436419575/0.0777802947682781}]):0.001[&model=LG+F{0.110377465540758/0.00148702727752791/0.0336906854903146/0.00764408934486035/0.0689242911261659/0.0103860342214344/0.010709418002372/0.0250799080331786/0.00526028357937028/0.0280848908421596/0.0169178852524304/0.0143070436899189/0.0254690345881543/0.0177960521873609/0.00497897874608063/0.399850588448163/0.126398801193743/0.00206170921900232/0.0127948436419575/0.0777802947682781}]):0.5[&model=LG+F{0.110377465540758/0.00148702727752791/0.0336906854903146/0.00764408934486035/0.0689242911261659/0.0103860342214344/0.010709418002372/0.0250799080331786/0.00526028357937028/0.0280848908421596/0.0169178852524304/0.0143070436899189/0.0254690345881543/0.0177960521873609/0.00497897874608063/0.399850588448163/0.126398801193743/0.00206170921900232/0.0127948436419575/0.0777802947682781}]):0.25[&model=LG+F{0.440510138532206/0.0059346406335368/0.0077646181389192/0.00424503842224259/0.0382761439403026/0.00576773927352896/0.00594732594674508/0.100092475469922/0.0029212251321124/0.00647266298352073/0.00939511165812656/0.0032973128724552/0.00586979234960342/0.00410141698229497/0.0198708187983805/0.22205144845148/0.0701938116348175/0.00114494146461556/0.00294879945543222/0.0431942020676012}]);
```
