## Supplementary material for "Modeling site-and-branch-heterogeneity with GFmix": C20pi15.nwk

```
((((A1:0.5[&model=LG+F{0.0458862239102626/0.0838578794656094/0.0946427873287964/0.0370703822769275/0.0126551293804561/0.0838271113088405/0.0377471385526684/0.0266466677706657/0.213818675814089/0.00853430253593051/0.0365670492338431/0.0440425617885227/0.00915615216438045/0.0419138865081887/0.0112354500170434/0.0540941544468063/0.0314604956603216/0.0142062024332333/0.0971744465123468/0.0154640786640163}],A2:0.5[&model=LG+F{0.0458862239102626/0.0838578794656094/0.0946427873287964/0.0370703822769275/0.0126551293804561/0.0838271113088405/0.0377471385526684/0.0266466677706657/0.213818675814089/0.00853430253593051/0.0365670492338431/0.0440425617885227/0.00915615216438045/0.0419138865081887/0.0112354500170434/0.0540941544468063/0.0314604956603216/0.0142062024332333/0.0971744465123468/0.0154640786640163}]):0.001[&model=LG+F{0.0458862239102626/0.0838578794656094/0.0946427873287964/0.0370703822769275/0.0126551293804561/0.0838271113088405/0.0377471385526684/0.0266466677706657/0.213818675814089/0.00853430253593051/0.0365670492338431/0.0440425617885227/0.00915615216438045/0.0419138865081887/0.0112354500170434/0.0540941544468063/0.0314604956603216/0.0142062024332333/0.0971744465123468/0.0154640786640163}],(A3:0.5[&model=LG+F{0.0458862239102626/0.0838578794656094/0.0946427873287964/0.0370703822769275/0.0126551293804561/0.0838271113088405/0.0377471385526684/0.0266466677706657/0.213818675814089/0.00853430253593051/0.0365670492338431/0.0440425617885227/0.00915615216438045/0.0419138865081887/0.0112354500170434/0.0540941544468063/0.0314604956603216/0.0142062024332333/0.0971744465123468/0.0154640786640163}],A4:0.5[&model=LG+F{0.0458862239102626/0.0838578794656094/0.0946427873287964/0.0370703822769275/0.0126551293804561/0.0838271113088405/0.0377471385526684/0.0266466677706657/0.213818675814089/0.00853430253593051/0.0365670492338431/0.0440425617885227/0.00915615216438045/0.0419138865081887/0.0112354500170434/0.0540941544468063/0.0314604956603216/0.0142062024332333/0.0971744465123468/0.0154640786640163}]):0.001[&model=LG+F{0.0458862239102626/0.0838578794656094/0.0946427873287964/0.0370703822769275/0.0126551293804561/0.0838271113088405/0.0377471385526684/0.0266466677706657/0.213818675814089/0.00853430253593051/0.0365670492338431/0.0440425617885227/0.00915615216438045/0.0419138865081887/0.0112354500170434/0.0540941544468063/0.0314604956603216/0.0142062024332333/0.0971744465123468/0.0154640786640163}]):0.5[&model=LG+F{0.0458862239102626/0.0838578794656094/0.0946427873287964/0.0370703822769275/0.0126551293804561/0.0838271113088405/0.0377471385526684/0.0266466677706657/0.213818675814089/0.00853430253593051/0.0365670492338431/0.0440425617885227/0.00915615216438045/0.0419138865081887/0.0112354500170434/0.0540941544468063/0.0314604956603216/0.0142062024332333/0.0971744465123468/0.0154640786640163}],((B1:0.5[&model=LG+F{0.00501894066145415/0.00917220213753823/0.179259631490656/0.0291391195572097/0.00994754586759636/0.0658921777584183/0.029671082834054/0.00291455763777814/0.168071856167203/0.0161645273855454/0.0287434753577524/0.0834194936449516/0.0173423512682178/0.0793876433889962/0.00122891038169875/0.0425206306748207/0.0247294764193937/0.0111667645632442/0.184054759625742/0.0121555163274732}],B2:0.5[&model=LG+F{0.00501894066145415/0.00917220213753823/0.179259631490656/0.0291391195572097/0.00994754586759636/0.0658921777584183/0.029671082834054/0.00291455763777814/0.168071856167203/0.0161645273855454/0.0287434753577524/0.0834194936449516/0.0173423512682178/0.0793876433889962/0.00122891038169875/0.0425206306748207/0.0247294764193937/0.0111667645632442/0.184054759625742/0.0121555163274732}]):0.001[&model=LG+F{0.00501894066145415/0.00917220213753823/0.179259631490656/0.0291391195572097/0.00994754586759636/0.0658921777584183/0.029671082834054/0.00291455763777814/0.168071856167203/0.0161645273855454/0.0287434753577524/0.0834194936449516/0.0173423512682178/0.0793876433889962/0.00122891038169875/0.0425206306748207/0.0247294764193937/0.0111667645632442/0.184054759625742/0.0121555163274732}],(B3:0.5[&model=LG+F{0.00501894066145415/0.00917220213753823/0.179259631490656/0.0291391195572097/0.00994754586759636/0.0658921777584183/0.029671082834054/0.00291455763777814/0.168071856167203/0.0161645273855454/0.0287434753577524/0.0834194936449516/0.0173423512682178/0.0793876433889962/0.00122891038169875/0.0425206306748207/0.0247294764193937/0.0111667645632442/0.184054759625742/0.0121555163274732}],B4:0.5[&model=LG+F{0.00501894066145415/0.00917220213753823/0.179259631490656/0.0291391195572097/0.00994754586759636/0.0658921777584183/0.029671082834054/0.00291455763777814/0.168071856167203/0.0161645273855454/0.0287434753577524/0.0834194936449516/0.0173423512682178/0.0793876433889962/0.00122891038169875/0.0425206306748207/0.0247294764193937/0.0111667645632442/0.184054759625742/0.0121555163274732}]):0.001[&model=LG+F{0.00501894066145415/0.00917220213753823/0.179259631490656/0.0291391195572097/0.00994754586759636/0.0658921777584183/0.029671082834054/0.00291455763777814/0.168071856167203/0.0161645273855454/0.0287434753577524/0.0834194936449516/0.0173423512682178/0.0793876433889962/0.00122891038169875/0.0425206306748207/0.0247294764193937/0.0111667645632442/0.184054759625742/0.0121555163274732}]):0.5[&model=LG+F{0.00501894066145415/0.00917220213753823/0.179259631490656/0.0291391195572097/0.00994754586759636/0.0658921777584183/0.029671082834054/0.00291455763777814/0.168071856167203/0.0161645273855454/0.0287434753577524/0.0834194936449516/0.0173423512682178/0.0793876433889962/0.00122891038169875/0.0425206306748207/0.0247294764193937/0.0111667645632442/0.184054759625742/0.0121555163274732}]):0.25[&model=LG+F{0.0458862239102626/0.0838578794656094/0.0946427873287964/0.0370703822769275/0.0126551293804561/0.0838271113088405/0.0377471385526684/0.0266466677706657/0.213818675814089/0.00853430253593051/0.0365670492338431/0.0440425617885227/0.00915615216438045/0.0419138865081887/0.0112354500170434/0.0540941544468063/0.0314604956603216/0.0142062024332333/0.0971744465123468/0.0154640786640163}],(((C1:0.5[&model=LG+F{0.0458862239102626/0.0838578794656094/0.0946427873287964/0.0370703822769275/0.0126551293804561/0.0838271113088405/0.0377471385526684/0.0266466677706657/0.213818675814089/0.00853430253593051/0.0365670492338431/0.0440425617885227/0.00915615216438045/0.0419138865081887/0.0112354500170434/0.0540941544468063/0.0314604956603216/0.0142062024332333/0.0971744465123468/0.0154640786640163}],C2:0.5[&model=LG+F{0.0458862239102626/0.0838578794656094/0.0946427873287964/0.0370703822769275/0.0126551293804561/0.0838271113088405/0.0377471385526684/0.0266466677706657/0.213818675814089/0.00853430253593051/0.0365670492338431/0.0440425617885227/0.00915615216438045/0.0419138865081887/0.0112354500170434/0.0540941544468063/0.0314604956603216/0.0142062024332333/0.0971744465123468/0.0154640786640163}]):0.001[&model=LG+F{0.0458862239102626/0.0838578794656094/0.0946427873287964/0.0370703822769275/0.0126551293804561/0.0838271113088405/0.0377471385526684/0.0266466677706657/0.213818675814089/0.00853430253593051/0.0365670492338431/0.0440425617885227/0.00915615216438045/0.0419138865081887/0.0112354500170434/0.0540941544468063/0.0314604956603216/0.0142062024332333/0.0971744465123468/0.0154640786640163}],(C3:0.5[&model=LG+F{0.0458862239102626/0.0838578794656094/0.0946427873287964/0.0370703822769275/0.0126551293804561/0.0838271113088405/0.0377471385526684/0.0266466677706657/0.213818675814089/0.00853430253593051/0.0365670492338431/0.0440425617885227/0.00915615216438045/0.0419138865081887/0.0112354500170434/0.0540941544468063/0.0314604956603216/0.0142062024332333/0.0971744465123468/0.0154640786640163}],C4:0.5[&model=LG+F{0.0458862239102626/0.0838578794656094/0.0946427873287964/0.0370703822769275/0.0126551293804561/0.0838271113088405/0.0377471385526684/0.0266466677706657/0.213818675814089/0.00853430253593051/0.0365670492338431/0.0440425617885227/0.00915615216438045/0.0419138865081887/0.0112354500170434/0.0540941544468063/0.0314604956603216/0.0142062024332333/0.0971744465123468/0.0154640786640163}]):0.001[&model=LG+F{0.0458862239102626/0.0838578794656094/0.0946427873287964/0.0370703822769275/0.0126551293804561/0.0838271113088405/0.0377471385526684/0.0266466677706657/0.213818675814089/0.00853430253593051/0.0365670492338431/0.0440425617885227/0.00915615216438045/0.0419138865081887/0.0112354500170434/0.0540941544468063/0.0314604956603216/0.0142062024332333/0.0971744465123468/0.0154640786640163}]):0.5[&model=LG+F{0.0458862239102626/0.0838578794656094/0.0946427873287964/0.0370703822769275/0.0126551293804561/0.0838271113088405/0.0377471385526684/0.0266466677706657/0.213818675814089/0.00853430253593051/0.0365670492338431/0.0440425617885227/0.00915615216438045/0.0419138865081887/0.0112354500170434/0.0540941544468063/0.0314604956603216/0.0142062024332333/0.0971744465123468/0.0154640786640163}],((D1:0.5[&model=LG+F{0.00501894066145415/0.00917220213753823/0.179259631490656/0.0291391195572097/0.00994754586759636/0.0658921777584183/0.029671082834054/0.00291455763777814/0.168071856167203/0.0161645273855454/0.0287434753577524/0.0834194936449516/0.0173423512682178/0.0793876433889962/0.00122891038169875/0.0425206306748207/0.0247294764193937/0.0111667645632442/0.184054759625742/0.0121555163274732}],D2:0.5[&model=LG+F{0.00501894066145415/0.00917220213753823/0.179259631490656/0.0291391195572097/0.00994754586759636/0.0658921777584183/0.029671082834054/0.00291455763777814/0.168071856167203/0.0161645273855454/0.0287434753577524/0.0834194936449516/0.0173423512682178/0.0793876433889962/0.00122891038169875/0.0425206306748207/0.0247294764193937/0.0111667645632442/0.184054759625742/0.0121555163274732}]):0.001[&model=LG+F{0.00501894066145415/0.00917220213753823/0.179259631490656/0.0291391195572097/0.00994754586759636/0.0658921777584183/0.029671082834054/0.00291455763777814/0.168071856167203/0.0161645273855454/0.0287434753577524/0.0834194936449516/0.0173423512682178/0.0793876433889962/0.00122891038169875/0.0425206306748207/0.0247294764193937/0.0111667645632442/0.184054759625742/0.0121555163274732}],(D3:0.5[&model=LG+F{0.00501894066145415/0.00917220213753823/0.179259631490656/0.0291391195572097/0.00994754586759636/0.0658921777584183/0.029671082834054/0.00291455763777814/0.168071856167203/0.0161645273855454/0.0287434753577524/0.0834194936449516/0.0173423512682178/0.0793876433889962/0.00122891038169875/0.0425206306748207/0.0247294764193937/0.0111667645632442/0.184054759625742/0.0121555163274732}],D4:0.5[&model=LG+F{0.00501894066145415/0.00917220213753823/0.179259631490656/0.0291391195572097/0.00994754586759636/0.0658921777584183/0.029671082834054/0.00291455763777814/0.168071856167203/0.0161645273855454/0.0287434753577524/0.0834194936449516/0.0173423512682178/0.0793876433889962/0.00122891038169875/0.0425206306748207/0.0247294764193937/0.0111667645632442/0.184054759625742/0.0121555163274732}]):0.001[&model=LG+F{0.00501894066145415/0.00917220213753823/0.179259631490656/0.0291391195572097/0.00994754586759636/0.0658921777584183/0.029671082834054/0.00291455763777814/0.168071856167203/0.0161645273855454/0.0287434753577524/0.0834194936449516/0.0173423512682178/0.0793876433889962/0.00122891038169875/0.0425206306748207/0.0247294764193937/0.0111667645632442/0.184054759625742/0.0121555163274732}]):0.5[&model=LG+F{0.00501894066145415/0.00917220213753823/0.179259631490656/0.0291391195572097/0.00994754586759636/0.0658921777584183/0.029671082834054/0.00291455763777814/0.168071856167203/0.0161645273855454/0.0287434753577524/0.0834194936449516/0.0173423512682178/0.0793876433889962/0.00122891038169875/0.0425206306748207/0.0247294764193937/0.0111667645632442/0.184054759625742/0.0121555163274732}]):0.25[&model=LG+F{0.0458862239102626/0.0838578794656094/0.0946427873287964/0.0370703822769275/0.0126551293804561/0.0838271113088405/0.0377471385526684/0.0266466677706657/0.213818675814089/0.00853430253593051/0.0365670492338431/0.0440425617885227/0.00915615216438045/0.0419138865081887/0.0112354500170434/0.0540941544468063/0.0314604956603216/0.0142062024332333/0.0971744465123468/0.0154640786640163}]);
```
