## Supplementary material for "Modeling site-and-branch-heterogeneity with GFmix": C20pi16.nwk

```
((((A1:0.5[&model=LG+F{0.0367631958364549/0.0268555808782885/0.229297291740115/0.245725885880089/0.00363574262314943/0.0334335762087582/0.071779851066253/0.115485033045131/0.037010471954117/0.00285758946671841/0.00525311717499073/0.0427698650909515/0.00218600481423385/0.00222244929639818/0.0107791259134976/0.0857342315096865/0.0362887058521406/0.000882342384868206/0.00611784224473874/0.0049220567474544}],A2:0.5[&model=LG+F{0.0367631958364549/0.0268555808782885/0.229297291740115/0.245725885880089/0.00363574262314943/0.0334335762087582/0.071779851066253/0.115485033045131/0.037010471954117/0.00285758946671841/0.00525311717499073/0.0427698650909515/0.00218600481423385/0.00222244929639818/0.0107791259134976/0.0857342315096865/0.0362887058521406/0.000882342384868206/0.00611784224473874/0.0049220567474544}]):0.001[&model=LG+F{0.0367631958364549/0.0268555808782885/0.229297291740115/0.245725885880089/0.00363574262314943/0.0334335762087582/0.071779851066253/0.115485033045131/0.037010471954117/0.00285758946671841/0.00525311717499073/0.0427698650909515/0.00218600481423385/0.00222244929639818/0.0107791259134976/0.0857342315096865/0.0362887058521406/0.000882342384868206/0.00611784224473874/0.0049220567474544}],(A3:0.5[&model=LG+F{0.0367631958364549/0.0268555808782885/0.229297291740115/0.245725885880089/0.00363574262314943/0.0334335762087582/0.071779851066253/0.115485033045131/0.037010471954117/0.00285758946671841/0.00525311717499073/0.0427698650909515/0.00218600481423385/0.00222244929639818/0.0107791259134976/0.0857342315096865/0.0362887058521406/0.000882342384868206/0.00611784224473874/0.0049220567474544}],A4:0.5[&model=LG+F{0.0367631958364549/0.0268555808782885/0.229297291740115/0.245725885880089/0.00363574262314943/0.0334335762087582/0.071779851066253/0.115485033045131/0.037010471954117/0.00285758946671841/0.00525311717499073/0.0427698650909515/0.00218600481423385/0.00222244929639818/0.0107791259134976/0.0857342315096865/0.0362887058521406/0.000882342384868206/0.00611784224473874/0.0049220567474544}]):0.001[&model=LG+F{0.0367631958364549/0.0268555808782885/0.229297291740115/0.245725885880089/0.00363574262314943/0.0334335762087582/0.071779851066253/0.115485033045131/0.037010471954117/0.00285758946671841/0.00525311717499073/0.0427698650909515/0.00218600481423385/0.00222244929639818/0.0107791259134976/0.0857342315096865/0.0362887058521406/0.000882342384868206/0.00611784224473874/0.0049220567474544}]):0.5[&model=LG+F{0.0367631958364549/0.0268555808782885/0.229297291740115/0.245725885880089/0.00363574262314943/0.0334335762087582/0.071779851066253/0.115485033045131/0.037010471954117/0.00285758946671841/0.00525311717499073/0.0427698650909515/0.00218600481423385/0.00222244929639818/0.0107791259134976/0.0857342315096865/0.0362887058521406/0.000882342384868206/0.00611784224473874/0.0049220567474544}],((B1:0.5[&model=LG+F{0.00412907927968205/0.00301629986254916/0.445968439120458/0.198340084071848/0.00293462569055892/0.0269862423827158/0.057937818167406/0.0129707672635794/0.0298733692326599/0.00555782715289924/0.00424010558918227/0.0831846282668816/0.00425163833168432/0.0043225204982465/0.00121066366646972/0.0692012346381956/0.0292907885703357/0.00071219140046285/0.0118988084681072/0.00397288688409859}],B2:0.5[&model=LG+F{0.00412907927968205/0.00301629986254916/0.445968439120458/0.198340084071848/0.00293462569055892/0.0269862423827158/0.057937818167406/0.0129707672635794/0.0298733692326599/0.00555782715289924/0.00424010558918227/0.0831846282668816/0.00425163833168432/0.0043225204982465/0.00121066366646972/0.0692012346381956/0.0292907885703357/0.00071219140046285/0.0118988084681072/0.00397288688409859}]):0.001[&model=LG+F{0.00412907927968205/0.00301629986254916/0.445968439120458/0.198340084071848/0.00293462569055892/0.0269862423827158/0.057937818167406/0.0129707672635794/0.0298733692326599/0.00555782715289924/0.00424010558918227/0.0831846282668816/0.00425163833168432/0.0043225204982465/0.00121066366646972/0.0692012346381956/0.0292907885703357/0.00071219140046285/0.0118988084681072/0.00397288688409859}],(B3:0.5[&model=LG+F{0.00412907927968205/0.00301629986254916/0.445968439120458/0.198340084071848/0.00293462569055892/0.0269862423827158/0.057937818167406/0.0129707672635794/0.0298733692326599/0.00555782715289924/0.00424010558918227/0.0831846282668816/0.00425163833168432/0.0043225204982465/0.00121066366646972/0.0692012346381956/0.0292907885703357/0.00071219140046285/0.0118988084681072/0.00397288688409859}],B4:0.5[&model=LG+F{0.00412907927968205/0.00301629986254916/0.445968439120458/0.198340084071848/0.00293462569055892/0.0269862423827158/0.057937818167406/0.0129707672635794/0.0298733692326599/0.00555782715289924/0.00424010558918227/0.0831846282668816/0.00425163833168432/0.0043225204982465/0.00121066366646972/0.0692012346381956/0.0292907885703357/0.00071219140046285/0.0118988084681072/0.00397288688409859}]):0.001[&model=LG+F{0.00412907927968205/0.00301629986254916/0.445968439120458/0.198340084071848/0.00293462569055892/0.0269862423827158/0.057937818167406/0.0129707672635794/0.0298733692326599/0.00555782715289924/0.00424010558918227/0.0831846282668816/0.00425163833168432/0.0043225204982465/0.00121066366646972/0.0692012346381956/0.0292907885703357/0.00071219140046285/0.0118988084681072/0.00397288688409859}]):0.5[&model=LG+F{0.00412907927968205/0.00301629986254916/0.445968439120458/0.198340084071848/0.00293462569055892/0.0269862423827158/0.057937818167406/0.0129707672635794/0.0298733692326599/0.00555782715289924/0.00424010558918227/0.0831846282668816/0.00425163833168432/0.0043225204982465/0.00121066366646972/0.0692012346381956/0.0292907885703357/0.00071219140046285/0.0118988084681072/0.00397288688409859}]):0.25[&model=LG+F{0.0367631958364549/0.0268555808782885/0.229297291740115/0.245725885880089/0.00363574262314943/0.0334335762087582/0.071779851066253/0.115485033045131/0.037010471954117/0.00285758946671841/0.00525311717499073/0.0427698650909515/0.00218600481423385/0.00222244929639818/0.0107791259134976/0.0857342315096865/0.0362887058521406/0.000882342384868206/0.00611784224473874/0.0049220567474544}],(((C1:0.5[&model=LG+F{0.0367631958364549/0.0268555808782885/0.229297291740115/0.245725885880089/0.00363574262314943/0.0334335762087582/0.071779851066253/0.115485033045131/0.037010471954117/0.00285758946671841/0.00525311717499073/0.0427698650909515/0.00218600481423385/0.00222244929639818/0.0107791259134976/0.0857342315096865/0.0362887058521406/0.000882342384868206/0.00611784224473874/0.0049220567474544}],C2:0.5[&model=LG+F{0.0367631958364549/0.0268555808782885/0.229297291740115/0.245725885880089/0.00363574262314943/0.0334335762087582/0.071779851066253/0.115485033045131/0.037010471954117/0.00285758946671841/0.00525311717499073/0.0427698650909515/0.00218600481423385/0.00222244929639818/0.0107791259134976/0.0857342315096865/0.0362887058521406/0.000882342384868206/0.00611784224473874/0.0049220567474544}]):0.001[&model=LG+F{0.0367631958364549/0.0268555808782885/0.229297291740115/0.245725885880089/0.00363574262314943/0.0334335762087582/0.071779851066253/0.115485033045131/0.037010471954117/0.00285758946671841/0.00525311717499073/0.0427698650909515/0.00218600481423385/0.00222244929639818/0.0107791259134976/0.0857342315096865/0.0362887058521406/0.000882342384868206/0.00611784224473874/0.0049220567474544}],(C3:0.5[&model=LG+F{0.0367631958364549/0.0268555808782885/0.229297291740115/0.245725885880089/0.00363574262314943/0.0334335762087582/0.071779851066253/0.115485033045131/0.037010471954117/0.00285758946671841/0.00525311717499073/0.0427698650909515/0.00218600481423385/0.00222244929639818/0.0107791259134976/0.0857342315096865/0.0362887058521406/0.000882342384868206/0.00611784224473874/0.0049220567474544}],C4:0.5[&model=LG+F{0.0367631958364549/0.0268555808782885/0.229297291740115/0.245725885880089/0.00363574262314943/0.0334335762087582/0.071779851066253/0.115485033045131/0.037010471954117/0.00285758946671841/0.00525311717499073/0.0427698650909515/0.00218600481423385/0.00222244929639818/0.0107791259134976/0.0857342315096865/0.0362887058521406/0.000882342384868206/0.00611784224473874/0.0049220567474544}]):0.001[&model=LG+F{0.0367631958364549/0.0268555808782885/0.229297291740115/0.245725885880089/0.00363574262314943/0.0334335762087582/0.071779851066253/0.115485033045131/0.037010471954117/0.00285758946671841/0.00525311717499073/0.0427698650909515/0.00218600481423385/0.00222244929639818/0.0107791259134976/0.0857342315096865/0.0362887058521406/0.000882342384868206/0.00611784224473874/0.0049220567474544}]):0.5[&model=LG+F{0.0367631958364549/0.0268555808782885/0.229297291740115/0.245725885880089/0.00363574262314943/0.0334335762087582/0.071779851066253/0.115485033045131/0.037010471954117/0.00285758946671841/0.00525311717499073/0.0427698650909515/0.00218600481423385/0.00222244929639818/0.0107791259134976/0.0857342315096865/0.0362887058521406/0.000882342384868206/0.00611784224473874/0.0049220567474544}],((D1:0.5[&model=LG+F{0.00412907927968205/0.00301629986254916/0.445968439120458/0.198340084071848/0.00293462569055892/0.0269862423827158/0.057937818167406/0.0129707672635794/0.0298733692326599/0.00555782715289924/0.00424010558918227/0.0831846282668816/0.00425163833168432/0.0043225204982465/0.00121066366646972/0.0692012346381956/0.0292907885703357/0.00071219140046285/0.0118988084681072/0.00397288688409859}],D2:0.5[&model=LG+F{0.00412907927968205/0.00301629986254916/0.445968439120458/0.198340084071848/0.00293462569055892/0.0269862423827158/0.057937818167406/0.0129707672635794/0.0298733692326599/0.00555782715289924/0.00424010558918227/0.0831846282668816/0.00425163833168432/0.0043225204982465/0.00121066366646972/0.0692012346381956/0.0292907885703357/0.00071219140046285/0.0118988084681072/0.00397288688409859}]):0.001[&model=LG+F{0.00412907927968205/0.00301629986254916/0.445968439120458/0.198340084071848/0.00293462569055892/0.0269862423827158/0.057937818167406/0.0129707672635794/0.0298733692326599/0.00555782715289924/0.00424010558918227/0.0831846282668816/0.00425163833168432/0.0043225204982465/0.00121066366646972/0.0692012346381956/0.0292907885703357/0.00071219140046285/0.0118988084681072/0.00397288688409859}],(D3:0.5[&model=LG+F{0.00412907927968205/0.00301629986254916/0.445968439120458/0.198340084071848/0.00293462569055892/0.0269862423827158/0.057937818167406/0.0129707672635794/0.0298733692326599/0.00555782715289924/0.00424010558918227/0.0831846282668816/0.00425163833168432/0.0043225204982465/0.00121066366646972/0.0692012346381956/0.0292907885703357/0.00071219140046285/0.0118988084681072/0.00397288688409859}],D4:0.5[&model=LG+F{0.00412907927968205/0.00301629986254916/0.445968439120458/0.198340084071848/0.00293462569055892/0.0269862423827158/0.057937818167406/0.0129707672635794/0.0298733692326599/0.00555782715289924/0.00424010558918227/0.0831846282668816/0.00425163833168432/0.0043225204982465/0.00121066366646972/0.0692012346381956/0.0292907885703357/0.00071219140046285/0.0118988084681072/0.00397288688409859}]):0.001[&model=LG+F{0.00412907927968205/0.00301629986254916/0.445968439120458/0.198340084071848/0.00293462569055892/0.0269862423827158/0.057937818167406/0.0129707672635794/0.0298733692326599/0.00555782715289924/0.00424010558918227/0.0831846282668816/0.00425163833168432/0.0043225204982465/0.00121066366646972/0.0692012346381956/0.0292907885703357/0.00071219140046285/0.0118988084681072/0.00397288688409859}]):0.5[&model=LG+F{0.00412907927968205/0.00301629986254916/0.445968439120458/0.198340084071848/0.00293462569055892/0.0269862423827158/0.057937818167406/0.0129707672635794/0.0298733692326599/0.00555782715289924/0.00424010558918227/0.0831846282668816/0.00425163833168432/0.0043225204982465/0.00121066366646972/0.0692012346381956/0.0292907885703357/0.00071219140046285/0.0118988084681072/0.00397288688409859}]):0.25[&model=LG+F{0.0367631958364549/0.0268555808782885/0.229297291740115/0.245725885880089/0.00363574262314943/0.0334335762087582/0.071779851066253/0.115485033045131/0.037010471954117/0.00285758946671841/0.00525311717499073/0.0427698650909515/0.00218600481423385/0.00222244929639818/0.0107791259134976/0.0857342315096865/0.0362887058521406/0.000882342384868206/0.00611784224473874/0.0049220567474544}]);
```
