## Supplementary material for "Modeling site-and-branch-heterogeneity with GFmix": C20pi17.nwk

```
((((A1:0.5[&model=LG+F{0.156513070021558/0.035464428700704/0.0179881735389191/0.0379947332377202/0.00304740663815693/0.0350254932698706/0.05438230213895/0.0350768196182939/0.0138001125980508/0.00918761155684053/0.0241514460919116/0.0383019540930434/0.00497719785774868/0.00400348940987907/0.368282698484404/0.0840928011911784/0.0458045187357338/0.00154209492228271/0.00374890736114287/0.0266151290736802}],A2:0.5[&model=LG+F{0.156513070021558/0.035464428700704/0.0179881735389191/0.0379947332377202/0.00304740663815693/0.0350254932698706/0.05438230213895/0.0350768196182939/0.0138001125980508/0.00918761155684053/0.0241514460919116/0.0383019540930434/0.00497719785774868/0.00400348940987907/0.368282698484404/0.0840928011911784/0.0458045187357338/0.00154209492228271/0.00374890736114287/0.0266151290736802}]):0.001[&model=LG+F{0.156513070021558/0.035464428700704/0.0179881735389191/0.0379947332377202/0.00304740663815693/0.0350254932698706/0.05438230213895/0.0350768196182939/0.0138001125980508/0.00918761155684053/0.0241514460919116/0.0383019540930434/0.00497719785774868/0.00400348940987907/0.368282698484404/0.0840928011911784/0.0458045187357338/0.00154209492228271/0.00374890736114287/0.0266151290736802}],(A3:0.5[&model=LG+F{0.156513070021558/0.035464428700704/0.0179881735389191/0.0379947332377202/0.00304740663815693/0.0350254932698706/0.05438230213895/0.0350768196182939/0.0138001125980508/0.00918761155684053/0.0241514460919116/0.0383019540930434/0.00497719785774868/0.00400348940987907/0.368282698484404/0.0840928011911784/0.0458045187357338/0.00154209492228271/0.00374890736114287/0.0266151290736802}],A4:0.5[&model=LG+F{0.156513070021558/0.035464428700704/0.0179881735389191/0.0379947332377202/0.00304740663815693/0.0350254932698706/0.05438230213895/0.0350768196182939/0.0138001125980508/0.00918761155684053/0.0241514460919116/0.0383019540930434/0.00497719785774868/0.00400348940987907/0.368282698484404/0.0840928011911784/0.0458045187357338/0.00154209492228271/0.00374890736114287/0.0266151290736802}]):0.001[&model=LG+F{0.156513070021558/0.035464428700704/0.0179881735389191/0.0379947332377202/0.00304740663815693/0.0350254932698706/0.05438230213895/0.0350768196182939/0.0138001125980508/0.00918761155684053/0.0241514460919116/0.0383019540930434/0.00497719785774868/0.00400348940987907/0.368282698484404/0.0840928011911784/0.0458045187357338/0.00154209492228271/0.00374890736114287/0.0266151290736802}]):0.5[&model=LG+F{0.156513070021558/0.035464428700704/0.0179881735389191/0.0379947332377202/0.00304740663815693/0.0350254932698706/0.05438230213895/0.0350768196182939/0.0138001125980508/0.00918761155684053/0.0241514460919116/0.0383019540930434/0.00497719785774868/0.00400348940987907/0.368282698484404/0.0840928011911784/0.0458045187357338/0.00154209492228271/0.00374890736114287/0.0266151290736802}],((B1:0.5[&model=LG+F{0.0364346889298417/0.00825576693120085/0.0725131481583788/0.0635634520398549/0.00509817201448646/0.0585960492919431/0.0909791057670673/0.0081655353847744/0.0230869575996905/0.0370367028426413/0.0404042653951918/0.154401182860234/0.0200638650106209/0.016138693575585/0.0857325561096829/0.140683412671152/0.0766288662076195/0.0025798543187588/0.0151124334175689/0.0445258944134366}],B2:0.5[&model=LG+F{0.0364346889298417/0.00825576693120085/0.0725131481583788/0.0635634520398549/0.00509817201448646/0.0585960492919431/0.0909791057670673/0.0081655353847744/0.0230869575996905/0.0370367028426413/0.0404042653951918/0.154401182860234/0.0200638650106209/0.016138693575585/0.0857325561096829/0.140683412671152/0.0766288662076195/0.0025798543187588/0.0151124334175689/0.0445258944134366}]):0.001[&model=LG+F{0.0364346889298417/0.00825576693120085/0.0725131481583788/0.0635634520398549/0.00509817201448646/0.0585960492919431/0.0909791057670673/0.0081655353847744/0.0230869575996905/0.0370367028426413/0.0404042653951918/0.154401182860234/0.0200638650106209/0.016138693575585/0.0857325561096829/0.140683412671152/0.0766288662076195/0.0025798543187588/0.0151124334175689/0.0445258944134366}],(B3:0.5[&model=LG+F{0.0364346889298417/0.00825576693120085/0.0725131481583788/0.0635634520398549/0.00509817201448646/0.0585960492919431/0.0909791057670673/0.0081655353847744/0.0230869575996905/0.0370367028426413/0.0404042653951918/0.154401182860234/0.0200638650106209/0.016138693575585/0.0857325561096829/0.140683412671152/0.0766288662076195/0.0025798543187588/0.0151124334175689/0.0445258944134366}],B4:0.5[&model=LG+F{0.0364346889298417/0.00825576693120085/0.0725131481583788/0.0635634520398549/0.00509817201448646/0.0585960492919431/0.0909791057670673/0.0081655353847744/0.0230869575996905/0.0370367028426413/0.0404042653951918/0.154401182860234/0.0200638650106209/0.016138693575585/0.0857325561096829/0.140683412671152/0.0766288662076195/0.0025798543187588/0.0151124334175689/0.0445258944134366}]):0.001[&model=LG+F{0.0364346889298417/0.00825576693120085/0.0725131481583788/0.0635634520398549/0.00509817201448646/0.0585960492919431/0.0909791057670673/0.0081655353847744/0.0230869575996905/0.0370367028426413/0.0404042653951918/0.154401182860234/0.0200638650106209/0.016138693575585/0.0857325561096829/0.140683412671152/0.0766288662076195/0.0025798543187588/0.0151124334175689/0.0445258944134366}]):0.5[&model=LG+F{0.0364346889298417/0.00825576693120085/0.0725131481583788/0.0635634520398549/0.00509817201448646/0.0585960492919431/0.0909791057670673/0.0081655353847744/0.0230869575996905/0.0370367028426413/0.0404042653951918/0.154401182860234/0.0200638650106209/0.016138693575585/0.0857325561096829/0.140683412671152/0.0766288662076195/0.0025798543187588/0.0151124334175689/0.0445258944134366}]):0.25[&model=LG+F{0.156513070021558/0.035464428700704/0.0179881735389191/0.0379947332377202/0.00304740663815693/0.0350254932698706/0.05438230213895/0.0350768196182939/0.0138001125980508/0.00918761155684053/0.0241514460919116/0.0383019540930434/0.00497719785774868/0.00400348940987907/0.368282698484404/0.0840928011911784/0.0458045187357338/0.00154209492228271/0.00374890736114287/0.0266151290736802}],(((C1:0.5[&model=LG+F{0.156513070021558/0.035464428700704/0.0179881735389191/0.0379947332377202/0.00304740663815693/0.0350254932698706/0.05438230213895/0.0350768196182939/0.0138001125980508/0.00918761155684053/0.0241514460919116/0.0383019540930434/0.00497719785774868/0.00400348940987907/0.368282698484404/0.0840928011911784/0.0458045187357338/0.00154209492228271/0.00374890736114287/0.0266151290736802}],C2:0.5[&model=LG+F{0.156513070021558/0.035464428700704/0.0179881735389191/0.0379947332377202/0.00304740663815693/0.0350254932698706/0.05438230213895/0.0350768196182939/0.0138001125980508/0.00918761155684053/0.0241514460919116/0.0383019540930434/0.00497719785774868/0.00400348940987907/0.368282698484404/0.0840928011911784/0.0458045187357338/0.00154209492228271/0.00374890736114287/0.0266151290736802}]):0.001[&model=LG+F{0.156513070021558/0.035464428700704/0.0179881735389191/0.0379947332377202/0.00304740663815693/0.0350254932698706/0.05438230213895/0.0350768196182939/0.0138001125980508/0.00918761155684053/0.0241514460919116/0.0383019540930434/0.00497719785774868/0.00400348940987907/0.368282698484404/0.0840928011911784/0.0458045187357338/0.00154209492228271/0.00374890736114287/0.0266151290736802}],(C3:0.5[&model=LG+F{0.156513070021558/0.035464428700704/0.0179881735389191/0.0379947332377202/0.00304740663815693/0.0350254932698706/0.05438230213895/0.0350768196182939/0.0138001125980508/0.00918761155684053/0.0241514460919116/0.0383019540930434/0.00497719785774868/0.00400348940987907/0.368282698484404/0.0840928011911784/0.0458045187357338/0.00154209492228271/0.00374890736114287/0.0266151290736802}],C4:0.5[&model=LG+F{0.156513070021558/0.035464428700704/0.0179881735389191/0.0379947332377202/0.00304740663815693/0.0350254932698706/0.05438230213895/0.0350768196182939/0.0138001125980508/0.00918761155684053/0.0241514460919116/0.0383019540930434/0.00497719785774868/0.00400348940987907/0.368282698484404/0.0840928011911784/0.0458045187357338/0.00154209492228271/0.00374890736114287/0.0266151290736802}]):0.001[&model=LG+F{0.156513070021558/0.035464428700704/0.0179881735389191/0.0379947332377202/0.00304740663815693/0.0350254932698706/0.05438230213895/0.0350768196182939/0.0138001125980508/0.00918761155684053/0.0241514460919116/0.0383019540930434/0.00497719785774868/0.00400348940987907/0.368282698484404/0.0840928011911784/0.0458045187357338/0.00154209492228271/0.00374890736114287/0.0266151290736802}]):0.5[&model=LG+F{0.156513070021558/0.035464428700704/0.0179881735389191/0.0379947332377202/0.00304740663815693/0.0350254932698706/0.05438230213895/0.0350768196182939/0.0138001125980508/0.00918761155684053/0.0241514460919116/0.0383019540930434/0.00497719785774868/0.00400348940987907/0.368282698484404/0.0840928011911784/0.0458045187357338/0.00154209492228271/0.00374890736114287/0.0266151290736802}],((D1:0.5[&model=LG+F{0.0364346889298417/0.00825576693120085/0.0725131481583788/0.0635634520398549/0.00509817201448646/0.0585960492919431/0.0909791057670673/0.0081655353847744/0.0230869575996905/0.0370367028426413/0.0404042653951918/0.154401182860234/0.0200638650106209/0.016138693575585/0.0857325561096829/0.140683412671152/0.0766288662076195/0.0025798543187588/0.0151124334175689/0.0445258944134366}],D2:0.5[&model=LG+F{0.0364346889298417/0.00825576693120085/0.0725131481583788/0.0635634520398549/0.00509817201448646/0.0585960492919431/0.0909791057670673/0.0081655353847744/0.0230869575996905/0.0370367028426413/0.0404042653951918/0.154401182860234/0.0200638650106209/0.016138693575585/0.0857325561096829/0.140683412671152/0.0766288662076195/0.0025798543187588/0.0151124334175689/0.0445258944134366}]):0.001[&model=LG+F{0.0364346889298417/0.00825576693120085/0.0725131481583788/0.0635634520398549/0.00509817201448646/0.0585960492919431/0.0909791057670673/0.0081655353847744/0.0230869575996905/0.0370367028426413/0.0404042653951918/0.154401182860234/0.0200638650106209/0.016138693575585/0.0857325561096829/0.140683412671152/0.0766288662076195/0.0025798543187588/0.0151124334175689/0.0445258944134366}],(D3:0.5[&model=LG+F{0.0364346889298417/0.00825576693120085/0.0725131481583788/0.0635634520398549/0.00509817201448646/0.0585960492919431/0.0909791057670673/0.0081655353847744/0.0230869575996905/0.0370367028426413/0.0404042653951918/0.154401182860234/0.0200638650106209/0.016138693575585/0.0857325561096829/0.140683412671152/0.0766288662076195/0.0025798543187588/0.0151124334175689/0.0445258944134366}],D4:0.5[&model=LG+F{0.0364346889298417/0.00825576693120085/0.0725131481583788/0.0635634520398549/0.00509817201448646/0.0585960492919431/0.0909791057670673/0.0081655353847744/0.0230869575996905/0.0370367028426413/0.0404042653951918/0.154401182860234/0.0200638650106209/0.016138693575585/0.0857325561096829/0.140683412671152/0.0766288662076195/0.0025798543187588/0.0151124334175689/0.0445258944134366}]):0.001[&model=LG+F{0.0364346889298417/0.00825576693120085/0.0725131481583788/0.0635634520398549/0.00509817201448646/0.0585960492919431/0.0909791057670673/0.0081655353847744/0.0230869575996905/0.0370367028426413/0.0404042653951918/0.154401182860234/0.0200638650106209/0.016138693575585/0.0857325561096829/0.140683412671152/0.0766288662076195/0.0025798543187588/0.0151124334175689/0.0445258944134366}]):0.5[&model=LG+F{0.0364346889298417/0.00825576693120085/0.0725131481583788/0.0635634520398549/0.00509817201448646/0.0585960492919431/0.0909791057670673/0.0081655353847744/0.0230869575996905/0.0370367028426413/0.0404042653951918/0.154401182860234/0.0200638650106209/0.016138693575585/0.0857325561096829/0.140683412671152/0.0766288662076195/0.0025798543187588/0.0151124334175689/0.0445258944134366}]):0.25[&model=LG+F{0.156513070021558/0.035464428700704/0.0179881735389191/0.0379947332377202/0.00304740663815693/0.0350254932698706/0.05438230213895/0.0350768196182939/0.0138001125980508/0.00918761155684053/0.0241514460919116/0.0383019540930434/0.00497719785774868/0.00400348940987907/0.368282698484404/0.0840928011911784/0.0458045187357338/0.00154209492228271/0.00374890736114287/0.0266151290736802}]);
```
