## Supplementary material for "Modeling site-and-branch-heterogeneity with GFmix": C20pi18.nwk

```
((((A1:0.5[&model=LG+F{0.115368611224233/0.0802807600649291/0.0389600219806085/0.0384284981239093/0.00614241156975882/0.0782293360535437/0.0918310047157519/0.0226316874864404/0.0245410040684368/0.0337434120866675/0.0374222415723963/0.0825177476940264/0.0144930400813629/0.00605802862166831/0.0143506942239484/0.0946237197012269/0.137101709252741/0.00220233736472517/0.00743453751919906/0.0736397201614927}],A2:0.5[&model=LG+F{0.115368611224233/0.0802807600649291/0.0389600219806085/0.0384284981239093/0.00614241156975882/0.0782293360535437/0.0918310047157519/0.0226316874864404/0.0245410040684368/0.0337434120866675/0.0374222415723963/0.0825177476940264/0.0144930400813629/0.00605802862166831/0.0143506942239484/0.0946237197012269/0.137101709252741/0.00220233736472517/0.00743453751919906/0.0736397201614927}]):0.001[&model=LG+F{0.115368611224233/0.0802807600649291/0.0389600219806085/0.0384284981239093/0.00614241156975882/0.0782293360535437/0.0918310047157519/0.0226316874864404/0.0245410040684368/0.0337434120866675/0.0374222415723963/0.0825177476940264/0.0144930400813629/0.00605802862166831/0.0143506942239484/0.0946237197012269/0.137101709252741/0.00220233736472517/0.00743453751919906/0.0736397201614927}],(A3:0.5[&model=LG+F{0.115368611224233/0.0802807600649291/0.0389600219806085/0.0384284981239093/0.00614241156975882/0.0782293360535437/0.0918310047157519/0.0226316874864404/0.0245410040684368/0.0337434120866675/0.0374222415723963/0.0825177476940264/0.0144930400813629/0.00605802862166831/0.0143506942239484/0.0946237197012269/0.137101709252741/0.00220233736472517/0.00743453751919906/0.0736397201614927}],A4:0.5[&model=LG+F{0.115368611224233/0.0802807600649291/0.0389600219806085/0.0384284981239093/0.00614241156975882/0.0782293360535437/0.0918310047157519/0.0226316874864404/0.0245410040684368/0.0337434120866675/0.0374222415723963/0.0825177476940264/0.0144930400813629/0.00605802862166831/0.0143506942239484/0.0946237197012269/0.137101709252741/0.00220233736472517/0.00743453751919906/0.0736397201614927}]):0.001[&model=LG+F{0.115368611224233/0.0802807600649291/0.0389600219806085/0.0384284981239093/0.00614241156975882/0.0782293360535437/0.0918310047157519/0.0226316874864404/0.0245410040684368/0.0337434120866675/0.0374222415723963/0.0825177476940264/0.0144930400813629/0.00605802862166831/0.0143506942239484/0.0946237197012269/0.137101709252741/0.00220233736472517/0.00743453751919906/0.0736397201614927}]):0.5[&model=LG+F{0.115368611224233/0.0802807600649291/0.0389600219806085/0.0384284981239093/0.00614241156975882/0.0782293360535437/0.0918310047157519/0.0226316874864404/0.0245410040684368/0.0337434120866675/0.0374222415723963/0.0825177476940264/0.0144930400813629/0.00605802862166831/0.0143506942239484/0.0946237197012269/0.137101709252741/0.00220233736472517/0.00743453751919906/0.0736397201614927}],((B1:0.5[&model=LG+F{0.0151735582752299/0.0105587193804156/0.0887328031368928/0.0363222550341944/0.00580574965075086/0.0739416327468865/0.0867978020524455/0.00297657417644429/0.0231959262549052/0.0768517929313179/0.0353711508048271/0.18793703620286/0.0330084021265376/0.0137973705803274/0.00188743795029187/0.0894374499932306/0.129587246242228/0.00208162856573135/0.0169324174004132/0.0696035709677729}],B2:0.5[&model=LG+F{0.0151735582752299/0.0105587193804156/0.0887328031368928/0.0363222550341944/0.00580574965075086/0.0739416327468865/0.0867978020524455/0.00297657417644429/0.0231959262549052/0.0768517929313179/0.0353711508048271/0.18793703620286/0.0330084021265376/0.0137973705803274/0.00188743795029187/0.0894374499932306/0.129587246242228/0.00208162856573135/0.0169324174004132/0.0696035709677729}]):0.001[&model=LG+F{0.0151735582752299/0.0105587193804156/0.0887328031368928/0.0363222550341944/0.00580574965075086/0.0739416327468865/0.0867978020524455/0.00297657417644429/0.0231959262549052/0.0768517929313179/0.0353711508048271/0.18793703620286/0.0330084021265376/0.0137973705803274/0.00188743795029187/0.0894374499932306/0.129587246242228/0.00208162856573135/0.0169324174004132/0.0696035709677729}],(B3:0.5[&model=LG+F{0.0151735582752299/0.0105587193804156/0.0887328031368928/0.0363222550341944/0.00580574965075086/0.0739416327468865/0.0867978020524455/0.00297657417644429/0.0231959262549052/0.0768517929313179/0.0353711508048271/0.18793703620286/0.0330084021265376/0.0137973705803274/0.00188743795029187/0.0894374499932306/0.129587246242228/0.00208162856573135/0.0169324174004132/0.0696035709677729}],B4:0.5[&model=LG+F{0.0151735582752299/0.0105587193804156/0.0887328031368928/0.0363222550341944/0.00580574965075086/0.0739416327468865/0.0867978020524455/0.00297657417644429/0.0231959262549052/0.0768517929313179/0.0353711508048271/0.18793703620286/0.0330084021265376/0.0137973705803274/0.00188743795029187/0.0894374499932306/0.129587246242228/0.00208162856573135/0.0169324174004132/0.0696035709677729}]):0.001[&model=LG+F{0.0151735582752299/0.0105587193804156/0.0887328031368928/0.0363222550341944/0.00580574965075086/0.0739416327468865/0.0867978020524455/0.00297657417644429/0.0231959262549052/0.0768517929313179/0.0353711508048271/0.18793703620286/0.0330084021265376/0.0137973705803274/0.00188743795029187/0.0894374499932306/0.129587246242228/0.00208162856573135/0.0169324174004132/0.0696035709677729}]):0.5[&model=LG+F{0.0151735582752299/0.0105587193804156/0.0887328031368928/0.0363222550341944/0.00580574965075086/0.0739416327468865/0.0867978020524455/0.00297657417644429/0.0231959262549052/0.0768517929313179/0.0353711508048271/0.18793703620286/0.0330084021265376/0.0137973705803274/0.00188743795029187/0.0894374499932306/0.129587246242228/0.00208162856573135/0.0169324174004132/0.0696035709677729}]):0.25[&model=LG+F{0.115368611224233/0.0802807600649291/0.0389600219806085/0.0384284981239093/0.00614241156975882/0.0782293360535437/0.0918310047157519/0.0226316874864404/0.0245410040684368/0.0337434120866675/0.0374222415723963/0.0825177476940264/0.0144930400813629/0.00605802862166831/0.0143506942239484/0.0946237197012269/0.137101709252741/0.00220233736472517/0.00743453751919906/0.0736397201614927}],(((C1:0.5[&model=LG+F{0.115368611224233/0.0802807600649291/0.0389600219806085/0.0384284981239093/0.00614241156975882/0.0782293360535437/0.0918310047157519/0.0226316874864404/0.0245410040684368/0.0337434120866675/0.0374222415723963/0.0825177476940264/0.0144930400813629/0.00605802862166831/0.0143506942239484/0.0946237197012269/0.137101709252741/0.00220233736472517/0.00743453751919906/0.0736397201614927}],C2:0.5[&model=LG+F{0.115368611224233/0.0802807600649291/0.0389600219806085/0.0384284981239093/0.00614241156975882/0.0782293360535437/0.0918310047157519/0.0226316874864404/0.0245410040684368/0.0337434120866675/0.0374222415723963/0.0825177476940264/0.0144930400813629/0.00605802862166831/0.0143506942239484/0.0946237197012269/0.137101709252741/0.00220233736472517/0.00743453751919906/0.0736397201614927}]):0.001[&model=LG+F{0.115368611224233/0.0802807600649291/0.0389600219806085/0.0384284981239093/0.00614241156975882/0.0782293360535437/0.0918310047157519/0.0226316874864404/0.0245410040684368/0.0337434120866675/0.0374222415723963/0.0825177476940264/0.0144930400813629/0.00605802862166831/0.0143506942239484/0.0946237197012269/0.137101709252741/0.00220233736472517/0.00743453751919906/0.0736397201614927}],(C3:0.5[&model=LG+F{0.115368611224233/0.0802807600649291/0.0389600219806085/0.0384284981239093/0.00614241156975882/0.0782293360535437/0.0918310047157519/0.0226316874864404/0.0245410040684368/0.0337434120866675/0.0374222415723963/0.0825177476940264/0.0144930400813629/0.00605802862166831/0.0143506942239484/0.0946237197012269/0.137101709252741/0.00220233736472517/0.00743453751919906/0.0736397201614927}],C4:0.5[&model=LG+F{0.115368611224233/0.0802807600649291/0.0389600219806085/0.0384284981239093/0.00614241156975882/0.0782293360535437/0.0918310047157519/0.0226316874864404/0.0245410040684368/0.0337434120866675/0.0374222415723963/0.0825177476940264/0.0144930400813629/0.00605802862166831/0.0143506942239484/0.0946237197012269/0.137101709252741/0.00220233736472517/0.00743453751919906/0.0736397201614927}]):0.001[&model=LG+F{0.115368611224233/0.0802807600649291/0.0389600219806085/0.0384284981239093/0.00614241156975882/0.0782293360535437/0.0918310047157519/0.0226316874864404/0.0245410040684368/0.0337434120866675/0.0374222415723963/0.0825177476940264/0.0144930400813629/0.00605802862166831/0.0143506942239484/0.0946237197012269/0.137101709252741/0.00220233736472517/0.00743453751919906/0.0736397201614927}]):0.5[&model=LG+F{0.115368611224233/0.0802807600649291/0.0389600219806085/0.0384284981239093/0.00614241156975882/0.0782293360535437/0.0918310047157519/0.0226316874864404/0.0245410040684368/0.0337434120866675/0.0374222415723963/0.0825177476940264/0.0144930400813629/0.00605802862166831/0.0143506942239484/0.0946237197012269/0.137101709252741/0.00220233736472517/0.00743453751919906/0.0736397201614927}],((D1:0.5[&model=LG+F{0.0151735582752299/0.0105587193804156/0.0887328031368928/0.0363222550341944/0.00580574965075086/0.0739416327468865/0.0867978020524455/0.00297657417644429/0.0231959262549052/0.0768517929313179/0.0353711508048271/0.18793703620286/0.0330084021265376/0.0137973705803274/0.00188743795029187/0.0894374499932306/0.129587246242228/0.00208162856573135/0.0169324174004132/0.0696035709677729}],D2:0.5[&model=LG+F{0.0151735582752299/0.0105587193804156/0.0887328031368928/0.0363222550341944/0.00580574965075086/0.0739416327468865/0.0867978020524455/0.00297657417644429/0.0231959262549052/0.0768517929313179/0.0353711508048271/0.18793703620286/0.0330084021265376/0.0137973705803274/0.00188743795029187/0.0894374499932306/0.129587246242228/0.00208162856573135/0.0169324174004132/0.0696035709677729}]):0.001[&model=LG+F{0.0151735582752299/0.0105587193804156/0.0887328031368928/0.0363222550341944/0.00580574965075086/0.0739416327468865/0.0867978020524455/0.00297657417644429/0.0231959262549052/0.0768517929313179/0.0353711508048271/0.18793703620286/0.0330084021265376/0.0137973705803274/0.00188743795029187/0.0894374499932306/0.129587246242228/0.00208162856573135/0.0169324174004132/0.0696035709677729}],(D3:0.5[&model=LG+F{0.0151735582752299/0.0105587193804156/0.0887328031368928/0.0363222550341944/0.00580574965075086/0.0739416327468865/0.0867978020524455/0.00297657417644429/0.0231959262549052/0.0768517929313179/0.0353711508048271/0.18793703620286/0.0330084021265376/0.0137973705803274/0.00188743795029187/0.0894374499932306/0.129587246242228/0.00208162856573135/0.0169324174004132/0.0696035709677729}],D4:0.5[&model=LG+F{0.0151735582752299/0.0105587193804156/0.0887328031368928/0.0363222550341944/0.00580574965075086/0.0739416327468865/0.0867978020524455/0.00297657417644429/0.0231959262549052/0.0768517929313179/0.0353711508048271/0.18793703620286/0.0330084021265376/0.0137973705803274/0.00188743795029187/0.0894374499932306/0.129587246242228/0.00208162856573135/0.0169324174004132/0.0696035709677729}]):0.001[&model=LG+F{0.0151735582752299/0.0105587193804156/0.0887328031368928/0.0363222550341944/0.00580574965075086/0.0739416327468865/0.0867978020524455/0.00297657417644429/0.0231959262549052/0.0768517929313179/0.0353711508048271/0.18793703620286/0.0330084021265376/0.0137973705803274/0.00188743795029187/0.0894374499932306/0.129587246242228/0.00208162856573135/0.0169324174004132/0.0696035709677729}]):0.5[&model=LG+F{0.0151735582752299/0.0105587193804156/0.0887328031368928/0.0363222550341944/0.00580574965075086/0.0739416327468865/0.0867978020524455/0.00297657417644429/0.0231959262549052/0.0768517929313179/0.0353711508048271/0.18793703620286/0.0330084021265376/0.0137973705803274/0.00188743795029187/0.0894374499932306/0.129587246242228/0.00208162856573135/0.0169324174004132/0.0696035709677729}]):0.25[&model=LG+F{0.115368611224233/0.0802807600649291/0.0389600219806085/0.0384284981239093/0.00614241156975882/0.0782293360535437/0.0918310047157519/0.0226316874864404/0.0245410040684368/0.0337434120866675/0.0374222415723963/0.0825177476940264/0.0144930400813629/0.00605802862166831/0.0143506942239484/0.0946237197012269/0.137101709252741/0.00220233736472517/0.00743453751919906/0.0736397201614927}]);
```
