## Supplementary material for "Modeling site-and-branch-heterogeneity with GFmix": C20pi19.nwk

```
((((A1:0.5[&model=LG+F{0.0938484361241526/0.100777736816675/0.0465315872339001/0.0801901023710986/0.00206585874217728/0.145112551083969/0.194057276003646/0.0256632881243288/0.026746838552318/0.00664413567940903/0.0189547976956574/0.130882113013329/0.0060446012670243/0.00206853094674233/0.00959345097171781/0.0454058318098235/0.0449416509821543/0.00107315538722331/0.00442393183604105/0.0149748381500678}],A2:0.5[&model=LG+F{0.0938484361241526/0.100777736816675/0.0465315872339001/0.0801901023710986/0.00206585874217728/0.145112551083969/0.194057276003646/0.0256632881243288/0.026746838552318/0.00664413567940903/0.0189547976956574/0.130882113013329/0.0060446012670243/0.00206853094674233/0.00959345097171781/0.0454058318098235/0.0449416509821543/0.00107315538722331/0.00442393183604105/0.0149748381500678}]):0.001[&model=LG+F{0.0938484361241526/0.100777736816675/0.0465315872339001/0.0801901023710986/0.00206585874217728/0.145112551083969/0.194057276003646/0.0256632881243288/0.026746838552318/0.00664413567940903/0.0189547976956574/0.130882113013329/0.0060446012670243/0.00206853094674233/0.00959345097171781/0.0454058318098235/0.0449416509821543/0.00107315538722331/0.00442393183604105/0.0149748381500678}],(A3:0.5[&model=LG+F{0.0938484361241526/0.100777736816675/0.0465315872339001/0.0801901023710986/0.00206585874217728/0.145112551083969/0.194057276003646/0.0256632881243288/0.026746838552318/0.00664413567940903/0.0189547976956574/0.130882113013329/0.0060446012670243/0.00206853094674233/0.00959345097171781/0.0454058318098235/0.0449416509821543/0.00107315538722331/0.00442393183604105/0.0149748381500678}],A4:0.5[&model=LG+F{0.0938484361241526/0.100777736816675/0.0465315872339001/0.0801901023710986/0.00206585874217728/0.145112551083969/0.194057276003646/0.0256632881243288/0.026746838552318/0.00664413567940903/0.0189547976956574/0.130882113013329/0.0060446012670243/0.00206853094674233/0.00959345097171781/0.0454058318098235/0.0449416509821543/0.00107315538722331/0.00442393183604105/0.0149748381500678}]):0.001[&model=LG+F{0.0938484361241526/0.100777736816675/0.0465315872339001/0.0801901023710986/0.00206585874217728/0.145112551083969/0.194057276003646/0.0256632881243288/0.026746838552318/0.00664413567940903/0.0189547976956574/0.130882113013329/0.0060446012670243/0.00206853094674233/0.00959345097171781/0.0454058318098235/0.0449416509821543/0.00107315538722331/0.00442393183604105/0.0149748381500678}]):0.5[&model=LG+F{0.0938484361241526/0.100777736816675/0.0465315872339001/0.0801901023710986/0.00206585874217728/0.145112551083969/0.194057276003646/0.0256632881243288/0.026746838552318/0.00664413567940903/0.0189547976956574/0.130882113013329/0.0060446012670243/0.00206853094674233/0.00959345097171781/0.0454058318098235/0.0449416509821543/0.00107315538722331/0.00442393183604105/0.0149748381500678}],((B1:0.5[&model=LG+F{0.0121002695017417/0.0129936930823671/0.1038917606102/0.0743033493554565/0.00191420411372795/0.134459843050902/0.179811537178733/0.00330887455806318/0.0247833539345019/0.014834459654193/0.0175633265639781/0.292222422695084/0.0134958703355877/0.00461843953126918/0.00123692356531082/0.0420725910552818/0.0416424857282827/0.000994375082357829/0.00987737781123823/0.0138755357295432}],B2:0.5[&model=LG+F{0.0121002695017417/0.0129936930823671/0.1038917606102/0.0743033493554565/0.00191420411372795/0.134459843050902/0.179811537178733/0.00330887455806318/0.0247833539345019/0.014834459654193/0.0175633265639781/0.292222422695084/0.0134958703355877/0.00461843953126918/0.00123692356531082/0.0420725910552818/0.0416424857282827/0.000994375082357829/0.00987737781123823/0.0138755357295432}]):0.001[&model=LG+F{0.0121002695017417/0.0129936930823671/0.1038917606102/0.0743033493554565/0.00191420411372795/0.134459843050902/0.179811537178733/0.00330887455806318/0.0247833539345019/0.014834459654193/0.0175633265639781/0.292222422695084/0.0134958703355877/0.00461843953126918/0.00123692356531082/0.0420725910552818/0.0416424857282827/0.000994375082357829/0.00987737781123823/0.0138755357295432}],(B3:0.5[&model=LG+F{0.0121002695017417/0.0129936930823671/0.1038917606102/0.0743033493554565/0.00191420411372795/0.134459843050902/0.179811537178733/0.00330887455806318/0.0247833539345019/0.014834459654193/0.0175633265639781/0.292222422695084/0.0134958703355877/0.00461843953126918/0.00123692356531082/0.0420725910552818/0.0416424857282827/0.000994375082357829/0.00987737781123823/0.0138755357295432}],B4:0.5[&model=LG+F{0.0121002695017417/0.0129936930823671/0.1038917606102/0.0743033493554565/0.00191420411372795/0.134459843050902/0.179811537178733/0.00330887455806318/0.0247833539345019/0.014834459654193/0.0175633265639781/0.292222422695084/0.0134958703355877/0.00461843953126918/0.00123692356531082/0.0420725910552818/0.0416424857282827/0.000994375082357829/0.00987737781123823/0.0138755357295432}]):0.001[&model=LG+F{0.0121002695017417/0.0129936930823671/0.1038917606102/0.0743033493554565/0.00191420411372795/0.134459843050902/0.179811537178733/0.00330887455806318/0.0247833539345019/0.014834459654193/0.0175633265639781/0.292222422695084/0.0134958703355877/0.00461843953126918/0.00123692356531082/0.0420725910552818/0.0416424857282827/0.000994375082357829/0.00987737781123823/0.0138755357295432}]):0.5[&model=LG+F{0.0121002695017417/0.0129936930823671/0.1038917606102/0.0743033493554565/0.00191420411372795/0.134459843050902/0.179811537178733/0.00330887455806318/0.0247833539345019/0.014834459654193/0.0175633265639781/0.292222422695084/0.0134958703355877/0.00461843953126918/0.00123692356531082/0.0420725910552818/0.0416424857282827/0.000994375082357829/0.00987737781123823/0.0138755357295432}]):0.25[&model=LG+F{0.0938484361241526/0.100777736816675/0.0465315872339001/0.0801901023710986/0.00206585874217728/0.145112551083969/0.194057276003646/0.0256632881243288/0.026746838552318/0.00664413567940903/0.0189547976956574/0.130882113013329/0.0060446012670243/0.00206853094674233/0.00959345097171781/0.0454058318098235/0.0449416509821543/0.00107315538722331/0.00442393183604105/0.0149748381500678}],(((C1:0.5[&model=LG+F{0.0938484361241526/0.100777736816675/0.0465315872339001/0.0801901023710986/0.00206585874217728/0.145112551083969/0.194057276003646/0.0256632881243288/0.026746838552318/0.00664413567940903/0.0189547976956574/0.130882113013329/0.0060446012670243/0.00206853094674233/0.00959345097171781/0.0454058318098235/0.0449416509821543/0.00107315538722331/0.00442393183604105/0.0149748381500678}],C2:0.5[&model=LG+F{0.0938484361241526/0.100777736816675/0.0465315872339001/0.0801901023710986/0.00206585874217728/0.145112551083969/0.194057276003646/0.0256632881243288/0.026746838552318/0.00664413567940903/0.0189547976956574/0.130882113013329/0.0060446012670243/0.00206853094674233/0.00959345097171781/0.0454058318098235/0.0449416509821543/0.00107315538722331/0.00442393183604105/0.0149748381500678}]):0.001[&model=LG+F{0.0938484361241526/0.100777736816675/0.0465315872339001/0.0801901023710986/0.00206585874217728/0.145112551083969/0.194057276003646/0.0256632881243288/0.026746838552318/0.00664413567940903/0.0189547976956574/0.130882113013329/0.0060446012670243/0.00206853094674233/0.00959345097171781/0.0454058318098235/0.0449416509821543/0.00107315538722331/0.00442393183604105/0.0149748381500678}],(C3:0.5[&model=LG+F{0.0938484361241526/0.100777736816675/0.0465315872339001/0.0801901023710986/0.00206585874217728/0.145112551083969/0.194057276003646/0.0256632881243288/0.026746838552318/0.00664413567940903/0.0189547976956574/0.130882113013329/0.0060446012670243/0.00206853094674233/0.00959345097171781/0.0454058318098235/0.0449416509821543/0.00107315538722331/0.00442393183604105/0.0149748381500678}],C4:0.5[&model=LG+F{0.0938484361241526/0.100777736816675/0.0465315872339001/0.0801901023710986/0.00206585874217728/0.145112551083969/0.194057276003646/0.0256632881243288/0.026746838552318/0.00664413567940903/0.0189547976956574/0.130882113013329/0.0060446012670243/0.00206853094674233/0.00959345097171781/0.0454058318098235/0.0449416509821543/0.00107315538722331/0.00442393183604105/0.0149748381500678}]):0.001[&model=LG+F{0.0938484361241526/0.100777736816675/0.0465315872339001/0.0801901023710986/0.00206585874217728/0.145112551083969/0.194057276003646/0.0256632881243288/0.026746838552318/0.00664413567940903/0.0189547976956574/0.130882113013329/0.0060446012670243/0.00206853094674233/0.00959345097171781/0.0454058318098235/0.0449416509821543/0.00107315538722331/0.00442393183604105/0.0149748381500678}]):0.5[&model=LG+F{0.0938484361241526/0.100777736816675/0.0465315872339001/0.0801901023710986/0.00206585874217728/0.145112551083969/0.194057276003646/0.0256632881243288/0.026746838552318/0.00664413567940903/0.0189547976956574/0.130882113013329/0.0060446012670243/0.00206853094674233/0.00959345097171781/0.0454058318098235/0.0449416509821543/0.00107315538722331/0.00442393183604105/0.0149748381500678}],((D1:0.5[&model=LG+F{0.0121002695017417/0.0129936930823671/0.1038917606102/0.0743033493554565/0.00191420411372795/0.134459843050902/0.179811537178733/0.00330887455806318/0.0247833539345019/0.014834459654193/0.0175633265639781/0.292222422695084/0.0134958703355877/0.00461843953126918/0.00123692356531082/0.0420725910552818/0.0416424857282827/0.000994375082357829/0.00987737781123823/0.0138755357295432}],D2:0.5[&model=LG+F{0.0121002695017417/0.0129936930823671/0.1038917606102/0.0743033493554565/0.00191420411372795/0.134459843050902/0.179811537178733/0.00330887455806318/0.0247833539345019/0.014834459654193/0.0175633265639781/0.292222422695084/0.0134958703355877/0.00461843953126918/0.00123692356531082/0.0420725910552818/0.0416424857282827/0.000994375082357829/0.00987737781123823/0.0138755357295432}]):0.001[&model=LG+F{0.0121002695017417/0.0129936930823671/0.1038917606102/0.0743033493554565/0.00191420411372795/0.134459843050902/0.179811537178733/0.00330887455806318/0.0247833539345019/0.014834459654193/0.0175633265639781/0.292222422695084/0.0134958703355877/0.00461843953126918/0.00123692356531082/0.0420725910552818/0.0416424857282827/0.000994375082357829/0.00987737781123823/0.0138755357295432}],(D3:0.5[&model=LG+F{0.0121002695017417/0.0129936930823671/0.1038917606102/0.0743033493554565/0.00191420411372795/0.134459843050902/0.179811537178733/0.00330887455806318/0.0247833539345019/0.014834459654193/0.0175633265639781/0.292222422695084/0.0134958703355877/0.00461843953126918/0.00123692356531082/0.0420725910552818/0.0416424857282827/0.000994375082357829/0.00987737781123823/0.0138755357295432}],D4:0.5[&model=LG+F{0.0121002695017417/0.0129936930823671/0.1038917606102/0.0743033493554565/0.00191420411372795/0.134459843050902/0.179811537178733/0.00330887455806318/0.0247833539345019/0.014834459654193/0.0175633265639781/0.292222422695084/0.0134958703355877/0.00461843953126918/0.00123692356531082/0.0420725910552818/0.0416424857282827/0.000994375082357829/0.00987737781123823/0.0138755357295432}]):0.001[&model=LG+F{0.0121002695017417/0.0129936930823671/0.1038917606102/0.0743033493554565/0.00191420411372795/0.134459843050902/0.179811537178733/0.00330887455806318/0.0247833539345019/0.014834459654193/0.0175633265639781/0.292222422695084/0.0134958703355877/0.00461843953126918/0.00123692356531082/0.0420725910552818/0.0416424857282827/0.000994375082357829/0.00987737781123823/0.0138755357295432}]):0.5[&model=LG+F{0.0121002695017417/0.0129936930823671/0.1038917606102/0.0743033493554565/0.00191420411372795/0.134459843050902/0.179811537178733/0.00330887455806318/0.0247833539345019/0.014834459654193/0.0175633265639781/0.292222422695084/0.0134958703355877/0.00461843953126918/0.00123692356531082/0.0420725910552818/0.0416424857282827/0.000994375082357829/0.00987737781123823/0.0138755357295432}]):0.25[&model=LG+F{0.0938484361241526/0.100777736816675/0.0465315872339001/0.0801901023710986/0.00206585874217728/0.145112551083969/0.194057276003646/0.0256632881243288/0.026746838552318/0.00664413567940903/0.0189547976956574/0.130882113013329/0.0060446012670243/0.00206853094674233/0.00959345097171781/0.0454058318098235/0.0449416509821543/0.00107315538722331/0.00442393183604105/0.0149748381500678}]);
```
