## Supplementary material for "Modeling site-and-branch-heterogeneity with GFmix": C20pi20.nwk

```
((((A1:0.5[&model=LG+F{0.0647719670895172/0.0154800631998346/0.0440230317519911/0.293239836043909/0.00110766269404072/0.0595338346488894/0.338554214557437/0.0328944348014416/0.0139136517494421/0.00273458221315235/0.00623071709427964/0.0325513081070084/0.00244525616415698/0.00152603657058901/0.0174713387355827/0.0356302412484105/0.0248725544501675/0.000862217108068129/0.00343219150854874/0.00872474939535922}],A2:0.5[&model=LG+F{0.0647719670895172/0.0154800631998346/0.0440230317519911/0.293239836043909/0.00110766269404072/0.0595338346488894/0.338554214557437/0.0328944348014416/0.0139136517494421/0.00273458221315235/0.00623071709427964/0.0325513081070084/0.00244525616415698/0.00152603657058901/0.0174713387355827/0.0356302412484105/0.0248725544501675/0.000862217108068129/0.00343219150854874/0.00872474939535922}]):0.001[&model=LG+F{0.0647719670895172/0.0154800631998346/0.0440230317519911/0.293239836043909/0.00110766269404072/0.0595338346488894/0.338554214557437/0.0328944348014416/0.0139136517494421/0.00273458221315235/0.00623071709427964/0.0325513081070084/0.00244525616415698/0.00152603657058901/0.0174713387355827/0.0356302412484105/0.0248725544501675/0.000862217108068129/0.00343219150854874/0.00872474939535922}],(A3:0.5[&model=LG+F{0.0647719670895172/0.0154800631998346/0.0440230317519911/0.293239836043909/0.00110766269404072/0.0595338346488894/0.338554214557437/0.0328944348014416/0.0139136517494421/0.00273458221315235/0.00623071709427964/0.0325513081070084/0.00244525616415698/0.00152603657058901/0.0174713387355827/0.0356302412484105/0.0248725544501675/0.000862217108068129/0.00343219150854874/0.00872474939535922}],A4:0.5[&model=LG+F{0.0647719670895172/0.0154800631998346/0.0440230317519911/0.293239836043909/0.00110766269404072/0.0595338346488894/0.338554214557437/0.0328944348014416/0.0139136517494421/0.00273458221315235/0.00623071709427964/0.0325513081070084/0.00244525616415698/0.00152603657058901/0.0174713387355827/0.0356302412484105/0.0248725544501675/0.000862217108068129/0.00343219150854874/0.00872474939535922}]):0.001[&model=LG+F{0.0647719670895172/0.0154800631998346/0.0440230317519911/0.293239836043909/0.00110766269404072/0.0595338346488894/0.338554214557437/0.0328944348014416/0.0139136517494421/0.00273458221315235/0.00623071709427964/0.0325513081070084/0.00244525616415698/0.00152603657058901/0.0174713387355827/0.0356302412484105/0.0248725544501675/0.000862217108068129/0.00343219150854874/0.00872474939535922}]):0.5[&model=LG+F{0.0647719670895172/0.0154800631998346/0.0440230317519911/0.293239836043909/0.00110766269404072/0.0595338346488894/0.338554214557437/0.0328944348014416/0.0139136517494421/0.00273458221315235/0.00623071709427964/0.0325513081070084/0.00244525616415698/0.00152603657058901/0.0174713387355827/0.0356302412484105/0.0248725544501675/0.000862217108068129/0.00343219150854874/0.00872474939535922}],((B1:0.5[&model=LG+F{0.00892559976031203/0.00213315813297911/0.105049866743306/0.290397524294089/0.0010969263536697/0.0589567857730709/0.335272680114608/0.00453286464148259/0.0137787896639088/0.00652539104322995/0.00617032407044703/0.0776754903711708/0.00583498736854534/0.00364150155057272/0.00240755659952598/0.0352848848510141/0.0246314700370963/0.000853859819883074/0.00819005975421592/0.00864018224358608}],B2:0.5[&model=LG+F{0.00892559976031203/0.00213315813297911/0.105049866743306/0.290397524294089/0.0010969263536697/0.0589567857730709/0.335272680114608/0.00453286464148259/0.0137787896639088/0.00652539104322995/0.00617032407044703/0.0776754903711708/0.00583498736854534/0.00364150155057272/0.00240755659952598/0.0352848848510141/0.0246314700370963/0.000853859819883074/0.00819005975421592/0.00864018224358608}]):0.001[&model=LG+F{0.00892559976031203/0.00213315813297911/0.105049866743306/0.290397524294089/0.0010969263536697/0.0589567857730709/0.335272680114608/0.00453286464148259/0.0137787896639088/0.00652539104322995/0.00617032407044703/0.0776754903711708/0.00583498736854534/0.00364150155057272/0.00240755659952598/0.0352848848510141/0.0246314700370963/0.000853859819883074/0.00819005975421592/0.00864018224358608}],(B3:0.5[&model=LG+F{0.00892559976031203/0.00213315813297911/0.105049866743306/0.290397524294089/0.0010969263536697/0.0589567857730709/0.335272680114608/0.00453286464148259/0.0137787896639088/0.00652539104322995/0.00617032407044703/0.0776754903711708/0.00583498736854534/0.00364150155057272/0.00240755659952598/0.0352848848510141/0.0246314700370963/0.000853859819883074/0.00819005975421592/0.00864018224358608}],B4:0.5[&model=LG+F{0.00892559976031203/0.00213315813297911/0.105049866743306/0.290397524294089/0.0010969263536697/0.0589567857730709/0.335272680114608/0.00453286464148259/0.0137787896639088/0.00652539104322995/0.00617032407044703/0.0776754903711708/0.00583498736854534/0.00364150155057272/0.00240755659952598/0.0352848848510141/0.0246314700370963/0.000853859819883074/0.00819005975421592/0.00864018224358608}]):0.001[&model=LG+F{0.00892559976031203/0.00213315813297911/0.105049866743306/0.290397524294089/0.0010969263536697/0.0589567857730709/0.335272680114608/0.00453286464148259/0.0137787896639088/0.00652539104322995/0.00617032407044703/0.0776754903711708/0.00583498736854534/0.00364150155057272/0.00240755659952598/0.0352848848510141/0.0246314700370963/0.000853859819883074/0.00819005975421592/0.00864018224358608}]):0.5[&model=LG+F{0.00892559976031203/0.00213315813297911/0.105049866743306/0.290397524294089/0.0010969263536697/0.0589567857730709/0.335272680114608/0.00453286464148259/0.0137787896639088/0.00652539104322995/0.00617032407044703/0.0776754903711708/0.00583498736854534/0.00364150155057272/0.00240755659952598/0.0352848848510141/0.0246314700370963/0.000853859819883074/0.00819005975421592/0.00864018224358608}]):0.25[&model=LG+F{0.0647719670895172/0.0154800631998346/0.0440230317519911/0.293239836043909/0.00110766269404072/0.0595338346488894/0.338554214557437/0.0328944348014416/0.0139136517494421/0.00273458221315235/0.00623071709427964/0.0325513081070084/0.00244525616415698/0.00152603657058901/0.0174713387355827/0.0356302412484105/0.0248725544501675/0.000862217108068129/0.00343219150854874/0.00872474939535922}],(((C1:0.5[&model=LG+F{0.0647719670895172/0.0154800631998346/0.0440230317519911/0.293239836043909/0.00110766269404072/0.0595338346488894/0.338554214557437/0.0328944348014416/0.0139136517494421/0.00273458221315235/0.00623071709427964/0.0325513081070084/0.00244525616415698/0.00152603657058901/0.0174713387355827/0.0356302412484105/0.0248725544501675/0.000862217108068129/0.00343219150854874/0.00872474939535922}],C2:0.5[&model=LG+F{0.0647719670895172/0.0154800631998346/0.0440230317519911/0.293239836043909/0.00110766269404072/0.0595338346488894/0.338554214557437/0.0328944348014416/0.0139136517494421/0.00273458221315235/0.00623071709427964/0.0325513081070084/0.00244525616415698/0.00152603657058901/0.0174713387355827/0.0356302412484105/0.0248725544501675/0.000862217108068129/0.00343219150854874/0.00872474939535922}]):0.001[&model=LG+F{0.0647719670895172/0.0154800631998346/0.0440230317519911/0.293239836043909/0.00110766269404072/0.0595338346488894/0.338554214557437/0.0328944348014416/0.0139136517494421/0.00273458221315235/0.00623071709427964/0.0325513081070084/0.00244525616415698/0.00152603657058901/0.0174713387355827/0.0356302412484105/0.0248725544501675/0.000862217108068129/0.00343219150854874/0.00872474939535922}],(C3:0.5[&model=LG+F{0.0647719670895172/0.0154800631998346/0.0440230317519911/0.293239836043909/0.00110766269404072/0.0595338346488894/0.338554214557437/0.0328944348014416/0.0139136517494421/0.00273458221315235/0.00623071709427964/0.0325513081070084/0.00244525616415698/0.00152603657058901/0.0174713387355827/0.0356302412484105/0.0248725544501675/0.000862217108068129/0.00343219150854874/0.00872474939535922}],C4:0.5[&model=LG+F{0.0647719670895172/0.0154800631998346/0.0440230317519911/0.293239836043909/0.00110766269404072/0.0595338346488894/0.338554214557437/0.0328944348014416/0.0139136517494421/0.00273458221315235/0.00623071709427964/0.0325513081070084/0.00244525616415698/0.00152603657058901/0.0174713387355827/0.0356302412484105/0.0248725544501675/0.000862217108068129/0.00343219150854874/0.00872474939535922}]):0.001[&model=LG+F{0.0647719670895172/0.0154800631998346/0.0440230317519911/0.293239836043909/0.00110766269404072/0.0595338346488894/0.338554214557437/0.0328944348014416/0.0139136517494421/0.00273458221315235/0.00623071709427964/0.0325513081070084/0.00244525616415698/0.00152603657058901/0.0174713387355827/0.0356302412484105/0.0248725544501675/0.000862217108068129/0.00343219150854874/0.00872474939535922}]):0.5[&model=LG+F{0.0647719670895172/0.0154800631998346/0.0440230317519911/0.293239836043909/0.00110766269404072/0.0595338346488894/0.338554214557437/0.0328944348014416/0.0139136517494421/0.00273458221315235/0.00623071709427964/0.0325513081070084/0.00244525616415698/0.00152603657058901/0.0174713387355827/0.0356302412484105/0.0248725544501675/0.000862217108068129/0.00343219150854874/0.00872474939535922}],((D1:0.5[&model=LG+F{0.00892559976031203/0.00213315813297911/0.105049866743306/0.290397524294089/0.0010969263536697/0.0589567857730709/0.335272680114608/0.00453286464148259/0.0137787896639088/0.00652539104322995/0.00617032407044703/0.0776754903711708/0.00583498736854534/0.00364150155057272/0.00240755659952598/0.0352848848510141/0.0246314700370963/0.000853859819883074/0.00819005975421592/0.00864018224358608}],D2:0.5[&model=LG+F{0.00892559976031203/0.00213315813297911/0.105049866743306/0.290397524294089/0.0010969263536697/0.0589567857730709/0.335272680114608/0.00453286464148259/0.0137787896639088/0.00652539104322995/0.00617032407044703/0.0776754903711708/0.00583498736854534/0.00364150155057272/0.00240755659952598/0.0352848848510141/0.0246314700370963/0.000853859819883074/0.00819005975421592/0.00864018224358608}]):0.001[&model=LG+F{0.00892559976031203/0.00213315813297911/0.105049866743306/0.290397524294089/0.0010969263536697/0.0589567857730709/0.335272680114608/0.00453286464148259/0.0137787896639088/0.00652539104322995/0.00617032407044703/0.0776754903711708/0.00583498736854534/0.00364150155057272/0.00240755659952598/0.0352848848510141/0.0246314700370963/0.000853859819883074/0.00819005975421592/0.00864018224358608}],(D3:0.5[&model=LG+F{0.00892559976031203/0.00213315813297911/0.105049866743306/0.290397524294089/0.0010969263536697/0.0589567857730709/0.335272680114608/0.00453286464148259/0.0137787896639088/0.00652539104322995/0.00617032407044703/0.0776754903711708/0.00583498736854534/0.00364150155057272/0.00240755659952598/0.0352848848510141/0.0246314700370963/0.000853859819883074/0.00819005975421592/0.00864018224358608}],D4:0.5[&model=LG+F{0.00892559976031203/0.00213315813297911/0.105049866743306/0.290397524294089/0.0010969263536697/0.0589567857730709/0.335272680114608/0.00453286464148259/0.0137787896639088/0.00652539104322995/0.00617032407044703/0.0776754903711708/0.00583498736854534/0.00364150155057272/0.00240755659952598/0.0352848848510141/0.0246314700370963/0.000853859819883074/0.00819005975421592/0.00864018224358608}]):0.001[&model=LG+F{0.00892559976031203/0.00213315813297911/0.105049866743306/0.290397524294089/0.0010969263536697/0.0589567857730709/0.335272680114608/0.00453286464148259/0.0137787896639088/0.00652539104322995/0.00617032407044703/0.0776754903711708/0.00583498736854534/0.00364150155057272/0.00240755659952598/0.0352848848510141/0.0246314700370963/0.000853859819883074/0.00819005975421592/0.00864018224358608}]):0.5[&model=LG+F{0.00892559976031203/0.00213315813297911/0.105049866743306/0.290397524294089/0.0010969263536697/0.0589567857730709/0.335272680114608/0.00453286464148259/0.0137787896639088/0.00652539104322995/0.00617032407044703/0.0776754903711708/0.00583498736854534/0.00364150155057272/0.00240755659952598/0.0352848848510141/0.0246314700370963/0.000853859819883074/0.00819005975421592/0.00864018224358608}]):0.25[&model=LG+F{0.0647719670895172/0.0154800631998346/0.0440230317519911/0.293239836043909/0.00110766269404072/0.0595338346488894/0.338554214557437/0.0328944348014416/0.0139136517494421/0.00273458221315235/0.00623071709427964/0.0325513081070084/0.00244525616415698/0.00152603657058901/0.0174713387355827/0.0356302412484105/0.0248725544501675/0.000862217108068129/0.00343219150854874/0.00872474939535922}]);
```
