## Supplementary material for "Modeling site-and-branch-heterogeneity with GFmix": 063_downsampled.phy.utreecu

```
2 3 1.0241668629 0.9800233359
1 4 0.9620705433 0.4722830849
0 5 1.0224717419 0.0000000000
```
