## Supplementary material for "Modeling site-and-branch-heterogeneity with GFmix": 063_downsampled_iqtree.ckp

```
--- # IQ-TREE Checkpoint ver >= 1.6
CandidateSet:
 0: -75427.4330939 (0:1.0224717419,1:0.9620705433,(2:1.0241668629,3:0.9800233359):0.4722830849);
PhyloTree:
 newick: (0:1.0224717419,1:0.9620705433,(2:1.0241668629,3:0.9800233359):0.4722830849);
RateGamma:
 gamma_shape: 0.5065787317
StopRule:
 curIteration: 0
 start_real_time: 39402861.78
 time_vec: 
boot_consense_logl: 0
contree_rfdist: -1
finished: true
finishedModelInit: true
initTree: ((0:0.5021319389,1:0.4970097803):0.3064388139,(2:0.4974739374,3:0.5035351909):0.3064388139):0;
iqtree:
 command:  -s Simulations/063_downsampled.phy -m LG+C20+G -te sim_topologies/4_taxa.tree -nt 30 --prefix Simulations/063_downsampled_iqtree/063_downsampled_iqtree
 seed: 942680
 start_time: 1750784848
 version: 3.0.0
```
