## Supplementary material for "Modeling site-and-branch-heterogeneity with GFmix": 063_downsampled_iqtree.treefile

```
(A:1.0224717419,B:0.9620705433,(C:1.0241668629,D:0.9800233359):0.4722830849);
```
