## Supplementary material for "Modeling site-and-branch-heterogeneity with GFmix": GFF.iterations

```
Warning message:
In readLines(rootfile) :
  incomplete final line found on 'sim_topologies/4_taxa.rootfile'
    5

At X0         0 variables are exactly at the bounds

At iterate    0    f=  7.54274D+04    |proj g|=  7.93969D+02

At iterate    1    f=  7.54169D+04    |proj g|=  1.30778D+02

At iterate    2    f=  7.53817D+04    |proj g|=  1.02439D+02

At iterate    3    f=  7.53501D+04    |proj g|=  5.62817D+02

At iterate    4    f=  7.53269D+04    |proj g|=  7.03183D+02

At iterate    5    f=  7.51327D+04    |proj g|=  1.18722D+03

At iterate    6    f=  7.49259D+04    |proj g|=  4.65705D+03

At iterate    7    f=  7.46740D+04    |proj g|=  9.93037D+02

At iterate    8    f=  7.45227D+04    |proj g|=  8.65814D+02

At iterate    9    f=  7.44710D+04    |proj g|=  6.53050D+02

At iterate   10    f=  7.44267D+04    |proj g|=  8.99256D+02

At iterate   11    f=  7.44075D+04    |proj g|=  4.01591D+02

At iterate   12    f=  7.43949D+04    |proj g|=  4.19193D+02

At iterate   13    f=  7.43855D+04    |proj g|=  2.13685D+02

At iterate   14    f=  7.43761D+04    |proj g|=  1.06698D+02

At iterate   15    f=  7.43696D+04    |proj g|=  1.68321D+02

At iterate   16    f=  7.43603D+04    |proj g|=  9.93779D+01

At iterate   17    f=  7.43562D+04    |proj g|=  3.63544D+02

At iterate   18    f=  7.43499D+04    |proj g|=  2.36375D+02

At iterate   19    f=  7.43382D+04    |proj g|=  1.81558D+02

At iterate   20    f=  7.43319D+04    |proj g|=  1.56038D+02

At iterate   21    f=  7.43260D+04    |proj g|=  2.25640D+02

At iterate   22    f=  7.43212D+04    |proj g|=  1.52902D+02

At iterate   23    f=  7.43190D+04    |proj g|=  1.70554D+02

At iterate   24    f=  7.43171D+04    |proj g|=  4.00863D+01

At iterate   25    f=  7.43162D+04    |proj g|=  2.05027D+02

At iterate   26    f=  7.43151D+04    |proj g|=  9.75638D+01

At iterate   27    f=  7.43145D+04    |proj g|=  3.64458D+01

At iterate   28    f=  7.43140D+04    |proj g|=  3.54779D+01

At iterate   29    f=  7.43129D+04    |proj g|=  3.18488D+01

At iterate   30    f=  7.43119D+04    |proj g|=  1.03901D+02

At iterate   31    f=  7.43106D+04    |proj g|=  8.38805D+01

At iterate   32    f=  7.43098D+04    |proj g|=  6.66199D+01

At iterate   33    f=  7.43089D+04    |proj g|=  1.72501D+02

At iterate   34    f=  7.43079D+04    |proj g|=  9.13035D+01

At iterate   35    f=  7.43071D+04    |proj g|=  7.40560D+01

At iterate   36    f=  7.43058D+04    |proj g|=  6.36439D+01

At iterate   37    f=  7.43057D+04    |proj g|=  1.62177D+02

At iterate   38    f=  7.43048D+04    |proj g|=  5.02437D+01

At iterate   39    f=  7.43045D+04    |proj g|=  3.97236D+01

At iterate   40    f=  7.43041D+04    |proj g|=  2.76930D+01

At iterate   41    f=  7.43039D+04    |proj g|=  9.25077D+01

At iterate   42    f=  7.43037D+04    |proj g|=  5.25740D+01

At iterate   43    f=  7.43035D+04    |proj g|=  2.14899D+01

At iterate   44    f=  7.43032D+04    |proj g|=  2.17517D+01

At iterate   45    f=  7.43031D+04    |proj g|=  7.38850D+01

At iterate   46    f=  7.43029D+04    |proj g|=  3.07877D+01

At iterate   47    f=  7.43027D+04    |proj g|=  3.02547D+01

At iterate   48    f=  7.43024D+04    |proj g|=  4.28470D+01

At iterate   49    f=  7.43023D+04    |proj g|=  1.32368D+02

At iterate   50    f=  7.43019D+04    |proj g|=  6.07543D+01

At iterate   51    f=  7.43017D+04    |proj g|=  4.03765D+01

At iterate   52    f=  7.43015D+04    |proj g|=  3.45907D+01

At iterate   53    f=  7.43012D+04    |proj g|=  1.92824D+01

At iterate   54    f=  7.43009D+04    |proj g|=  1.15888D+02

At iterate   55    f=  7.43004D+04    |proj g|=  1.40095D+01

At iterate   56    f=  7.43003D+04    |proj g|=  1.17470D+01

At iterate   57    f=  7.43001D+04    |proj g|=  1.86903D+01

At iterate   58    f=  7.43000D+04    |proj g|=  7.83469D+01

At iterate   59    f=  7.42999D+04    |proj g|=  4.07658D+01

At iterate   60    f=  7.42998D+04    |proj g|=  2.08111D+01

At iterate   61    f=  7.42997D+04    |proj g|=  1.77116D+01

At iterate   62    f=  7.42995D+04    |proj g|=  1.54058D+01

At iterate   63    f=  7.42995D+04    |proj g|=  2.29376D+01

At iterate   64    f=  7.42995D+04    |proj g|=  1.47505D+01

At iterate   65    f=  7.42994D+04    |proj g|=  1.35660D+01

At iterate   66    f=  7.42994D+04    |proj g|=  3.25489D+01

At iterate   67    f=  7.42993D+04    |proj g|=  2.20205D+01

At iterate   68    f=  7.42993D+04    |proj g|=  2.11702D+01

At iterate   69    f=  7.42993D+04    |proj g|=  2.78386D+01

At iterate   70    f=  7.42992D+04    |proj g|=  9.53247D+00

At iterate   71    f=  7.42992D+04    |proj g|=  8.07904D+00

At iterate   72    f=  7.42992D+04    |proj g|=  1.51803D+01

At iterate   73    f=  7.42992D+04    |proj g|=  2.30442D+01

At iterate   74    f=  7.42991D+04    |proj g|=  1.03193D+01

At iterate   75    f=  7.42991D+04    |proj g|=  6.68868D+00

At iterate   76    f=  7.42991D+04    |proj g|=  6.66437D+00

At iterate   77    f=  7.42991D+04    |proj g|=  1.45734D+01

At iterate   78    f=  7.42991D+04    |proj g|=  1.16226D+01

At iterate   79    f=  7.42991D+04    |proj g|=  7.86894D+00

At iterate   80    f=  7.42991D+04    |proj g|=  1.21668D+01

At iterate   81    f=  7.42991D+04    |proj g|=  7.52164D+00

At iterate   82    f=  7.42990D+04    |proj g|=  7.11402D+00

At iterate   83    f=  7.42990D+04    |proj g|=  1.00154D+01

At iterate   84    f=  7.42990D+04    |proj g|=  1.69905D+01

At iterate   85    f=  7.42990D+04    |proj g|=  6.80351D+01

At iterate   86    f=  7.42989D+04    |proj g|=  1.18381D+01

At iterate   87    f=  7.42989D+04    |proj g|=  5.72542D+00

At iterate   88    f=  7.42989D+04    |proj g|=  5.02450D+00

At iterate   89    f=  7.42989D+04    |proj g|=  1.69870D+01

At iterate   90    f=  7.42989D+04    |proj g|=  4.18512D+00

At iterate   91    f=  7.42989D+04    |proj g|=  2.13661D+00

At iterate   92    f=  7.42989D+04    |proj g|=  2.70682D+00

At iterate   93    f=  7.42989D+04    |proj g|=  3.35237D+00

At iterate   94    f=  7.42989D+04    |proj g|=  8.62917D+00

At iterate   95    f=  7.42989D+04    |proj g|=  9.91793D+00

At iterate   96    f=  7.42989D+04    |proj g|=  6.80733D+00

At iterate   97    f=  7.42989D+04    |proj g|=  6.16215D+00

At iterate   98    f=  7.42989D+04    |proj g|=  4.69088D+00

At iterate   99    f=  7.42988D+04    |proj g|=  1.48420D+01

At iterate  100    f=  7.42988D+04    |proj g|=  1.17591D+01

At iterate  101    f=  7.42988D+04    |proj g|=  1.37235D+01

At iterate  102    f=  7.42988D+04    |proj g|=  7.93422D+00

At iterate  103    f=  7.42988D+04    |proj g|=  3.76145D+01

At iterate  104    f=  7.42987D+04    |proj g|=  9.16759D+00

At iterate  105    f=  7.42987D+04    |proj g|=  6.35045D+00

At iterate  106    f=  7.42987D+04    |proj g|=  5.13443D+00

At iterate  107    f=  7.42987D+04    |proj g|=  7.21809D+00

At iterate  108    f=  7.42987D+04    |proj g|=  5.91057D+00

At iterate  109    f=  7.42987D+04    |proj g|=  6.45254D+00

At iterate  110    f=  7.42987D+04    |proj g|=  6.72610D+00

At iterate  111    f=  7.42987D+04    |proj g|=  2.67795D+01

At iterate  112    f=  7.42986D+04    |proj g|=  1.08034D+01

At iterate  113    f=  7.42986D+04    |proj g|=  5.68380D+00

At iterate  114    f=  7.42986D+04    |proj g|=  4.94856D+00

At iterate  115    f=  7.42986D+04    |proj g|=  6.57435D+00

At iterate  116    f=  7.42986D+04    |proj g|=  6.96372D+00

At iterate  117    f=  7.42986D+04    |proj g|=  7.24215D+00

At iterate  118    f=  7.42986D+04    |proj g|=  1.02809D+01

At iterate  119    f=  7.42986D+04    |proj g|=  1.43551D+01

At iterate  120    f=  7.42986D+04    |proj g|=  1.77006D+01

At iterate  121    f=  7.42985D+04    |proj g|=  8.75287D+00

At iterate  122    f=  7.42985D+04    |proj g|=  6.61513D+00

At iterate  123    f=  7.42985D+04    |proj g|=  5.96723D+00

At iterate  124    f=  7.42985D+04    |proj g|=  7.46011D+00

At iterate  125    f=  7.42985D+04    |proj g|=  6.84260D+00

At iterate  126    f=  7.42985D+04    |proj g|=  6.33848D+00

At iterate  127    f=  7.42985D+04    |proj g|=  5.98037D+00

At iterate  128    f=  7.42985D+04    |proj g|=  5.41297D+00

At iterate  129    f=  7.42985D+04    |proj g|=  2.92592D+00

At iterate  130    f=  7.42985D+04    |proj g|=  2.17803D+00

At iterate  131    f=  7.42985D+04    |proj g|=  2.98292D+00

At iterate  132    f=  7.42985D+04    |proj g|=  5.89203D+00

At iterate  133    f=  7.42985D+04    |proj g|=  9.42624D+00

At iterate  134    f=  7.42985D+04    |proj g|=  8.12244D+00

At iterate  135    f=  7.42985D+04    |proj g|=  7.12780D+00

At iterate  136    f=  7.42985D+04    |proj g|=  1.07251D+01

At iterate  137    f=  7.42984D+04    |proj g|=  1.13669D+01

At iterate  138    f=  7.42984D+04    |proj g|=  1.33074D+01

At iterate  139    f=  7.42984D+04    |proj g|=  7.52060D+00

At iterate  140    f=  7.42984D+04    |proj g|=  7.25913D+00

At iterate  141    f=  7.42984D+04    |proj g|=  8.08924D+00

At iterate  142    f=  7.42984D+04    |proj g|=  9.55390D+00

At iterate  143    f=  7.42984D+04    |proj g|=  8.49950D+00

At iterate  144    f=  7.42984D+04    |proj g|=  7.27484D+00

At iterate  145    f=  7.42984D+04    |proj g|=  7.01147D+00

At iterate  146    f=  7.42984D+04    |proj g|=  1.99660D+01

At iterate  147    f=  7.42984D+04    |proj g|=  3.91465D+00

At iterate  148    f=  7.42984D+04    |proj g|=  2.66225D+00

At iterate  149    f=  7.42984D+04    |proj g|=  2.55653D+00

At iterate  150    f=  7.42983D+04    |proj g|=  2.24400D+00

At iterate  151    f=  7.42983D+04    |proj g|=  1.94571D+00

At iterate  152    f=  7.42983D+04    |proj g|=  6.20843D+00

At iterate  153    f=  7.42983D+04    |proj g|=  3.43701D+00

At iterate  154    f=  7.42983D+04    |proj g|=  1.14210D+01

At iterate  155    f=  7.42983D+04    |proj g|=  5.03826D+00

At iterate  156    f=  7.42983D+04    |proj g|=  5.01001D+00

At iterate  157    f=  7.42983D+04    |proj g|=  2.96887D+00

At iterate  158    f=  7.42983D+04    |proj g|=  1.14488D+01

At iterate  159    f=  7.42983D+04    |proj g|=  3.20209D+00

At iterate  160    f=  7.42983D+04    |proj g|=  1.35047D+00

At iterate  161    f=  7.42983D+04    |proj g|=  7.22027D+00

At iterate  162    f=  7.42983D+04    |proj g|=  5.58476D+00

At iterate  163    f=  7.42983D+04    |proj g|=  2.77874D+00

At iterate  164    f=  7.42983D+04    |proj g|=  1.76516D+00

At iterate  165    f=  7.42983D+04    |proj g|=  1.26093D+00

At iterate  166    f=  7.42983D+04    |proj g|=  6.78030D+00

At iterate  167    f=  7.42983D+04    |proj g|=  2.37181D+00

At iterate  168    f=  7.42983D+04    |proj g|=  4.18121D+00

At iterate  169    f=  7.42983D+04    |proj g|=  8.38495D+00

At iterate  170    f=  7.42983D+04    |proj g|=  4.77547D+00

At iterate  171    f=  7.42983D+04    |proj g|=  9.16500D+00

At iterate  172    f=  7.42983D+04    |proj g|=  3.35661D+00

At iterate  173    f=  7.42983D+04    |proj g|=  3.41690D+00

At iterate  174    f=  7.42983D+04    |proj g|=  3.69582D+00

At iterate  175    f=  7.42983D+04    |proj g|=  3.83673D+00

At iterate  176    f=  7.42983D+04    |proj g|=  7.37634D+00

At iterate  177    f=  7.42983D+04    |proj g|=  6.13983D+00

At iterate  178    f=  7.42982D+04    |proj g|=  4.62309D+00

At iterate  179    f=  7.42982D+04    |proj g|=  6.43648D+00

At iterate  180    f=  7.42982D+04    |proj g|=  4.34245D+00

At iterate  181    f=  7.42982D+04    |proj g|=  4.32980D+00

At iterate  182    f=  7.42982D+04    |proj g|=  4.27908D+00

At iterate  183    f=  7.42982D+04    |proj g|=  6.58779D+00

At iterate  184    f=  7.42982D+04    |proj g|=  7.51278D+00

At iterate  185    f=  7.42982D+04    |proj g|=  1.29696D+01

At iterate  186    f=  7.42982D+04    |proj g|=  7.30919D+00

At iterate  187    f=  7.42982D+04    |proj g|=  2.91929D+00

At iterate  188    f=  7.42982D+04    |proj g|=  4.56122D+00

At iterate  189    f=  7.42982D+04    |proj g|=  3.12970D+00

At iterate  190    f=  7.42982D+04    |proj g|=  3.42347D+00

At iterate  191    f=  7.42982D+04    |proj g|=  3.45776D+00

At iterate  192    f=  7.42982D+04    |proj g|=  6.28858D+00

At iterate  193    f=  7.42982D+04    |proj g|=  8.06780D+00

At iterate  194    f=  7.42982D+04    |proj g|=  9.12768D+00

At iterate  195    f=  7.42982D+04    |proj g|=  5.42152D+00

At iterate  196    f=  7.42982D+04    |proj g|=  4.08566D+00

At iterate  197    f=  7.42982D+04    |proj g|=  4.66606D+00

At iterate  198    f=  7.42982D+04    |proj g|=  3.09983D+00

At iterate  199    f=  7.42982D+04    |proj g|=  3.79264D+00

At iterate  200    f=  7.42981D+04    |proj g|=  6.95802D+00

At iterate  201    f=  7.42981D+04    |proj g|=  1.11514D+01

At iterate  202    f=  7.42981D+04    |proj g|=  1.47700D+01

At iterate  203    f=  7.42981D+04    |proj g|=  2.39694D+01

At iterate  204    f=  7.42981D+04    |proj g|=  1.28377D+01

At iterate  205    f=  7.42981D+04    |proj g|=  6.66733D+00

At iterate  206    f=  7.42981D+04    |proj g|=  7.66445D+00

At iterate  207    f=  7.42981D+04    |proj g|=  4.62855D+00

At iterate  208    f=  7.42980D+04    |proj g|=  4.74053D+00

At iterate  209    f=  7.42980D+04    |proj g|=  4.88356D+00

At iterate  210    f=  7.42980D+04    |proj g|=  6.37064D+00

At iterate  211    f=  7.42980D+04    |proj g|=  1.16368D+01

At iterate  212    f=  7.42980D+04    |proj g|=  1.92197D+01

At iterate  213    f=  7.42980D+04    |proj g|=  8.79015D+00

At iterate  214    f=  7.42980D+04    |proj g|=  4.65373D+00

At iterate  215    f=  7.42980D+04    |proj g|=  1.91657D+01

At iterate  216    f=  7.42980D+04    |proj g|=  4.35180D+00

At iterate  217    f=  7.42980D+04    |proj g|=  3.67687D+00

At iterate  218    f=  7.42980D+04    |proj g|=  4.22652D+00

At iterate  219    f=  7.42980D+04    |proj g|=  6.60014D+00

At iterate  220    f=  7.42980D+04    |proj g|=  1.15620D+01

At iterate  221    f=  7.42979D+04    |proj g|=  1.61488D+01

At iterate  222    f=  7.42979D+04    |proj g|=  1.26124D+01

At iterate  223    f=  7.42979D+04    |proj g|=  5.67961D+00

At iterate  224    f=  7.42979D+04    |proj g|=  5.90239D+00

At iterate  225    f=  7.42979D+04    |proj g|=  5.91814D+00

At iterate  226    f=  7.42979D+04    |proj g|=  1.92073D+00

At iterate  227    f=  7.42979D+04    |proj g|=  4.40991D+00

At iterate  228    f=  7.42979D+04    |proj g|=  4.07724D+00

At iterate  229    f=  7.42979D+04    |proj g|=  3.93286D+00

At iterate  230    f=  7.42979D+04    |proj g|=  9.78118D+00

At iterate  231    f=  7.42979D+04    |proj g|=  4.80836D+00

At iterate  232    f=  7.42979D+04    |proj g|=  3.08002D+00

At iterate  233    f=  7.42979D+04    |proj g|=  1.92012D+00

At iterate  234    f=  7.42979D+04    |proj g|=  4.73048D+00

At iterate  235    f=  7.42979D+04    |proj g|=  3.53315D+00

At iterate  236    f=  7.42979D+04    |proj g|=  3.16819D+00

At iterate  237    f=  7.42979D+04    |proj g|=  5.54230D+00

At iterate  238    f=  7.42979D+04    |proj g|=  1.83256D+00

At iterate  239    f=  7.42979D+04    |proj g|=  2.61557D+00

At iterate  240    f=  7.42979D+04    |proj g|=  5.15368D+00

At iterate  241    f=  7.42979D+04    |proj g|=  3.25429D+00

At iterate  242    f=  7.42979D+04    |proj g|=  6.81099D+00

At iterate  243    f=  7.42979D+04    |proj g|=  2.39539D+00

At iterate  244    f=  7.42979D+04    |proj g|=  4.25929D+00

At iterate  245    f=  7.42979D+04    |proj g|=  3.90931D+00

At iterate  246    f=  7.42979D+04    |proj g|=  8.68195D+00

At iterate  247    f=  7.42978D+04    |proj g|=  6.03310D+00

At iterate  248    f=  7.42978D+04    |proj g|=  2.06813D+00

At iterate  249    f=  7.42978D+04    |proj g|=  2.06080D+00

At iterate  250    f=  7.42978D+04    |proj g|=  3.73476D+00

At iterate  251    f=  7.42978D+04    |proj g|=  1.89400D+00

At iterate  252    f=  7.42978D+04    |proj g|=  3.15121D+00

At iterate  253    f=  7.42978D+04    |proj g|=  1.71119D+00

At iterate  254    f=  7.42978D+04    |proj g|=  6.22015D+00

At iterate  255    f=  7.42978D+04    |proj g|=  4.77665D+00

At iterate  256    f=  7.42978D+04    |proj g|=  1.92142D+00

At iterate  257    f=  7.42978D+04    |proj g|=  1.91150D+00

At iterate  258    f=  7.42978D+04    |proj g|=  7.20879D+00

At iterate  259    f=  7.42978D+04    |proj g|=  1.71417D+00

At iterate  260    f=  7.42978D+04    |proj g|=  1.80738D+00

At iterate  261    f=  7.42978D+04    |proj g|=  2.65151D+00

At iterate  262    f=  7.42978D+04    |proj g|=  5.58796D+00

At iterate  263    f=  7.42978D+04    |proj g|=  5.89527D+00

At iterate  264    f=  7.42978D+04    |proj g|=  7.10093D+00

At iterate  265    f=  7.42978D+04    |proj g|=  1.76995D+00

At iterate  266    f=  7.42978D+04    |proj g|=  1.63037D+00

At iterate  267    f=  7.42978D+04    |proj g|=  1.53243D+00

At iterate  268    f=  7.42978D+04    |proj g|=  1.31847D+00

At iterate  269    f=  7.42978D+04    |proj g|=  2.01271D+00

At iterate  270    f=  7.42978D+04    |proj g|=  2.56042D+00

At iterate  271    f=  7.42978D+04    |proj g|=  1.29538D+00

At iterate  272    f=  7.42978D+04    |proj g|=  2.75444D+00

At iterate  273    f=  7.42978D+04    |proj g|=  1.90856D+00

At iterate  274    f=  7.42978D+04    |proj g|=  1.29151D+00

At iterate  275    f=  7.42978D+04    |proj g|=  2.11507D+00

At iterate  276    f=  7.42978D+04    |proj g|=  1.05847D+00

At iterate  277    f=  7.42978D+04    |proj g|=  2.17341D+00

At iterate  278    f=  7.42978D+04    |proj g|=  2.27865D+00

At iterate  279    f=  7.42978D+04    |proj g|=  1.12695D+00

At iterate  280    f=  7.42978D+04    |proj g|=  2.79487D+00

At iterate  281    f=  7.42978D+04    |proj g|=  2.20445D+00

At iterate  282    f=  7.42978D+04    |proj g|=  2.48029D+00

At iterate  283    f=  7.42978D+04    |proj g|=  1.90277D+00

At iterate  284    f=  7.42978D+04    |proj g|=  2.33173D+00

At iterate  285    f=  7.42978D+04    |proj g|=  1.09967D+00

At iterate  286    f=  7.42978D+04    |proj g|=  1.64529D+00

At iterate  287    f=  7.42978D+04    |proj g|=  2.88672D+00

At iterate  288    f=  7.42978D+04    |proj g|=  3.92330D+00

At iterate  289    f=  7.42978D+04    |proj g|=  4.36110D+00

At iterate  290    f=  7.42978D+04    |proj g|=  2.78288D+00

At iterate  291    f=  7.42978D+04    |proj g|=  1.62682D+00

At iterate  292    f=  7.42978D+04    |proj g|=  9.27316D-01

At iterate  293    f=  7.42978D+04    |proj g|=  8.00954D-01

At iterate  294    f=  7.42978D+04    |proj g|=  9.45383D-01

At iterate  295    f=  7.42978D+04    |proj g|=  9.32737D-01

At iterate  296    f=  7.42978D+04    |proj g|=  1.00729D+00

At iterate  297    f=  7.42978D+04    |proj g|=  1.38994D+00

At iterate  298    f=  7.42978D+04    |proj g|=  1.36819D+00

At iterate  299    f=  7.42978D+04    |proj g|=  1.90735D+00

At iterate  300    f=  7.42978D+04    |proj g|=  2.57095D+00

At iterate  301    f=  7.42978D+04    |proj g|=  1.55871D+00

At iterate  302    f=  7.42978D+04    |proj g|=  2.25333D+00

At iterate  303    f=  7.42978D+04    |proj g|=  1.44745D+00

At iterate  304    f=  7.42978D+04    |proj g|=  1.35629D+00

At iterate  305    f=  7.42978D+04    |proj g|=  1.02334D+00

At iterate  306    f=  7.42978D+04    |proj g|=  1.60776D+00

At iterate  307    f=  7.42978D+04    |proj g|=  1.16763D+00

At iterate  308    f=  7.42978D+04    |proj g|=  1.68003D+00

At iterate  309    f=  7.42978D+04    |proj g|=  1.00339D+00

At iterate  310    f=  7.42978D+04    |proj g|=  1.25787D+00

At iterate  311    f=  7.42978D+04    |proj g|=  1.28170D+00

           * * *

Tit   = total number of iterations
Tnf   = total number of function evaluations
Tnint = total number of segments explored during Cauchy searches
Skip  = number of BFGS updates skipped
Nact  = number of active bounds at final generalized Cauchy point
Projg = norm of the final projected gradient
F     = final function value

           * * *

   N    Tit     Tnf  Tnint  Skip  Nact     Projg        F
   41    311    332    332     0     0   1.282D+00   7.430D+04
  F =   74297.801308059454     

CONVERGENCE: REL_REDUCTION_OF_F_<=_FACTR*EPSMCH             

 Cauchy                time 1.277E-03 seconds.
 Subspace minimization time 2.277E-03 seconds.
 Line search           time 3.513E+02 seconds.

 Total User time 3.540E+02 seconds.

-7.4297801308059454e+04
```
