## Supplementary material for "Modeling site-and-branch-heterogeneity with GFmix": GFF.params

```
5.0002636084480456e-01
2 3 9.7196265689522610e-01 1.0111521847266300e+00
0 1 9.0228146403525955e-01 1.0164113998118038e+00
4 5 2.6077798937602920e-01 2.7342857011959859e-01
6.3686852710145958e-02 5.8274801350454909e-02 7.9009600099516741e-02 8.1015767362593819e-02 5.4912234398534834e-02 3.2094387249427855e-02 5.3081742831146340e-02 1.8903975404478905e-02 3.3235298241790064e-02 3.7604963272978839e-02 2.1733495560467619e-02 8.4757951659275951e-02 2.0801091782558429e-02 5.5666146868112179e-02 3.9590255421319484e-02 5.8982068238629164e-02 4.9985878290240510e-02 4.2129392078272154e-02 5.1038840825657329e-02 6.3475232330723566e-02 
1.2955785836886018e+00 9.2237039020384048e-01 
1.6654386457826520e-01 2.0423256740793270e+00 
1.0925495342863394e+00 9.6466001838760251e-01 
1.5131070379249592e-01 2.1873515580140404e+00 
7.6216053421418417e-01 6.8291892253345499e-01 
5.9850503179883230e-01 1.1898029798211256e+00 
1.2262142493262027e+00 9.3324517931708517e-01 
```
