## Supplementary material for "Modeling site-and-branch-heterogeneity with GFmix": GFF.txt

```
Alignment	Mixture	+F	Tree	Method	G	F	Likelihood	Runtime	NewGFmixInfo
Simulations/063_downsampled.phy	bin/C20.aafreq.dat	FALSE	Simulations/063_downsampled_iqtree/063_downsampled_iqtree.treefile	GFF	GARP	FYMINK	-74297.8013080595	352.41922545433	           * * *;;   N    Tit     Tnf  Tnint  Skip  Nact     Projg        F;   41    311    332    332     0     0   1.282D+00   7.430D+04;  F =   74297.801308059454     ;;CONVERGENCE: REL_REDUCTION_OF_F_<=_FACTR*EPSMCH             ;; Cauchy                time 1.277E-03 seconds.; Subspace minimization time 2.277E-03 seconds.; Line search           time 3.513E+02 seconds.;; Total User time 3.540E+02 seconds.;;-7.4297801308059454e+04
```
