## Supplementary material for "Modeling site-and-branch-heterogeneity with GFmix": GFP.iterations

```
Warning message:
In readLines(rootfile) :
  incomplete final line found on 'sim_topologies/4_taxa.rootfile'
    5

At X0         0 variables are exactly at the bounds

At iterate    0    f=  7.54274D+04    |proj g|=  1.38792D+02

At iterate    1    f=  7.50413D+04    |proj g|=  9.85929D+01

At iterate    2    f=  7.45193D+04    |proj g|=  9.84012D+01

At iterate    3    f=  7.44441D+04    |proj g|=  8.72359D+01

At iterate    4    f=  7.43793D+04    |proj g|=  6.70936D+01

At iterate    5    f=  7.43270D+04    |proj g|=  3.85696D+01

At iterate    6    f=  7.43172D+04    |proj g|=  5.49262D+01

At iterate    7    f=  7.43158D+04    |proj g|=  5.94337D+01

At iterate    8    f=  7.43145D+04    |proj g|=  1.54339D+01

At iterate    9    f=  7.43135D+04    |proj g|=  1.10464D+01

At iterate   10    f=  7.43126D+04    |proj g|=  5.06530D+00

At iterate   11    f=  7.43125D+04    |proj g|=  6.19621D+00

At iterate   12    f=  7.43124D+04    |proj g|=  4.78288D+00

At iterate   13    f=  7.43123D+04    |proj g|=  1.03345D+01

At iterate   14    f=  7.43123D+04    |proj g|=  3.06903D+00

At iterate   15    f=  7.43122D+04    |proj g|=  2.64962D+00

At iterate   16    f=  7.43121D+04    |proj g|=  3.54763D+00

At iterate   17    f=  7.43120D+04    |proj g|=  9.46619D+00

At iterate   18    f=  7.43117D+04    |proj g|=  1.13584D+01

At iterate   19    f=  7.43115D+04    |proj g|=  1.65555D+01

At iterate   20    f=  7.43112D+04    |proj g|=  7.54271D+00

At iterate   21    f=  7.43111D+04    |proj g|=  2.99739D+00

At iterate   22    f=  7.43111D+04    |proj g|=  4.44241D+00

At iterate   23    f=  7.43111D+04    |proj g|=  1.41325D+00

At iterate   24    f=  7.43111D+04    |proj g|=  1.20212D+00

At iterate   25    f=  7.43110D+04    |proj g|=  1.16388D+00

At iterate   26    f=  7.43110D+04    |proj g|=  2.04994D+00

At iterate   27    f=  7.43110D+04    |proj g|=  1.77624D+00

At iterate   28    f=  7.43110D+04    |proj g|=  1.50334D+00

At iterate   29    f=  7.43110D+04    |proj g|=  1.43429D+00

At iterate   30    f=  7.43110D+04    |proj g|=  2.39620D+00

At iterate   31    f=  7.43110D+04    |proj g|=  4.10603D+00

At iterate   32    f=  7.43110D+04    |proj g|=  6.52404D+00

At iterate   33    f=  7.43109D+04    |proj g|=  1.78241D+00

At iterate   34    f=  7.43109D+04    |proj g|=  1.68949D+00

At iterate   35    f=  7.43109D+04    |proj g|=  1.56089D+00

At iterate   36    f=  7.43109D+04    |proj g|=  4.86007D+00

At iterate   37    f=  7.43108D+04    |proj g|=  1.20145D+00

At iterate   38    f=  7.43108D+04    |proj g|=  1.03930D+00

At iterate   39    f=  7.43108D+04    |proj g|=  1.07087D+00

At iterate   40    f=  7.43108D+04    |proj g|=  2.54662D+00

At iterate   41    f=  7.43108D+04    |proj g|=  1.13531D+00

At iterate   42    f=  7.43108D+04    |proj g|=  5.16794D-01

At iterate   43    f=  7.43108D+04    |proj g|=  5.17879D-01

At iterate   44    f=  7.43108D+04    |proj g|=  6.17496D-01

At iterate   45    f=  7.43108D+04    |proj g|=  7.75394D-01

At iterate   46    f=  7.43108D+04    |proj g|=  8.63227D-01

At iterate   47    f=  7.43108D+04    |proj g|=  1.32197D+00

At iterate   48    f=  7.43108D+04    |proj g|=  2.44044D+00

At iterate   49    f=  7.43108D+04    |proj g|=  1.36116D+00

At iterate   50    f=  7.43108D+04    |proj g|=  6.39303D-01

At iterate   51    f=  7.43108D+04    |proj g|=  6.23872D-01

At iterate   52    f=  7.43108D+04    |proj g|=  7.85863D-01

At iterate   53    f=  7.43108D+04    |proj g|=  4.09986D-01

At iterate   54    f=  7.43108D+04    |proj g|=  2.66316D-01

At iterate   55    f=  7.43108D+04    |proj g|=  2.58549D-01

           * * *

Tit   = total number of iterations
Tnf   = total number of function evaluations
Tnint = total number of segments explored during Cauchy searches
Skip  = number of BFGS updates skipped
Nact  = number of active bounds at final generalized Cauchy point
Projg = norm of the final projected gradient
F     = final function value

           * * *

   N    Tit     Tnf  Tnint  Skip  Nact     Projg        F
   14     55     63     72     0     0   2.585D-01   7.431D+04
  F =   74310.777746087391     

CONVERGENCE: REL_REDUCTION_OF_F_<=_FACTR*EPSMCH             

 Cauchy                time 1.943E-04 seconds.
 Subspace minimization time 2.697E-04 seconds.
 Line search           time 5.085E+01 seconds.

 Total User time 5.342E+01 seconds.

-7.4310777746087391e+04
```
