## Supplementary material for "Modeling site-and-branch-heterogeneity with GFmix": GFP.params

```
5.0660000000000005e-01
2 3 1.0241670000000000e+00 9.8002299999999998e-01
0 1 1.0224720000000000e+00 9.6207100000000001e-01
4 5 2.3614199999999999e-01 2.3614199999999999e-01
5.6000000000000001e-02 5.1499999999999997e-02 8.1299999999999997e-02 7.2200000000000000e-02 5.5700000000000000e-02 3.3099999999999997e-02 5.8999999999999997e-02 2.6400000000000000e-02 3.0800000000000001e-02 3.7699999999999997e-02 3.0300000000000001e-02 8.0900000000000000e-02 2.6300000000000000e-02 5.7900000000000000e-02 3.7100000000000001e-02 5.8700000000000002e-02 5.6099999999999997e-02 3.5000000000000003e-02 5.4500000000000000e-02 5.9600000000000000e-02 
1.2338825539200999e+00 9.4549251428093084e-01 
1.4807951325305688e-01 2.0995146871421180e+00 
1.0611363790199715e+00 9.6735936266495226e-01 
1.4175268152866838e-01 2.2204978610491271e+00 
8.5194637651628369e-01 4.7620969935039997e-01 
6.7698153947517181e-01 7.5711129442488867e-01 
1.1619031189448379e+00 9.4245026247883379e-01 
```
