## Supplementary material for "Modeling site-and-branch-heterogeneity with GFmix": GFP.txt

```
Alignment	Mixture	+F	Tree	Method	G	F	Likelihood	Runtime	NewGFmixInfo
Simulations/063_downsampled.phy	bin/C20.aafreq.dat	FALSE	Simulations/063_downsampled_iqtree/063_downsampled_iqtree.treefile	GFP	GARP	FYMINK	-74310.7777460874	51.7598066329956	           * * *;;   N    Tit     Tnf  Tnint  Skip  Nact     Projg        F;   14     55     63     72     0     0   2.585D-01   7.431D+04;  F =   74310.777746087391     ;;CONVERGENCE: REL_REDUCTION_OF_F_<=_FACTR*EPSMCH             ;; Cauchy                time 1.943E-04 seconds.; Subspace minimization time 2.697E-04 seconds.; Line search           time 5.085E+01 seconds.;; Total User time 5.342E+01 seconds.;;-7.4310777746087391e+04
```
