## Supplementary material for "Modeling site-and-branch-heterogeneity with GFmix": 063_iqtree.ckp

```
--- # IQ-TREE Checkpoint ver >= 1.6
CandidateSet:
 0: -197793.840118 (0:0.4794979280,1:0.5108854914,((2:0.4742048216,3:0.5069315381):0.001404239898,(((4:0.4308904183,5:0.4248851685):0.007519257174,(6:0.4196825064,7:0.4264856362):0.005305155414):0.4557471205,(((8:0.4773291299,9:0.5304767427):0.002884875699,(10:0.4784986573,11:0.5117251818):0.009565074391):0.5174021321,((12:0.4262668735,13:0.4491362214):0.001277086904,(14:0.4148450921,15:0.4399037131):2.165679619e-06):0.5164913661):0.4480746431):0.510273692):0.006585990484);
PhyloTree:
 newick: (0:0.4794979280,1:0.5108854914,((2:0.4742048216,3:0.5069315381):0.001404239898,(((4:0.4308904183,5:0.4248851685):0.007519257174,(6:0.4196825064,7:0.4264856362):0.005305155414):0.4557471205,(((8:0.4773291299,9:0.5304767427):0.002884875699,(10:0.4784986573,11:0.5117251818):0.009565074391):0.5174021321,((12:0.4262668735,13:0.4491362214):0.001277086904,(14:0.4148450921,15:0.4399037131):2.165679619e-06):0.5164913661):0.4480746431):0.510273692):0.006585990484);
RateGamma:
 gamma_shape: 0.524348314
StopRule:
 curIteration: 0
 start_real_time: 39402852.55
 time_vec: 
boot_consense_logl: 0
contree_rfdist: -1
finished: true
finishedModelInit: true
initTree: ((((0:0.3134747305,1:0.3189820022):0.1448683732,(2:0.3088924536,3:0.3122377622):0.1436742608):0.2663072776,((4:0.3019073380,5:0.3095952547):0.1343445873,(6:0.3001731542,7:0.3083658673):0.1353878533):0.2697594269):0.2228395062,(((8:0.3110032136,9:0.3267010893):0.1440720087,(10:0.3099469496,11:0.3184469431):0.1372184074):0.2682775378,((12:0.2989620814,13:0.3104748603):0.1321342926,(14:0.2991349481,15:0.3050410235):0.1290291726):0.2752240022):0.2228395062):0;
iqtree:
 command:  -s Simulations/063.phy -m LG+C20+G -te sim_topologies/16_taxa.tree -nt 30 --prefix Simulations/063_iqtree/063_iqtree
 seed: 705034
 start_time: 1750784839
 version: 3.0.0
```
