## Supplementary material for "Modeling site-and-branch-heterogeneity with GFmix": 063_iqtree.treefile

```
(A1:0.4794979280,A2:0.5108854914,((A3:0.4742048216,A4:0.5069315381):0.0014042399,(((B1:0.4308904183,B2:0.4248851685):0.0075192572,(B3:0.4196825064,B4:0.4264856362):0.0053051554):0.4557471205,(((C1:0.4773291299,C2:0.5304767427):0.0028848757,(C3:0.4784986573,C4:0.5117251818):0.0095650744):0.5174021321,((D1:0.4262668735,D2:0.4491362214):0.0012770869,(D3:0.4148450921,D4:0.4399037131):0.0000021657):0.5164913661):0.4480746431):0.5102736920):0.0065859905);
```
