## Supplementary material for "Modeling site-and-branch-heterogeneity with GFmix": GFF.iterations

```
Warning message:
In readLines(rootfile) :
  incomplete final line found on 'sim_topologies/16_taxa.rootfile'
   5

At X0         0 variables are exactly at the bounds

At iterate    0    f=  1.97794D+05    |proj g|=  1.52902D+03

At iterate    1    f=  1.97765D+05    |proj g|=  1.28236D+02

At iterate    2    f=  1.97683D+05    |proj g|=  1.71637D+02

At iterate    3    f=  1.97616D+05    |proj g|=  1.28878D+03

At iterate    4    f=  1.97571D+05    |proj g|=  1.10087D+03

At iterate    5    f=  1.97111D+05    |proj g|=  1.12325D+03

At iterate    6    f=  1.96490D+05    |proj g|=  1.17147D+03

At iterate    7    f=  1.95553D+05    |proj g|=  1.92834D+04

At iterate    8    f=  1.95285D+05    |proj g|=  3.23790D+03

At iterate    9    f=  1.94975D+05    |proj g|=  3.14707D+03

At iterate   10    f=  1.94285D+05    |proj g|=  1.04025D+04

At iterate   11    f=  1.93897D+05    |proj g|=  1.95224D+03

At iterate   12    f=  1.93817D+05    |proj g|=  9.73327D+02

At iterate   13    f=  1.93745D+05    |proj g|=  2.57364D+03

At iterate   14    f=  1.93671D+05    |proj g|=  6.17005D+02

At iterate   15    f=  1.93656D+05    |proj g|=  5.05223D+02

At iterate   16    f=  1.93644D+05    |proj g|=  1.80338D+02

At iterate   17    f=  1.93634D+05    |proj g|=  1.69237D+02

At iterate   18    f=  1.93627D+05    |proj g|=  4.93487D+02

At iterate   19    f=  1.93608D+05    |proj g|=  5.11519D+02

At iterate   20    f=  1.93595D+05    |proj g|=  5.06377D+02

At iterate   21    f=  1.93576D+05    |proj g|=  5.15711D+02

At iterate   22    f=  1.93568D+05    |proj g|=  3.69666D+02

At iterate   23    f=  1.93557D+05    |proj g|=  3.18122D+02

At iterate   24    f=  1.93552D+05    |proj g|=  7.40644D+01

At iterate   25    f=  1.93548D+05    |proj g|=  7.53822D+01

At iterate   26    f=  1.93542D+05    |proj g|=  1.14996D+02

At iterate   27    f=  1.93534D+05    |proj g|=  3.73511D+02

At iterate   28    f=  1.93520D+05    |proj g|=  4.38707D+02

At iterate   29    f=  1.93515D+05    |proj g|=  1.28616D+03

At iterate   30    f=  1.93501D+05    |proj g|=  1.47257D+02

At iterate   31    f=  1.93498D+05    |proj g|=  1.17289D+02

At iterate   32    f=  1.93494D+05    |proj g|=  1.76934D+02

At iterate   33    f=  1.93490D+05    |proj g|=  1.30505D+02

At iterate   34    f=  1.93488D+05    |proj g|=  3.31354D+02

At iterate   35    f=  1.93486D+05    |proj g|=  9.31516D+01

At iterate   36    f=  1.93485D+05    |proj g|=  8.00754D+01

At iterate   37    f=  1.93484D+05    |proj g|=  6.46178D+01

At iterate   38    f=  1.93484D+05    |proj g|=  3.05720D+02

At iterate   39    f=  1.93483D+05    |proj g|=  1.08117D+02

At iterate   40    f=  1.93482D+05    |proj g|=  8.08096D+01

At iterate   41    f=  1.93481D+05    |proj g|=  5.96846D+01

At iterate   42    f=  1.93481D+05    |proj g|=  1.01313D+02

At iterate   43    f=  1.93480D+05    |proj g|=  9.03660D+01

At iterate   44    f=  1.93480D+05    |proj g|=  6.47919D+01

At iterate   45    f=  1.93479D+05    |proj g|=  7.34019D+01

At iterate   46    f=  1.93479D+05    |proj g|=  8.85025D+01

At iterate   47    f=  1.93478D+05    |proj g|=  3.73870D+02

At iterate   48    f=  1.93476D+05    |proj g|=  5.23331D+01

At iterate   49    f=  1.93475D+05    |proj g|=  6.79949D+01

At iterate   50    f=  1.93474D+05    |proj g|=  1.19659D+02

At iterate   51    f=  1.93473D+05    |proj g|=  1.41858D+02

At iterate   52    f=  1.93471D+05    |proj g|=  1.58454D+02

At iterate   53    f=  1.93470D+05    |proj g|=  1.36218D+02

At iterate   54    f=  1.93469D+05    |proj g|=  1.05402D+02

At iterate   55    f=  1.93468D+05    |proj g|=  1.16174D+02

At iterate   56    f=  1.93467D+05    |proj g|=  2.45773D+02

At iterate   57    f=  1.93466D+05    |proj g|=  5.90520D+01

At iterate   58    f=  1.93466D+05    |proj g|=  2.88886D+01

At iterate   59    f=  1.93466D+05    |proj g|=  5.90272D+01

At iterate   60    f=  1.93465D+05    |proj g|=  5.32361D+01

At iterate   61    f=  1.93465D+05    |proj g|=  1.06127D+02

At iterate   62    f=  1.93464D+05    |proj g|=  5.49966D+01

At iterate   63    f=  1.93464D+05    |proj g|=  5.59480D+01

At iterate   64    f=  1.93464D+05    |proj g|=  6.72125D+01

At iterate   65    f=  1.93463D+05    |proj g|=  1.32171D+02

At iterate   66    f=  1.93462D+05    |proj g|=  2.59894D+02

At iterate   67    f=  1.93462D+05    |proj g|=  5.18365D+01

At iterate   68    f=  1.93462D+05    |proj g|=  2.31688D+01

At iterate   69    f=  1.93461D+05    |proj g|=  2.61557D+01

At iterate   70    f=  1.93461D+05    |proj g|=  6.87285D+01

At iterate   71    f=  1.93461D+05    |proj g|=  7.13255D+01

At iterate   72    f=  1.93460D+05    |proj g|=  6.49786D+01

At iterate   73    f=  1.93460D+05    |proj g|=  5.11557D+01

At iterate   74    f=  1.93460D+05    |proj g|=  4.42467D+01

At iterate   75    f=  1.93460D+05    |proj g|=  2.56666D+01

At iterate   76    f=  1.93460D+05    |proj g|=  1.03366D+01

At iterate   77    f=  1.93460D+05    |proj g|=  1.04687D+01

At iterate   78    f=  1.93460D+05    |proj g|=  2.13890D+01

At iterate   79    f=  1.93460D+05    |proj g|=  9.19347D+01

At iterate   80    f=  1.93460D+05    |proj g|=  5.67662D+01

At iterate   81    f=  1.93459D+05    |proj g|=  3.49737D+01

At iterate   82    f=  1.93459D+05    |proj g|=  1.91902D+01

At iterate   83    f=  1.93459D+05    |proj g|=  1.76833D+01

At iterate   84    f=  1.93459D+05    |proj g|=  3.75459D+01

At iterate   85    f=  1.93459D+05    |proj g|=  2.51073D+01

At iterate   86    f=  1.93459D+05    |proj g|=  2.10580D+01

At iterate   87    f=  1.93459D+05    |proj g|=  2.16331D+01

At iterate   88    f=  1.93459D+05    |proj g|=  1.07186D+02

At iterate   89    f=  1.93459D+05    |proj g|=  2.23967D+01

At iterate   90    f=  1.93459D+05    |proj g|=  8.19041D+00

At iterate   91    f=  1.93459D+05    |proj g|=  1.14584D+01

At iterate   92    f=  1.93459D+05    |proj g|=  9.05686D+00

At iterate   93    f=  1.93459D+05    |proj g|=  4.56350D+01

At iterate   94    f=  1.93458D+05    |proj g|=  1.85553D+01

At iterate   95    f=  1.93458D+05    |proj g|=  2.76865D+01

At iterate   96    f=  1.93458D+05    |proj g|=  4.76251D+01

At iterate   97    f=  1.93458D+05    |proj g|=  1.64341D+01

At iterate   98    f=  1.93458D+05    |proj g|=  1.59576D+01

At iterate   99    f=  1.93458D+05    |proj g|=  2.16480D+01

At iterate  100    f=  1.93458D+05    |proj g|=  3.76318D+01

At iterate  101    f=  1.93458D+05    |proj g|=  5.22135D+01

At iterate  102    f=  1.93458D+05    |proj g|=  9.26414D+01

At iterate  103    f=  1.93458D+05    |proj g|=  3.52675D+01

At iterate  104    f=  1.93458D+05    |proj g|=  1.56728D+01

At iterate  105    f=  1.93458D+05    |proj g|=  1.51537D+01

At iterate  106    f=  1.93458D+05    |proj g|=  1.69134D+01

At iterate  107    f=  1.93458D+05    |proj g|=  1.83997D+01

At iterate  108    f=  1.93457D+05    |proj g|=  4.95498D+01

At iterate  109    f=  1.93457D+05    |proj g|=  2.88533D+01

At iterate  110    f=  1.93457D+05    |proj g|=  3.62881D+01

At iterate  111    f=  1.93457D+05    |proj g|=  1.11811D+01

At iterate  112    f=  1.93457D+05    |proj g|=  1.29362D+01

At iterate  113    f=  1.93457D+05    |proj g|=  6.85275D+00

At iterate  114    f=  1.93457D+05    |proj g|=  1.27570D+01

At iterate  115    f=  1.93457D+05    |proj g|=  1.44590D+01

At iterate  116    f=  1.93457D+05    |proj g|=  2.17351D+01

At iterate  117    f=  1.93457D+05    |proj g|=  2.49993D+01

At iterate  118    f=  1.93457D+05    |proj g|=  2.18893D+01

At iterate  119    f=  1.93457D+05    |proj g|=  1.44825D+01

At iterate  120    f=  1.93457D+05    |proj g|=  7.38779D+00

At iterate  121    f=  1.93457D+05    |proj g|=  1.77036D+01

At iterate  122    f=  1.93457D+05    |proj g|=  3.26927D+01

At iterate  123    f=  1.93457D+05    |proj g|=  4.31820D+01

At iterate  124    f=  1.93457D+05    |proj g|=  4.18793D+01

At iterate  125    f=  1.93457D+05    |proj g|=  7.94412D+00

At iterate  126    f=  1.93457D+05    |proj g|=  7.61918D+00

At iterate  127    f=  1.93457D+05    |proj g|=  7.76807D+00

At iterate  128    f=  1.93457D+05    |proj g|=  1.88585D+01

At iterate  129    f=  1.93457D+05    |proj g|=  2.41238D+01

At iterate  130    f=  1.93457D+05    |proj g|=  2.06458D+01

At iterate  131    f=  1.93457D+05    |proj g|=  1.74573D+01

At iterate  132    f=  1.93457D+05    |proj g|=  1.15448D+01

At iterate  133    f=  1.93457D+05    |proj g|=  1.06408D+01

At iterate  134    f=  1.93456D+05    |proj g|=  2.51264D+01

At iterate  135    f=  1.93456D+05    |proj g|=  9.23758D+00

At iterate  136    f=  1.93456D+05    |proj g|=  1.77971D+01

At iterate  137    f=  1.93456D+05    |proj g|=  1.35787D+01

At iterate  138    f=  1.93456D+05    |proj g|=  2.07453D+01

At iterate  139    f=  1.93456D+05    |proj g|=  1.70880D+01

At iterate  140    f=  1.93456D+05    |proj g|=  1.02324D+01

At iterate  141    f=  1.93456D+05    |proj g|=  2.62698D+01

At iterate  142    f=  1.93456D+05    |proj g|=  1.45110D+01

At iterate  143    f=  1.93456D+05    |proj g|=  1.20282D+01

At iterate  144    f=  1.93456D+05    |proj g|=  8.59628D+00

At iterate  145    f=  1.93456D+05    |proj g|=  2.24336D+01

At iterate  146    f=  1.93456D+05    |proj g|=  7.67379D+00

At iterate  147    f=  1.93456D+05    |proj g|=  7.27008D+00

At iterate  148    f=  1.93456D+05    |proj g|=  5.95575D+00

At iterate  149    f=  1.93456D+05    |proj g|=  5.89094D+00

At iterate  150    f=  1.93456D+05    |proj g|=  7.28802D+00

At iterate  151    f=  1.93456D+05    |proj g|=  1.03559D+01

At iterate  152    f=  1.93456D+05    |proj g|=  1.73604D+01

At iterate  153    f=  1.93456D+05    |proj g|=  2.24018D+01

At iterate  154    f=  1.93456D+05    |proj g|=  1.63026D+01

At iterate  155    f=  1.93456D+05    |proj g|=  7.71063D+00

At iterate  156    f=  1.93456D+05    |proj g|=  4.45162D+00

At iterate  157    f=  1.93456D+05    |proj g|=  6.31877D+00

At iterate  158    f=  1.93456D+05    |proj g|=  7.57944D+00

At iterate  159    f=  1.93456D+05    |proj g|=  3.68873D+00

At iterate  160    f=  1.93456D+05    |proj g|=  6.23462D+00

At iterate  161    f=  1.93456D+05    |proj g|=  7.46575D+00

At iterate  162    f=  1.93456D+05    |proj g|=  1.07753D+01

At iterate  163    f=  1.93456D+05    |proj g|=  4.04451D+00

At iterate  164    f=  1.93456D+05    |proj g|=  3.53073D+00

At iterate  165    f=  1.93456D+05    |proj g|=  5.79678D+00

At iterate  166    f=  1.93456D+05    |proj g|=  6.25043D+00

At iterate  167    f=  1.93456D+05    |proj g|=  8.60157D+00

At iterate  168    f=  1.93456D+05    |proj g|=  1.51903D+01

At iterate  169    f=  1.93456D+05    |proj g|=  1.14468D+01

At iterate  170    f=  1.93456D+05    |proj g|=  4.13800D+00

At iterate  171    f=  1.93456D+05    |proj g|=  6.62047D+00

At iterate  172    f=  1.93456D+05    |proj g|=  4.62807D+00

At iterate  173    f=  1.93456D+05    |proj g|=  6.02119D+00

At iterate  174    f=  1.93456D+05    |proj g|=  8.39350D+00

At iterate  175    f=  1.93456D+05    |proj g|=  1.79642D+01

At iterate  176    f=  1.93456D+05    |proj g|=  7.68686D+00

At iterate  177    f=  1.93456D+05    |proj g|=  5.44033D+00

At iterate  178    f=  1.93456D+05    |proj g|=  3.20993D+00

At iterate  179    f=  1.93456D+05    |proj g|=  5.50496D+00

At iterate  180    f=  1.93456D+05    |proj g|=  4.84688D+00

At iterate  181    f=  1.93456D+05    |proj g|=  5.22321D+00

At iterate  182    f=  1.93456D+05    |proj g|=  6.97147D+00

At iterate  183    f=  1.93456D+05    |proj g|=  1.04409D+01

At iterate  184    f=  1.93456D+05    |proj g|=  5.12100D+00

At iterate  185    f=  1.93456D+05    |proj g|=  2.63257D+00

At iterate  186    f=  1.93456D+05    |proj g|=  4.49537D+00

At iterate  187    f=  1.93456D+05    |proj g|=  2.38829D+00

At iterate  188    f=  1.93456D+05    |proj g|=  2.59617D+00

At iterate  189    f=  1.93456D+05    |proj g|=  6.86454D+00

At iterate  190    f=  1.93456D+05    |proj g|=  9.55370D+00

At iterate  191    f=  1.93456D+05    |proj g|=  3.57866D+00

At iterate  192    f=  1.93456D+05    |proj g|=  4.17249D+00

At iterate  193    f=  1.93456D+05    |proj g|=  1.91458D+00

At iterate  194    f=  1.93456D+05    |proj g|=  1.50912D+00

At iterate  195    f=  1.93456D+05    |proj g|=  3.02543D+00

At iterate  196    f=  1.93456D+05    |proj g|=  4.72033D+00

At iterate  197    f=  1.93456D+05    |proj g|=  3.86095D+00

At iterate  198    f=  1.93456D+05    |proj g|=  2.47148D+00

At iterate  199    f=  1.93456D+05    |proj g|=  9.42179D-01

           * * *

Tit   = total number of iterations
Tnf   = total number of function evaluations
Tnint = total number of segments explored during Cauchy searches
Skip  = number of BFGS updates skipped
Nact  = number of active bounds at final generalized Cauchy point
Projg = norm of the final projected gradient
F     = final function value

           * * *

   N    Tit     Tnf  Tnint  Skip  Nact     Projg        F
  113    199    212    263     0     4   9.422D-01   1.935D+05
  F =   193455.71707101958     

CONVERGENCE: REL_REDUCTION_OF_F_<=_FACTR*EPSMCH             

 Cauchy                time 1.825E-03 seconds.
 Subspace minimization time 1.617E-03 seconds.
 Line search           time 3.694E+03 seconds.

 Total User time 3.712E+03 seconds.

-1.9345571707101958e+05
```
