## Supplementary material for "Modeling site-and-branch-heterogeneity with GFmix": GFF.params

```
5.0110996578821054e-01
8 9 4.7595004307382555e-01 5.2790372196554691e-01
10 11 4.7194679715044946e-01 5.1368009504640577e-01
12 13 4.8740754368029154e-01 5.1799674894226500e-01
14 15 4.7011894623688261e-01 5.0541414369177096e-01
4 5 4.9526669834350079e-01 4.8988314087706192e-01
6 7 4.8357543232669570e-01 5.0037305317745162e-01
16 17 1.2291699807870675e-03 7.5179717151172554e-03
18 19 9.9999999999999994e-12 9.9999999999999994e-12
2 3 4.7482194162721963e-01 4.9866941665153086e-01
20 21 9.0504294709312268e-04 9.9999999999999994e-12
22 23 4.8805416646457805e-01 5.3499570831385146e-01
0 1 4.7648226204749694e-01 5.0896045418066316e-01
24 27 9.9999999999999994e-12 3.9000239604468560e-03
25 28 4.8958633789407352e-01 4.4701461183833702e-01
26 29 3.0898397387280396e-01 1.9461161534062296e-01
6.5040911450623476e-02 5.4260021138183824e-02 7.6024739033530450e-02 7.5578683540169334e-02 5.3097611312829938e-02 3.4070397790517133e-02 5.6476078435538347e-02 2.8073713171195429e-02 2.8359793911419563e-02 3.6798235994450888e-02 3.0523020135331314e-02 8.4928578706018901e-02 3.0483213126043157e-02 5.0596462683333246e-02 3.8328677110745821e-02 5.2163119125591198e-02 5.2221621194928819e-02 3.6660912679016687e-02 5.4823961418734177e-02 6.1591057523840614e-02 
1.2239400555763664e+00 9.6153149174176777e-01 
1.1980159580705918e+00 9.1804191846561900e-01 
1.0952586750484685e+00 8.8257806229330205e-01 
1.1535706013337665e+00 8.6092140151634611e-01 
1.5371626724779905e-01 2.1835354732239320e+00 
1.9274746377982213e-01 2.3995638676694218e+00 
1.6463634236964655e-01 2.2766564412024124e+00 
1.4225187704276848e-01 2.2287216975697692e+00 
1.1414563261805650e+00 9.3016148081817751e-01 
1.1951248618152979e+00 9.7567351592754459e-01 
1.1624197883178573e+00 8.8495052105631999e-01 
1.1284371949087362e+00 9.7120785225282558e-01 
1.3942963675992709e-01 2.1790385746509684e+00 
1.3336011557616273e-01 2.1756226097076969e+00 
1.3294298329624624e-01 2.1863886208277785e+00 
1.6725754461344053e-01 2.3234854054776801e+00 
9.9971874277237105e-01 9.9651944610836074e-01 
9.6475414669793780e-01 1.0447771683909817e+00 
9.9788896423011986e-01 1.0028105912765912e+00 
9.9999934854933592e-01 1.0000007405103770e+00 
9.8505438798142386e-01 1.0212462283102286e+00 
9.9029986638460721e-01 1.0109743496642518e+00 
1.0586205382908105e+00 1.1247409726512458e+00 
2.0394208511282755e-01 2.2106569045105982e+00 
9.9927195453073880e-01 1.0002424381437942e+00 
1.3338275419057716e-01 1.8810957341421324e+00 
9.4259378215189216e-01 6.2076541709559541e-01 
1.0218168235050678e+00 1.0000897013051766e+00 
1.2714821748964389e+00 8.6437944558094548e-01 
1.0275911545655403e+00 9.5217902024778978e-01 
1.1752733791526901e+00 9.5299881100587847e-01 
```
