## Supplementary material for "Modeling site-and-branch-heterogeneity with GFmix": GFF.txt

```
Alignment	Mixture	+F	Tree	Method	G	F	Likelihood	Runtime	NewGFmixInfo
Simulations/063.phy	bin/C20.aafreq.dat	FALSE	Simulations/063_iqtree/063_iqtree.treefile	GFF	GARP	FYMINK	-193455.71707102	3710.95387911797	           * * *;;   N    Tit     Tnf  Tnint  Skip  Nact     Projg        F;  113    199    212    263     0     4   9.422D-01   1.935D+05;  F =   193455.71707101958     ;;CONVERGENCE: REL_REDUCTION_OF_F_<=_FACTR*EPSMCH             ;; Cauchy                time 1.825E-03 seconds.; Subspace minimization time 1.617E-03 seconds.; Line search           time 3.694E+03 seconds.;; Total User time 3.712E+03 seconds.;;-1.9345571707101958e+05
```
