## Supplementary material for "Modeling site-and-branch-heterogeneity with GFmix": GFP.iterations

```
Warning message:
In readLines(rootfile) :
  incomplete final line found on 'sim_topologies/16_taxa.rootfile'
   5

At X0         0 variables are exactly at the bounds

At iterate    0    f=  1.97794D+05    |proj g|=  1.28901D+02

At iterate    1    f=  1.96901D+05    |proj g|=  9.87839D+01

At iterate    2    f=  1.94652D+05    |proj g|=  1.54600D+02

At iterate    3    f=  1.93773D+05    |proj g|=  9.42686D+01

At iterate    4    f=  1.93650D+05    |proj g|=  9.14576D+01

At iterate    5    f=  1.93616D+05    |proj g|=  9.98926D+01

At iterate    6    f=  1.93583D+05    |proj g|=  9.99425D+01

At iterate    7    f=  1.93568D+05    |proj g|=  8.88485D+01

At iterate    8    f=  1.93556D+05    |proj g|=  2.64373D+01

At iterate    9    f=  1.93548D+05    |proj g|=  4.87949D+01

At iterate   10    f=  1.93547D+05    |proj g|=  4.53079D+01

At iterate   11    f=  1.93544D+05    |proj g|=  1.31342D+01

At iterate   12    f=  1.93544D+05    |proj g|=  7.22937D+00

At iterate   13    f=  1.93543D+05    |proj g|=  8.99529D+00

At iterate   14    f=  1.93542D+05    |proj g|=  2.73474D+01

At iterate   15    f=  1.93542D+05    |proj g|=  3.44125D+01

At iterate   16    f=  1.93541D+05    |proj g|=  6.76218D+00

At iterate   17    f=  1.93540D+05    |proj g|=  4.22257D+00

At iterate   18    f=  1.93540D+05    |proj g|=  6.43526D+00

At iterate   19    f=  1.93540D+05    |proj g|=  1.92346D+01

At iterate   20    f=  1.93539D+05    |proj g|=  1.41556D+01

At iterate   21    f=  1.93538D+05    |proj g|=  9.51415D+00

At iterate   22    f=  1.93538D+05    |proj g|=  1.07546D+01

At iterate   23    f=  1.93537D+05    |proj g|=  4.48084D+00

At iterate   24    f=  1.93537D+05    |proj g|=  2.80939D+00

At iterate   25    f=  1.93537D+05    |proj g|=  8.01094D+00

At iterate   26    f=  1.93537D+05    |proj g|=  1.04724D+01

At iterate   27    f=  1.93537D+05    |proj g|=  3.16047D+00

At iterate   28    f=  1.93537D+05    |proj g|=  2.60150D+00

At iterate   29    f=  1.93536D+05    |proj g|=  5.50298D+00

At iterate   30    f=  1.93536D+05    |proj g|=  2.84164D+00

At iterate   31    f=  1.93536D+05    |proj g|=  2.44003D+00

At iterate   32    f=  1.93536D+05    |proj g|=  1.67776D+00

At iterate   33    f=  1.93536D+05    |proj g|=  1.07405D+01

At iterate   34    f=  1.93536D+05    |proj g|=  2.62165D+00

At iterate   35    f=  1.93536D+05    |proj g|=  1.35872D+00

At iterate   36    f=  1.93536D+05    |proj g|=  1.40310D+00

At iterate   37    f=  1.93536D+05    |proj g|=  2.60464D+00

At iterate   38    f=  1.93536D+05    |proj g|=  2.96586D+00

At iterate   39    f=  1.93536D+05    |proj g|=  3.12181D+00

At iterate   40    f=  1.93536D+05    |proj g|=  5.04936D+00

At iterate   41    f=  1.93536D+05    |proj g|=  6.62449D+00

At iterate   42    f=  1.93536D+05    |proj g|=  4.38138D+00

At iterate   43    f=  1.93536D+05    |proj g|=  1.13890D+00

At iterate   44    f=  1.93536D+05    |proj g|=  1.17741D+00

At iterate   45    f=  1.93536D+05    |proj g|=  1.36890D+00

At iterate   46    f=  1.93536D+05    |proj g|=  3.31370D+00

At iterate   47    f=  1.93536D+05    |proj g|=  5.04668D+00

At iterate   48    f=  1.93536D+05    |proj g|=  1.63178D+00

At iterate   49    f=  1.93536D+05    |proj g|=  2.60790D+00

At iterate   50    f=  1.93536D+05    |proj g|=  2.76478D+00

At iterate   51    f=  1.93536D+05    |proj g|=  4.54933D+00

At iterate   52    f=  1.93536D+05    |proj g|=  2.53232D+00

At iterate   53    f=  1.93536D+05    |proj g|=  1.75419D+00

At iterate   54    f=  1.93536D+05    |proj g|=  1.82224D+00

At iterate   55    f=  1.93536D+05    |proj g|=  2.90170D+00

At iterate   56    f=  1.93536D+05    |proj g|=  2.89798D+00

At iterate   57    f=  1.93536D+05    |proj g|=  2.22954D+00

At iterate   58    f=  1.93536D+05    |proj g|=  2.54559D+00

At iterate   59    f=  1.93536D+05    |proj g|=  8.19136D+00

At iterate   60    f=  1.93535D+05    |proj g|=  4.40502D+00

At iterate   61    f=  1.93535D+05    |proj g|=  4.26090D+00

At iterate   62    f=  1.93535D+05    |proj g|=  3.98621D+00

At iterate   63    f=  1.93535D+05    |proj g|=  4.34605D+00

At iterate   64    f=  1.93535D+05    |proj g|=  7.53376D+00

At iterate   65    f=  1.93535D+05    |proj g|=  9.91955D+00

At iterate   66    f=  1.93535D+05    |proj g|=  1.79210D+01

At iterate   67    f=  1.93534D+05    |proj g|=  9.77725D+00

At iterate   68    f=  1.93534D+05    |proj g|=  3.24381D+00

At iterate   69    f=  1.93534D+05    |proj g|=  2.65488D+00

At iterate   70    f=  1.93534D+05    |proj g|=  1.46151D+01

At iterate   71    f=  1.93534D+05    |proj g|=  3.47253D+00

At iterate   72    f=  1.93534D+05    |proj g|=  2.57154D+00

At iterate   73    f=  1.93534D+05    |proj g|=  3.24035D+00

At iterate   74    f=  1.93534D+05    |proj g|=  4.69315D+00

At iterate   75    f=  1.93534D+05    |proj g|=  1.36890D+00

At iterate   76    f=  1.93534D+05    |proj g|=  1.13851D+00

At iterate   77    f=  1.93534D+05    |proj g|=  2.25373D+00

At iterate   78    f=  1.93534D+05    |proj g|=  3.16217D+00

At iterate   79    f=  1.93534D+05    |proj g|=  2.01289D+00

At iterate   80    f=  1.93534D+05    |proj g|=  1.30105D+00

At iterate   81    f=  1.93534D+05    |proj g|=  1.14636D+00

At iterate   82    f=  1.93534D+05    |proj g|=  9.11559D-01

At iterate   83    f=  1.93534D+05    |proj g|=  1.07535D+00

At iterate   84    f=  1.93534D+05    |proj g|=  9.74596D-01

At iterate   85    f=  1.93534D+05    |proj g|=  9.03269D-01

At iterate   86    f=  1.93534D+05    |proj g|=  1.01323D+00

At iterate   87    f=  1.93534D+05    |proj g|=  1.30719D+00

At iterate   88    f=  1.93534D+05    |proj g|=  1.69564D+00

At iterate   89    f=  1.93534D+05    |proj g|=  2.14930D+00

At iterate   90    f=  1.93534D+05    |proj g|=  6.24821D-01

At iterate   91    f=  1.93534D+05    |proj g|=  6.69882D-01

At iterate   92    f=  1.93534D+05    |proj g|=  1.80369D+00

At iterate   93    f=  1.93534D+05    |proj g|=  8.83554D-01

At iterate   94    f=  1.93534D+05    |proj g|=  9.23785D-01

At iterate   95    f=  1.93534D+05    |proj g|=  1.13739D+00

At iterate   96    f=  1.93534D+05    |proj g|=  2.86980D+00

At iterate   97    f=  1.93534D+05    |proj g|=  1.46705D+00

At iterate   98    f=  1.93534D+05    |proj g|=  8.56504D-01

At iterate   99    f=  1.93534D+05    |proj g|=  2.42935D+00

At iterate  100    f=  1.93534D+05    |proj g|=  1.31498D+00

At iterate  101    f=  1.93534D+05    |proj g|=  1.23996D+00

At iterate  102    f=  1.93534D+05    |proj g|=  1.43484D+00

At iterate  103    f=  1.93534D+05    |proj g|=  1.11461D+00

At iterate  104    f=  1.93534D+05    |proj g|=  2.82253D+00

At iterate  105    f=  1.93534D+05    |proj g|=  6.31774D+00

At iterate  106    f=  1.93534D+05    |proj g|=  2.93945D+00

At iterate  107    f=  1.93534D+05    |proj g|=  1.70044D+00

At iterate  108    f=  1.93534D+05    |proj g|=  1.63393D+00

At iterate  109    f=  1.93534D+05    |proj g|=  1.57005D+00

At iterate  110    f=  1.93534D+05    |proj g|=  3.60350D+00

At iterate  111    f=  1.93534D+05    |proj g|=  1.54887D+00

At iterate  112    f=  1.93534D+05    |proj g|=  2.15287D+00

At iterate  113    f=  1.93534D+05    |proj g|=  4.28841D+00

At iterate  114    f=  1.93533D+05    |proj g|=  4.96403D+00

At iterate  115    f=  1.93533D+05    |proj g|=  1.54586D+00

At iterate  116    f=  1.93533D+05    |proj g|=  2.42686D+00

At iterate  117    f=  1.93533D+05    |proj g|=  3.35564D+00

At iterate  118    f=  1.93533D+05    |proj g|=  1.22149D+00

At iterate  119    f=  1.93533D+05    |proj g|=  1.07556D+00

At iterate  120    f=  1.93533D+05    |proj g|=  1.52046D+00

At iterate  121    f=  1.93533D+05    |proj g|=  5.39877D+00

At iterate  122    f=  1.93533D+05    |proj g|=  1.34530D+00

At iterate  123    f=  1.93533D+05    |proj g|=  1.15360D+00

At iterate  124    f=  1.93533D+05    |proj g|=  2.24713D+00

At iterate  125    f=  1.93533D+05    |proj g|=  1.76087D+00

At iterate  126    f=  1.93533D+05    |proj g|=  8.94963D-01

At iterate  127    f=  1.93533D+05    |proj g|=  7.70964D-01

At iterate  128    f=  1.93533D+05    |proj g|=  1.51721D+00

At iterate  129    f=  1.93533D+05    |proj g|=  2.17791D+00

At iterate  130    f=  1.93533D+05    |proj g|=  5.88241D-01

At iterate  131    f=  1.93533D+05    |proj g|=  5.28620D-01

At iterate  132    f=  1.93533D+05    |proj g|=  1.84541D+00

At iterate  133    f=  1.93533D+05    |proj g|=  1.10312D+00

At iterate  134    f=  1.93533D+05    |proj g|=  3.99652D-01

At iterate  135    f=  1.93533D+05    |proj g|=  3.27780D-01

At iterate  136    f=  1.93533D+05    |proj g|=  6.46340D-01

At iterate  137    f=  1.93533D+05    |proj g|=  6.09326D-01

At iterate  138    f=  1.93533D+05    |proj g|=  5.27505D-01

At iterate  139    f=  1.93533D+05    |proj g|=  5.01263D-01

At iterate  140    f=  1.93533D+05    |proj g|=  1.27990D+00

           * * *

Tit   = total number of iterations
Tnf   = total number of function evaluations
Tnint = total number of segments explored during Cauchy searches
Skip  = number of BFGS updates skipped
Nact  = number of active bounds at final generalized Cauchy point
Projg = norm of the final projected gradient
F     = final function value

           * * *

   N    Tit     Tnf  Tnint  Skip  Nact     Projg        F
   62    140    149    203     0     2   1.280D+00   1.935D+05
  F =   193533.28330505628     

CONVERGENCE: REL_REDUCTION_OF_F_<=_FACTR*EPSMCH             

 Cauchy                time 3.033E-04 seconds.
 Subspace minimization time 7.706E-04 seconds.
 Line search           time 1.902E+03 seconds.

 Total User time 1.915E+03 seconds.

-1.9353328330505628e+05
```
