## Supplementary material for "Modeling site-and-branch-heterogeneity with GFmix": GFP.params

```
5.2429999999999999e-01
8 9 4.7732900000000000e-01 5.3047699999999998e-01
10 11 4.7849900000000001e-01 5.1172499999999999e-01
12 13 4.2626700000000001e-01 4.4913599999999998e-01
14 15 4.1484500000000002e-01 4.3990400000000002e-01
4 5 4.3089000000000000e-01 4.2488500000000001e-01
6 7 4.1968299999999997e-01 4.2648599999999998e-01
16 17 2.8850000000000000e-03 9.5650000000000006e-03
18 19 1.2769999999999999e-03 1.9999999999999999e-06
2 3 4.7420499999999999e-01 5.0693200000000005e-01
20 21 7.5189999999999996e-03 5.3049999999999998e-03
22 23 5.1740200000000003e-01 5.1649100000000003e-01
0 1 4.7949799999999998e-01 5.1088500000000003e-01
24 27 1.4040000000000001e-03 6.5859999999999998e-03
25 28 4.5574700000000001e-01 5.1027400000000001e-01
26 29 2.2403699999999999e-01 2.2403699999999999e-01
5.6000000000000001e-02 5.1499999999999997e-02 8.1299999999999997e-02 7.2200000000000000e-02 5.5700000000000000e-02 3.3099999999999997e-02 5.8999999999999997e-02 2.6400000000000000e-02 3.0800000000000001e-02 3.7699999999999997e-02 3.0300000000000001e-02 8.0900000000000000e-02 2.6300000000000000e-02 5.7900000000000000e-02 3.7100000000000001e-02 5.8700000000000002e-02 5.6099999999999997e-02 3.5000000000000003e-02 5.4500000000000000e-02 5.9600000000000000e-02 
1.2042608006584687e+00 9.5988417699829420e-01 
1.1771138393932912e+00 9.1553154731961783e-01 
1.0789947468828993e+00 8.8091858927522004e-01 
1.1323277457875069e+00 8.5869770715644911e-01 
1.5623976039782819e-01 2.2032543506880544e+00 
1.9791974122922620e-01 2.4395014044113643e+00 
1.6837938096343705e-01 2.3370398578396756e+00 
1.4429405688797478e-01 2.2962172196495003e+00 
1.1170541238837133e+00 9.3159437423575431e-01 
1.1703401593730571e+00 9.7556410661686033e-01 
1.1435519393774896e+00 8.8322805671316429e-01 
1.1112400336879393e+00 9.6539840554081058e-01 
1.4152550172183817e-01 2.1953576427250110e+00 
1.3402917485029536e-01 2.1965758433817064e+00 
1.3524536175025972e-01 2.2013032590215480e+00 
1.7079895400066153e-01 2.3464256263495091e+00 
8.2732503310152339e-01 8.9406450292587392e-01 
1.8549752487465135e-01 1.9385371439034398e+00 
5.9244707412584330e-01 1.1385551704228059e+00 
9.9918578309786443e-01 1.0004412636830071e+00 
1.0000000000000000e-02 1.7958098957861550e+00 
1.0000000000000000e-02 1.7482792950089993e-01 
1.0263254738441610e+00 1.1110965351701405e+00 
1.8481107666004926e-01 2.2287257351624032e+00 
8.3300404432362674e-01 1.0397707666718454e+00 
1.1916024412501919e-01 1.9713946171413188e+00 
9.3036004187171650e-01 4.8513264445320864e-01 
1.4998059767058010e+00 1.1432942329860436e+00 
1.1931900209933421e+00 9.1504815741287426e-01 
1.0344044315502166e+00 7.4006953637141315e-01 
1.1312978424931819e+00 9.5398240459545092e-01 
```
