## Supplementary material for "Modeling site-and-branch-heterogeneity with GFmix": GFP.txt

```
Alignment	Mixture	+F	Tree	Method	G	F	Likelihood	Runtime	NewGFmixInfo
Simulations/063.phy	bin/C20.aafreq.dat	FALSE	Simulations/063_iqtree/063_iqtree.treefile	GFP	GARP	FYMINK	-193533.283305056	1915.00130200386	           * * *;;   N    Tit     Tnf  Tnint  Skip  Nact     Projg        F;   62    140    149    203     0     2   1.280D+00   1.935D+05;  F =   193533.28330505628     ;;CONVERGENCE: REL_REDUCTION_OF_F_<=_FACTR*EPSMCH             ;; Cauchy                time 3.033E-04 seconds.; Subspace minimization time 7.706E-04 seconds.; Line search           time 1.902E+03 seconds.;; Total User time 1.915E+03 seconds.;;-1.9353328330505628e+05
```
