## Supplementary material for "Modeling site-and-branch-heterogeneity with GFmix": OGF.params

```
5.2429999999999999e-01
8 9 0.47732900000000000 0.53047699999999998
10 11 0.47849900000000001 0.51172499999999999
12 13 0.42626700000000001 0.44913599999999998
14 15 0.41484500000000002 0.43990400000000002
4 5 0.43089000000000000 0.42488500000000001
6 7 0.41968299999999997 0.42648599999999998
16 17 0.00288500000000000 0.00956500000000000
18 19 0.00127700000000000 0.00000200000000000
2 3 0.47420499999999999 0.50693200000000005
20 21 0.00751900000000000 0.00530500000000000
22 23 0.51740200000000003 0.51649100000000003
0 1 0.47949799999999998 0.51088500000000003
24 27 0.00140400000000000 0.00658600000000000
25 28 0.45574700000000001 0.51027400000000001
26 29 0.22403799999999999 0.22403799999999999
5.5994400559944008e-02 5.1494850514948502e-02 8.1291870812918707e-02 7.2192780721927807e-02 5.5694430556944306e-02 3.3096690330966898e-02 5.8994100589941006e-02 2.6397360263973602e-02 3.0796920307969204e-02 3.7696230376962299e-02 3.0296970302969704e-02 8.0891910808919110e-02 2.6297370262973702e-02 5.7894210578942104e-02 3.7096290370962903e-02 5.8694130586941312e-02 5.6094390560943903e-02 3.4996500349965008e-02 5.4494550544945508e-02 5.9594040595940409e-02
1.00745098039216
1.02671451355662
1.00676751592357
1.03389830508475
0.491102181400689
0.484600169539418
0.484908883826879
0.477790432801822
0.962776269872043
0.97378565921357
0.987460815047022
0.960617760617761
0.48406374501992
0.484512645637965
0.486849628359062
0.486905097155731
0.968296926348347
0.973940101127966
0.484288354898336
0.486877571286707
0.487825715506194
0.481349658314351
0.971110033931168
0.485584434029257
1.02024048096192
0.484587456396384
0.690863630774275
1.01700276789245
1.01861066878981
0.707283668810957
0.699022519178421
```
