## Supplementary material for "Modeling site-and-branch-heterogeneity with GFmix": OGF.txt

```
Alignment	Mixture	+F	Tree	Method	G	F	Likelihood	Runtime	NewGFmixInfo
Simulations/063.phy	bin/C20.aafreq.dat	FALSE	Simulations/063_iqtree/063_iqtree.treefile	OGF	GARP	FYMINK	-195467.338324344	3.20055794715881	NA
```
