## Supplementary material for "Modeling site-and-branch-heterogeneity with GFmix": SSF.txt

```
Alignment	Mixture	+F	Tree	Method	G	F	Likelihood	Runtime	NewGFmixInfo
Simulations/063.phy	bin/C20.aafreq.dat	FALSE	Simulations/063_iqtree/063_iqtree.treefile	SSF	GARP	FYMINK	-193787.961574376	10.3644387722015	NA
```
