## Supplementary material for "Modeling site-and-branch-heterogeneity with GFmix": 064.phy.utreec

```
8 9 0.494490 0.475062
10 11 0.481574 0.492788
12 13 0.419695 0.420216
14 15 0.413192 0.439526
4 5 0.448005 0.402613
6 7 0.451116 0.438912
16 17 0.000002 0.003127
18 19 0.005281 0.000003
2 3 0.484494 0.480689
20 21 0.008654 0.000003
22 23 0.519261 0.487970
0 1 0.498909 0.491998
24 27 0.006566 0.000003
25 28 0.479092 0.530853
26 29 0.215199 0.215199
```
