## Supplementary material for "Modeling site-and-branch-heterogeneity with GFmix": 064.phy.utreecu

```
14 15 0.4131915568 0.4395256792
12 13 0.4196950043 0.4202159120
10 11 0.4815735414 0.4927876996
8 9 0.4944895140 0.4750615329
16 17 0.0000027738 0.0052810427
18 19 0.0031272072 0.0000020780
6 7 0.4511160369 0.4389123319
4 5 0.4480046780 0.4026130973
20 21 0.4879701628 0.5192612085
22 23 0.0000026322 0.0086536125
24 25 0.4303985881 0.4790915560
2 3 0.4844937844 0.4806894554
26 27 0.5308525345 0.0065661115
1 28 0.4919982262 0.0000029473
0 29 0.4989086413 0.0000000000
```
