## Supplementary material for "Modeling site-and-branch-heterogeneity with GFmix": C20pi1.nwk

```
((((A1:0.5[&model=LG+F{0.0964468173252842/0.0192291298463482/0.0706526387107074/0.0327589405270635/0.0129587417544972/0.016785842821137/0.0183229588117858/0.0410323354480202/0.01072535591072/0.0087418882304192/0.0112032718837815/0.0196606791427502/0.00784136939228881/0.00394251997434945/0.0211670956439763/0.315580438351445/0.26926339998981/0.00152096038524317/0.00431642065319402/0.0178489154177705}],A2:0.5[&model=LG+F{0.0964468173252842/0.0192291298463482/0.0706526387107074/0.0327589405270635/0.0129587417544972/0.016785842821137/0.0183229588117858/0.0410323354480202/0.01072535591072/0.0087418882304192/0.0112032718837815/0.0196606791427502/0.00784136939228881/0.00394251997434945/0.0211670956439763/0.315580438351445/0.26926339998981/0.00152096038524317/0.00431642065319402/0.0178489154177705}]):0.001[&model=LG+F{0.0964468173252842/0.0192291298463482/0.0706526387107074/0.0327589405270635/0.0129587417544972/0.016785842821137/0.0183229588117858/0.0410323354480202/0.01072535591072/0.0087418882304192/0.0112032718837815/0.0196606791427502/0.00784136939228881/0.00394251997434945/0.0211670956439763/0.315580438351445/0.26926339998981/0.00152096038524317/0.00431642065319402/0.0178489154177705}],(A3:0.5[&model=LG+F{0.0964468173252842/0.0192291298463482/0.0706526387107074/0.0327589405270635/0.0129587417544972/0.016785842821137/0.0183229588117858/0.0410323354480202/0.01072535591072/0.0087418882304192/0.0112032718837815/0.0196606791427502/0.00784136939228881/0.00394251997434945/0.0211670956439763/0.315580438351445/0.26926339998981/0.00152096038524317/0.00431642065319402/0.0178489154177705}],A4:0.5[&model=LG+F{0.0964468173252842/0.0192291298463482/0.0706526387107074/0.0327589405270635/0.0129587417544972/0.016785842821137/0.0183229588117858/0.0410323354480202/0.01072535591072/0.0087418882304192/0.0112032718837815/0.0196606791427502/0.00784136939228881/0.00394251997434945/0.0211670956439763/0.315580438351445/0.26926339998981/0.00152096038524317/0.00431642065319402/0.0178489154177705}]):0.001[&model=LG+F{0.0964468173252842/0.0192291298463482/0.0706526387107074/0.0327589405270635/0.0129587417544972/0.016785842821137/0.0183229588117858/0.0410323354480202/0.01072535591072/0.0087418882304192/0.0112032718837815/0.0196606791427502/0.00784136939228881/0.00394251997434945/0.0211670956439763/0.315580438351445/0.26926339998981/0.00152096038524317/0.00431642065319402/0.0178489154177705}]):0.5[&model=LG+F{0.0964468173252842/0.0192291298463482/0.0706526387107074/0.0327589405270635/0.0129587417544972/0.016785842821137/0.0183229588117858/0.0410323354480202/0.01072535591072/0.0087418882304192/0.0112032718837815/0.0196606791427502/0.00784136939228881/0.00394251997434945/0.0211670956439763/0.315580438351445/0.26926339998981/0.00152096038524317/0.00431642065319402/0.0178489154177705}],((B1:0.5[&model=LG+F{0.0131934368636339/0.00263044771829816/0.169636870555445/0.032397985886129/0.0128159557577067/0.0166008878814838/0.0181210671476368/0.0056130159824256/0.0106071784932162/0.0209892594135914/0.0110798285454122/0.0472052586234885/0.0188271151488576/0.00946598404186164/0.00289555163882106/0.312103212837482/0.266296519123201/0.00150420167141122/0.0103637189632346/0.0176522470044447}],B2:0.5[&model=LG+F{0.0131934368636339/0.00263044771829816/0.169636870555445/0.032397985886129/0.0128159557577067/0.0166008878814838/0.0181210671476368/0.0056130159824256/0.0106071784932162/0.0209892594135914/0.0110798285454122/0.0472052586234885/0.0188271151488576/0.00946598404186164/0.00289555163882106/0.312103212837482/0.266296519123201/0.00150420167141122/0.0103637189632346/0.0176522470044447}]):0.001[&model=LG+F{0.0131934368636339/0.00263044771829816/0.169636870555445/0.032397985886129/0.0128159557577067/0.0166008878814838/0.0181210671476368/0.0056130159824256/0.0106071784932162/0.0209892594135914/0.0110798285454122/0.0472052586234885/0.0188271151488576/0.00946598404186164/0.00289555163882106/0.312103212837482/0.266296519123201/0.00150420167141122/0.0103637189632346/0.0176522470044447}],(B3:0.5[&model=LG+F{0.0131934368636339/0.00263044771829816/0.169636870555445/0.032397985886129/0.0128159557577067/0.0166008878814838/0.0181210671476368/0.0056130159824256/0.0106071784932162/0.0209892594135914/0.0110798285454122/0.0472052586234885/0.0188271151488576/0.00946598404186164/0.00289555163882106/0.312103212837482/0.266296519123201/0.00150420167141122/0.0103637189632346/0.0176522470044447}],B4:0.5[&model=LG+F{0.0131934368636339/0.00263044771829816/0.169636870555445/0.032397985886129/0.0128159557577067/0.0166008878814838/0.0181210671476368/0.0056130159824256/0.0106071784932162/0.0209892594135914/0.0110798285454122/0.0472052586234885/0.0188271151488576/0.00946598404186164/0.00289555163882106/0.312103212837482/0.266296519123201/0.00150420167141122/0.0103637189632346/0.0176522470044447}]):0.001[&model=LG+F{0.0131934368636339/0.00263044771829816/0.169636870555445/0.032397985886129/0.0128159557577067/0.0166008878814838/0.0181210671476368/0.0056130159824256/0.0106071784932162/0.0209892594135914/0.0110798285454122/0.0472052586234885/0.0188271151488576/0.00946598404186164/0.00289555163882106/0.312103212837482/0.266296519123201/0.00150420167141122/0.0103637189632346/0.0176522470044447}]):0.5[&model=LG+F{0.0131934368636339/0.00263044771829816/0.169636870555445/0.032397985886129/0.0128159557577067/0.0166008878814838/0.0181210671476368/0.0056130159824256/0.0106071784932162/0.0209892594135914/0.0110798285454122/0.0472052586234885/0.0188271151488576/0.00946598404186164/0.00289555163882106/0.312103212837482/0.266296519123201/0.00150420167141122/0.0103637189632346/0.0176522470044447}]):0.25[&model=LG+F{0.0964468173252842/0.0192291298463482/0.0706526387107074/0.0327589405270635/0.0129587417544972/0.016785842821137/0.0183229588117858/0.0410323354480202/0.01072535591072/0.0087418882304192/0.0112032718837815/0.0196606791427502/0.00784136939228881/0.00394251997434945/0.0211670956439763/0.315580438351445/0.26926339998981/0.00152096038524317/0.00431642065319402/0.0178489154177705}],(((C1:0.5[&model=LG+F{0.0964468173252842/0.0192291298463482/0.0706526387107074/0.0327589405270635/0.0129587417544972/0.016785842821137/0.0183229588117858/0.0410323354480202/0.01072535591072/0.0087418882304192/0.0112032718837815/0.0196606791427502/0.00784136939228881/0.00394251997434945/0.0211670956439763/0.315580438351445/0.26926339998981/0.00152096038524317/0.00431642065319402/0.0178489154177705}],C2:0.5[&model=LG+F{0.0964468173252842/0.0192291298463482/0.0706526387107074/0.0327589405270635/0.0129587417544972/0.016785842821137/0.0183229588117858/0.0410323354480202/0.01072535591072/0.0087418882304192/0.0112032718837815/0.0196606791427502/0.00784136939228881/0.00394251997434945/0.0211670956439763/0.315580438351445/0.26926339998981/0.00152096038524317/0.00431642065319402/0.0178489154177705}]):0.001[&model=LG+F{0.0964468173252842/0.0192291298463482/0.0706526387107074/0.0327589405270635/0.0129587417544972/0.016785842821137/0.0183229588117858/0.0410323354480202/0.01072535591072/0.0087418882304192/0.0112032718837815/0.0196606791427502/0.00784136939228881/0.00394251997434945/0.0211670956439763/0.315580438351445/0.26926339998981/0.00152096038524317/0.00431642065319402/0.0178489154177705}],(C3:0.5[&model=LG+F{0.0964468173252842/0.0192291298463482/0.0706526387107074/0.0327589405270635/0.0129587417544972/0.016785842821137/0.0183229588117858/0.0410323354480202/0.01072535591072/0.0087418882304192/0.0112032718837815/0.0196606791427502/0.00784136939228881/0.00394251997434945/0.0211670956439763/0.315580438351445/0.26926339998981/0.00152096038524317/0.00431642065319402/0.0178489154177705}],C4:0.5[&model=LG+F{0.0964468173252842/0.0192291298463482/0.0706526387107074/0.0327589405270635/0.0129587417544972/0.016785842821137/0.0183229588117858/0.0410323354480202/0.01072535591072/0.0087418882304192/0.0112032718837815/0.0196606791427502/0.00784136939228881/0.00394251997434945/0.0211670956439763/0.315580438351445/0.26926339998981/0.00152096038524317/0.00431642065319402/0.0178489154177705}]):0.001[&model=LG+F{0.0964468173252842/0.0192291298463482/0.0706526387107074/0.0327589405270635/0.0129587417544972/0.016785842821137/0.0183229588117858/0.0410323354480202/0.01072535591072/0.0087418882304192/0.0112032718837815/0.0196606791427502/0.00784136939228881/0.00394251997434945/0.0211670956439763/0.315580438351445/0.26926339998981/0.00152096038524317/0.00431642065319402/0.0178489154177705}]):0.5[&model=LG+F{0.0964468173252842/0.0192291298463482/0.0706526387107074/0.0327589405270635/0.0129587417544972/0.016785842821137/0.0183229588117858/0.0410323354480202/0.01072535591072/0.0087418882304192/0.0112032718837815/0.0196606791427502/0.00784136939228881/0.00394251997434945/0.0211670956439763/0.315580438351445/0.26926339998981/0.00152096038524317/0.00431642065319402/0.0178489154177705}],((D1:0.5[&model=LG+F{0.0131934368636339/0.00263044771829816/0.169636870555445/0.032397985886129/0.0128159557577067/0.0166008878814838/0.0181210671476368/0.0056130159824256/0.0106071784932162/0.0209892594135914/0.0110798285454122/0.0472052586234885/0.0188271151488576/0.00946598404186164/0.00289555163882106/0.312103212837482/0.266296519123201/0.00150420167141122/0.0103637189632346/0.0176522470044447}],D2:0.5[&model=LG+F{0.0131934368636339/0.00263044771829816/0.169636870555445/0.032397985886129/0.0128159557577067/0.0166008878814838/0.0181210671476368/0.0056130159824256/0.0106071784932162/0.0209892594135914/0.0110798285454122/0.0472052586234885/0.0188271151488576/0.00946598404186164/0.00289555163882106/0.312103212837482/0.266296519123201/0.00150420167141122/0.0103637189632346/0.0176522470044447}]):0.001[&model=LG+F{0.0131934368636339/0.00263044771829816/0.169636870555445/0.032397985886129/0.0128159557577067/0.0166008878814838/0.0181210671476368/0.0056130159824256/0.0106071784932162/0.0209892594135914/0.0110798285454122/0.0472052586234885/0.0188271151488576/0.00946598404186164/0.00289555163882106/0.312103212837482/0.266296519123201/0.00150420167141122/0.0103637189632346/0.0176522470044447}],(D3:0.5[&model=LG+F{0.0131934368636339/0.00263044771829816/0.169636870555445/0.032397985886129/0.0128159557577067/0.0166008878814838/0.0181210671476368/0.0056130159824256/0.0106071784932162/0.0209892594135914/0.0110798285454122/0.0472052586234885/0.0188271151488576/0.00946598404186164/0.00289555163882106/0.312103212837482/0.266296519123201/0.00150420167141122/0.0103637189632346/0.0176522470044447}],D4:0.5[&model=LG+F{0.0131934368636339/0.00263044771829816/0.169636870555445/0.032397985886129/0.0128159557577067/0.0166008878814838/0.0181210671476368/0.0056130159824256/0.0106071784932162/0.0209892594135914/0.0110798285454122/0.0472052586234885/0.0188271151488576/0.00946598404186164/0.00289555163882106/0.312103212837482/0.266296519123201/0.00150420167141122/0.0103637189632346/0.0176522470044447}]):0.001[&model=LG+F{0.0131934368636339/0.00263044771829816/0.169636870555445/0.032397985886129/0.0128159557577067/0.0166008878814838/0.0181210671476368/0.0056130159824256/0.0106071784932162/0.0209892594135914/0.0110798285454122/0.0472052586234885/0.0188271151488576/0.00946598404186164/0.00289555163882106/0.312103212837482/0.266296519123201/0.00150420167141122/0.0103637189632346/0.0176522470044447}]):0.5[&model=LG+F{0.0131934368636339/0.00263044771829816/0.169636870555445/0.032397985886129/0.0128159557577067/0.0166008878814838/0.0181210671476368/0.0056130159824256/0.0106071784932162/0.0209892594135914/0.0110798285454122/0.0472052586234885/0.0188271151488576/0.00946598404186164/0.00289555163882106/0.312103212837482/0.266296519123201/0.00150420167141122/0.0103637189632346/0.0176522470044447}]):0.25[&model=LG+F{0.0964468173252842/0.0192291298463482/0.0706526387107074/0.0327589405270635/0.0129587417544972/0.016785842821137/0.0183229588117858/0.0410323354480202/0.01072535591072/0.0087418882304192/0.0112032718837815/0.0196606791427502/0.00784136939228881/0.00394251997434945/0.0211670956439763/0.315580438351445/0.26926339998981/0.00152096038524317/0.00431642065319402/0.0178489154177705}]);
```
