## Supplementary material for "Modeling site-and-branch-heterogeneity with GFmix": C20pi2.nwk

```
((((A1:0.5[&model=LG+F{0.226244394437319/0.00566625739294456/0.00683745182062745/0.00312399362892412/0.0344083284616895/0.00632021507293/0.00699278540784828/0.021699491345152/0.0024071333043779/0.10227639690523/0.077939427670206/0.00376077420196707/0.0274365394986313/0.00997668950923427/0.0182487747365709/0.0490246171510717/0.110423983721452/0.00175290857790845/0.00429918124933321/0.281160512142133}],A2:0.5[&model=LG+F{0.226244394437319/0.00566625739294456/0.00683745182062745/0.00312399362892412/0.0344083284616895/0.00632021507293/0.00699278540784828/0.021699491345152/0.0024071333043779/0.10227639690523/0.077939427670206/0.00376077420196707/0.0274365394986313/0.00997668950923427/0.0182487747365709/0.0490246171510717/0.110423983721452/0.00175290857790845/0.00429918124933321/0.281160512142133}]):0.001[&model=LG+F{0.226244394437319/0.00566625739294456/0.00683745182062745/0.00312399362892412/0.0344083284616895/0.00632021507293/0.00699278540784828/0.021699491345152/0.0024071333043779/0.10227639690523/0.077939427670206/0.00376077420196707/0.0274365394986313/0.00997668950923427/0.0182487747365709/0.0490246171510717/0.110423983721452/0.00175290857790845/0.00429918124933321/0.281160512142133}],(A3:0.5[&model=LG+F{0.226244394437319/0.00566625739294456/0.00683745182062745/0.00312399362892412/0.0344083284616895/0.00632021507293/0.00699278540784828/0.021699491345152/0.0024071333043779/0.10227639690523/0.077939427670206/0.00376077420196707/0.0274365394986313/0.00997668950923427/0.0182487747365709/0.0490246171510717/0.110423983721452/0.00175290857790845/0.00429918124933321/0.281160512142133}],A4:0.5[&model=LG+F{0.226244394437319/0.00566625739294456/0.00683745182062745/0.00312399362892412/0.0344083284616895/0.00632021507293/0.00699278540784828/0.021699491345152/0.0024071333043779/0.10227639690523/0.077939427670206/0.00376077420196707/0.0274365394986313/0.00997668950923427/0.0182487747365709/0.0490246171510717/0.110423983721452/0.00175290857790845/0.00429918124933321/0.281160512142133}]):0.001[&model=LG+F{0.226244394437319/0.00566625739294456/0.00683745182062745/0.00312399362892412/0.0344083284616895/0.00632021507293/0.00699278540784828/0.021699491345152/0.0024071333043779/0.10227639690523/0.077939427670206/0.00376077420196707/0.0274365394986313/0.00997668950923427/0.0182487747365709/0.0490246171510717/0.110423983721452/0.00175290857790845/0.00429918124933321/0.281160512142133}]):0.5[&model=LG+F{0.226244394437319/0.00566625739294456/0.00683745182062745/0.00312399362892412/0.0344083284616895/0.00632021507293/0.00699278540784828/0.021699491345152/0.0024071333043779/0.10227639690523/0.077939427670206/0.00376077420196707/0.0274365394986313/0.00997668950923427/0.0182487747365709/0.0490246171510717/0.110423983721452/0.00175290857790845/0.00429918124933321/0.281160512142133}],((B1:0.5[&model=LG+F{0.0317235738727537/0.000794512215138724/0.0168275303457207/0.00316688681134578/0.0348807630709878/0.00640699314301225/0.00708879803007556/0.00304266286199557/0.00244018382246538/0.25171061057887/0.0790095547210248/0.00925557410380363/0.0675235764882384/0.02455345205651/0.00255880971054617/0.0496977369126304/0.111940131524583/0.00177697643345865/0.0105806380553434/0.285020913464792}],B2:0.5[&model=LG+F{0.0317235738727537/0.000794512215138724/0.0168275303457207/0.00316688681134578/0.0348807630709878/0.00640699314301225/0.00708879803007556/0.00304266286199557/0.00244018382246538/0.25171061057887/0.0790095547210248/0.00925557410380363/0.0675235764882384/0.02455345205651/0.00255880971054617/0.0496977369126304/0.111940131524583/0.00177697643345865/0.0105806380553434/0.285020913464792}]):0.001[&model=LG+F{0.0317235738727537/0.000794512215138724/0.0168275303457207/0.00316688681134578/0.0348807630709878/0.00640699314301225/0.00708879803007556/0.00304266286199557/0.00244018382246538/0.25171061057887/0.0790095547210248/0.00925557410380363/0.0675235764882384/0.02455345205651/0.00255880971054617/0.0496977369126304/0.111940131524583/0.00177697643345865/0.0105806380553434/0.285020913464792}],(B3:0.5[&model=LG+F{0.0317235738727537/0.000794512215138724/0.0168275303457207/0.00316688681134578/0.0348807630709878/0.00640699314301225/0.00708879803007556/0.00304266286199557/0.00244018382246538/0.25171061057887/0.0790095547210248/0.00925557410380363/0.0675235764882384/0.02455345205651/0.00255880971054617/0.0496977369126304/0.111940131524583/0.00177697643345865/0.0105806380553434/0.285020913464792}],B4:0.5[&model=LG+F{0.0317235738727537/0.000794512215138724/0.0168275303457207/0.00316688681134578/0.0348807630709878/0.00640699314301225/0.00708879803007556/0.00304266286199557/0.00244018382246538/0.25171061057887/0.0790095547210248/0.00925557410380363/0.0675235764882384/0.02455345205651/0.00255880971054617/0.0496977369126304/0.111940131524583/0.00177697643345865/0.0105806380553434/0.285020913464792}]):0.001[&model=LG+F{0.0317235738727537/0.000794512215138724/0.0168275303457207/0.00316688681134578/0.0348807630709878/0.00640699314301225/0.00708879803007556/0.00304266286199557/0.00244018382246538/0.25171061057887/0.0790095547210248/0.00925557410380363/0.0675235764882384/0.02455345205651/0.00255880971054617/0.0496977369126304/0.111940131524583/0.00177697643345865/0.0105806380553434/0.285020913464792}]):0.5[&model=LG+F{0.0317235738727537/0.000794512215138724/0.0168275303457207/0.00316688681134578/0.0348807630709878/0.00640699314301225/0.00708879803007556/0.00304266286199557/0.00244018382246538/0.25171061057887/0.0790095547210248/0.00925557410380363/0.0675235764882384/0.02455345205651/0.00255880971054617/0.0496977369126304/0.111940131524583/0.00177697643345865/0.0105806380553434/0.285020913464792}]):0.25[&model=LG+F{0.226244394437319/0.00566625739294456/0.00683745182062745/0.00312399362892412/0.0344083284616895/0.00632021507293/0.00699278540784828/0.021699491345152/0.0024071333043779/0.10227639690523/0.077939427670206/0.00376077420196707/0.0274365394986313/0.00997668950923427/0.0182487747365709/0.0490246171510717/0.110423983721452/0.00175290857790845/0.00429918124933321/0.281160512142133}],(((C1:0.5[&model=LG+F{0.226244394437319/0.00566625739294456/0.00683745182062745/0.00312399362892412/0.0344083284616895/0.00632021507293/0.00699278540784828/0.021699491345152/0.0024071333043779/0.10227639690523/0.077939427670206/0.00376077420196707/0.0274365394986313/0.00997668950923427/0.0182487747365709/0.0490246171510717/0.110423983721452/0.00175290857790845/0.00429918124933321/0.281160512142133}],C2:0.5[&model=LG+F{0.226244394437319/0.00566625739294456/0.00683745182062745/0.00312399362892412/0.0344083284616895/0.00632021507293/0.00699278540784828/0.021699491345152/0.0024071333043779/0.10227639690523/0.077939427670206/0.00376077420196707/0.0274365394986313/0.00997668950923427/0.0182487747365709/0.0490246171510717/0.110423983721452/0.00175290857790845/0.00429918124933321/0.281160512142133}]):0.001[&model=LG+F{0.226244394437319/0.00566625739294456/0.00683745182062745/0.00312399362892412/0.0344083284616895/0.00632021507293/0.00699278540784828/0.021699491345152/0.0024071333043779/0.10227639690523/0.077939427670206/0.00376077420196707/0.0274365394986313/0.00997668950923427/0.0182487747365709/0.0490246171510717/0.110423983721452/0.00175290857790845/0.00429918124933321/0.281160512142133}],(C3:0.5[&model=LG+F{0.226244394437319/0.00566625739294456/0.00683745182062745/0.00312399362892412/0.0344083284616895/0.00632021507293/0.00699278540784828/0.021699491345152/0.0024071333043779/0.10227639690523/0.077939427670206/0.00376077420196707/0.0274365394986313/0.00997668950923427/0.0182487747365709/0.0490246171510717/0.110423983721452/0.00175290857790845/0.00429918124933321/0.281160512142133}],C4:0.5[&model=LG+F{0.226244394437319/0.00566625739294456/0.00683745182062745/0.00312399362892412/0.0344083284616895/0.00632021507293/0.00699278540784828/0.021699491345152/0.0024071333043779/0.10227639690523/0.077939427670206/0.00376077420196707/0.0274365394986313/0.00997668950923427/0.0182487747365709/0.0490246171510717/0.110423983721452/0.00175290857790845/0.00429918124933321/0.281160512142133}]):0.001[&model=LG+F{0.226244394437319/0.00566625739294456/0.00683745182062745/0.00312399362892412/0.0344083284616895/0.00632021507293/0.00699278540784828/0.021699491345152/0.0024071333043779/0.10227639690523/0.077939427670206/0.00376077420196707/0.0274365394986313/0.00997668950923427/0.0182487747365709/0.0490246171510717/0.110423983721452/0.00175290857790845/0.00429918124933321/0.281160512142133}]):0.5[&model=LG+F{0.226244394437319/0.00566625739294456/0.00683745182062745/0.00312399362892412/0.0344083284616895/0.00632021507293/0.00699278540784828/0.021699491345152/0.0024071333043779/0.10227639690523/0.077939427670206/0.00376077420196707/0.0274365394986313/0.00997668950923427/0.0182487747365709/0.0490246171510717/0.110423983721452/0.00175290857790845/0.00429918124933321/0.281160512142133}],((D1:0.5[&model=LG+F{0.0317235738727537/0.000794512215138724/0.0168275303457207/0.00316688681134578/0.0348807630709878/0.00640699314301225/0.00708879803007556/0.00304266286199557/0.00244018382246538/0.25171061057887/0.0790095547210248/0.00925557410380363/0.0675235764882384/0.02455345205651/0.00255880971054617/0.0496977369126304/0.111940131524583/0.00177697643345865/0.0105806380553434/0.285020913464792}],D2:0.5[&model=LG+F{0.0317235738727537/0.000794512215138724/0.0168275303457207/0.00316688681134578/0.0348807630709878/0.00640699314301225/0.00708879803007556/0.00304266286199557/0.00244018382246538/0.25171061057887/0.0790095547210248/0.00925557410380363/0.0675235764882384/0.02455345205651/0.00255880971054617/0.0496977369126304/0.111940131524583/0.00177697643345865/0.0105806380553434/0.285020913464792}]):0.001[&model=LG+F{0.0317235738727537/0.000794512215138724/0.0168275303457207/0.00316688681134578/0.0348807630709878/0.00640699314301225/0.00708879803007556/0.00304266286199557/0.00244018382246538/0.25171061057887/0.0790095547210248/0.00925557410380363/0.0675235764882384/0.02455345205651/0.00255880971054617/0.0496977369126304/0.111940131524583/0.00177697643345865/0.0105806380553434/0.285020913464792}],(D3:0.5[&model=LG+F{0.0317235738727537/0.000794512215138724/0.0168275303457207/0.00316688681134578/0.0348807630709878/0.00640699314301225/0.00708879803007556/0.00304266286199557/0.00244018382246538/0.25171061057887/0.0790095547210248/0.00925557410380363/0.0675235764882384/0.02455345205651/0.00255880971054617/0.0496977369126304/0.111940131524583/0.00177697643345865/0.0105806380553434/0.285020913464792}],D4:0.5[&model=LG+F{0.0317235738727537/0.000794512215138724/0.0168275303457207/0.00316688681134578/0.0348807630709878/0.00640699314301225/0.00708879803007556/0.00304266286199557/0.00244018382246538/0.25171061057887/0.0790095547210248/0.00925557410380363/0.0675235764882384/0.02455345205651/0.00255880971054617/0.0496977369126304/0.111940131524583/0.00177697643345865/0.0105806380553434/0.285020913464792}]):0.001[&model=LG+F{0.0317235738727537/0.000794512215138724/0.0168275303457207/0.00316688681134578/0.0348807630709878/0.00640699314301225/0.00708879803007556/0.00304266286199557/0.00244018382246538/0.25171061057887/0.0790095547210248/0.00925557410380363/0.0675235764882384/0.02455345205651/0.00255880971054617/0.0496977369126304/0.111940131524583/0.00177697643345865/0.0105806380553434/0.285020913464792}]):0.5[&model=LG+F{0.0317235738727537/0.000794512215138724/0.0168275303457207/0.00316688681134578/0.0348807630709878/0.00640699314301225/0.00708879803007556/0.00304266286199557/0.00244018382246538/0.25171061057887/0.0790095547210248/0.00925557410380363/0.0675235764882384/0.02455345205651/0.00255880971054617/0.0496977369126304/0.111940131524583/0.00177697643345865/0.0105806380553434/0.285020913464792}]):0.25[&model=LG+F{0.226244394437319/0.00566625739294456/0.00683745182062745/0.00312399362892412/0.0344083284616895/0.00632021507293/0.00699278540784828/0.021699491345152/0.0024071333043779/0.10227639690523/0.077939427670206/0.00376077420196707/0.0274365394986313/0.00997668950923427/0.0182487747365709/0.0490246171510717/0.110423983721452/0.00175290857790845/0.00429918124933321/0.281160512142133}]);
```
