## Supplementary material for "Modeling site-and-branch-heterogeneity with GFmix": C20pi3.nwk

```
((((A1:0.5[&model=LG+F{0.024828059561779/0.00175414987601933/0.00119518415467319/0.000572398261731989/0.0050216136328182/0.0012847534511542/0.00151513539666484/0.0013415792521035/0.00118238000114983/0.368109223384354/0.130326070351655/0.00127247991391975/0.0196578979713629/0.0120176211842529/0.00237629787971114/0.00273447779878836/0.0179147285057526/0.00120787957689908/0.00337593843391342/0.402311818976866}],A2:0.5[&model=LG+F{0.024828059561779/0.00175414987601933/0.00119518415467319/0.000572398261731989/0.0050216136328182/0.0012847534511542/0.00151513539666484/0.0013415792521035/0.00118238000114983/0.368109223384354/0.130326070351655/0.00127247991391975/0.0196578979713629/0.0120176211842529/0.00237629787971114/0.00273447779878836/0.0179147285057526/0.00120787957689908/0.00337593843391342/0.402311818976866}]):0.001[&model=LG+F{0.024828059561779/0.00175414987601933/0.00119518415467319/0.000572398261731989/0.0050216136328182/0.0012847534511542/0.00151513539666484/0.0013415792521035/0.00118238000114983/0.368109223384354/0.130326070351655/0.00127247991391975/0.0196578979713629/0.0120176211842529/0.00237629787971114/0.00273447779878836/0.0179147285057526/0.00120787957689908/0.00337593843391342/0.402311818976866}],(A3:0.5[&model=LG+F{0.024828059561779/0.00175414987601933/0.00119518415467319/0.000572398261731989/0.0050216136328182/0.0012847534511542/0.00151513539666484/0.0013415792521035/0.00118238000114983/0.368109223384354/0.130326070351655/0.00127247991391975/0.0196578979713629/0.0120176211842529/0.00237629787971114/0.00273447779878836/0.0179147285057526/0.00120787957689908/0.00337593843391342/0.402311818976866}],A4:0.5[&model=LG+F{0.024828059561779/0.00175414987601933/0.00119518415467319/0.000572398261731989/0.0050216136328182/0.0012847534511542/0.00151513539666484/0.0013415792521035/0.00118238000114983/0.368109223384354/0.130326070351655/0.00127247991391975/0.0196578979713629/0.0120176211842529/0.00237629787971114/0.00273447779878836/0.0179147285057526/0.00120787957689908/0.00337593843391342/0.402311818976866}]):0.001[&model=LG+F{0.024828059561779/0.00175414987601933/0.00119518415467319/0.000572398261731989/0.0050216136328182/0.0012847534511542/0.00151513539666484/0.0013415792521035/0.00118238000114983/0.368109223384354/0.130326070351655/0.00127247991391975/0.0196578979713629/0.0120176211842529/0.00237629787971114/0.00273447779878836/0.0179147285057526/0.00120787957689908/0.00337593843391342/0.402311818976866}]):0.5[&model=LG+F{0.024828059561779/0.00175414987601933/0.00119518415467319/0.000572398261731989/0.0050216136328182/0.0012847534511542/0.00151513539666484/0.0013415792521035/0.00118238000114983/0.368109223384354/0.130326070351655/0.00127247991391975/0.0196578979713629/0.0120176211842529/0.00237629787971114/0.00273447779878836/0.0179147285057526/0.00120787957689908/0.00337593843391342/0.402311818976866}],((B1:0.5[&model=LG+F{0.00221129097071575/0.000156231934778143/0.00186835657265208/0.000368569626236798/0.0032334379460782/0.000827258101493068/0.000975601996339353/0.000119486667062897/0.000761339410387138/0.575442105950671/0.0839174998419385/0.00198918819450867/0.0307299613500673/0.0187863949161721/0.000211643041698894/0.0017607416507567/0.0115353683456686/0.000777758693483251/0.00527739322614734/0.259050256900287}],B2:0.5[&model=LG+F{0.00221129097071575/0.000156231934778143/0.00186835657265208/0.000368569626236798/0.0032334379460782/0.000827258101493068/0.000975601996339353/0.000119486667062897/0.000761339410387138/0.575442105950671/0.0839174998419385/0.00198918819450867/0.0307299613500673/0.0187863949161721/0.000211643041698894/0.0017607416507567/0.0115353683456686/0.000777758693483251/0.00527739322614734/0.259050256900287}]):0.001[&model=LG+F{0.00221129097071575/0.000156231934778143/0.00186835657265208/0.000368569626236798/0.0032334379460782/0.000827258101493068/0.000975601996339353/0.000119486667062897/0.000761339410387138/0.575442105950671/0.0839174998419385/0.00198918819450867/0.0307299613500673/0.0187863949161721/0.000211643041698894/0.0017607416507567/0.0115353683456686/0.000777758693483251/0.00527739322614734/0.259050256900287}],(B3:0.5[&model=LG+F{0.00221129097071575/0.000156231934778143/0.00186835657265208/0.000368569626236798/0.0032334379460782/0.000827258101493068/0.000975601996339353/0.000119486667062897/0.000761339410387138/0.575442105950671/0.0839174998419385/0.00198918819450867/0.0307299613500673/0.0187863949161721/0.000211643041698894/0.0017607416507567/0.0115353683456686/0.000777758693483251/0.00527739322614734/0.259050256900287}],B4:0.5[&model=LG+F{0.00221129097071575/0.000156231934778143/0.00186835657265208/0.000368569626236798/0.0032334379460782/0.000827258101493068/0.000975601996339353/0.000119486667062897/0.000761339410387138/0.575442105950671/0.0839174998419385/0.00198918819450867/0.0307299613500673/0.0187863949161721/0.000211643041698894/0.0017607416507567/0.0115353683456686/0.000777758693483251/0.00527739322614734/0.259050256900287}]):0.001[&model=LG+F{0.00221129097071575/0.000156231934778143/0.00186835657265208/0.000368569626236798/0.0032334379460782/0.000827258101493068/0.000975601996339353/0.000119486667062897/0.000761339410387138/0.575442105950671/0.0839174998419385/0.00198918819450867/0.0307299613500673/0.0187863949161721/0.000211643041698894/0.0017607416507567/0.0115353683456686/0.000777758693483251/0.00527739322614734/0.259050256900287}]):0.5[&model=LG+F{0.00221129097071575/0.000156231934778143/0.00186835657265208/0.000368569626236798/0.0032334379460782/0.000827258101493068/0.000975601996339353/0.000119486667062897/0.000761339410387138/0.575442105950671/0.0839174998419385/0.00198918819450867/0.0307299613500673/0.0187863949161721/0.000211643041698894/0.0017607416507567/0.0115353683456686/0.000777758693483251/0.00527739322614734/0.259050256900287}]):0.25[&model=LG+F{0.024828059561779/0.00175414987601933/0.00119518415467319/0.000572398261731989/0.0050216136328182/0.0012847534511542/0.00151513539666484/0.0013415792521035/0.00118238000114983/0.368109223384354/0.130326070351655/0.00127247991391975/0.0196578979713629/0.0120176211842529/0.00237629787971114/0.00273447779878836/0.0179147285057526/0.00120787957689908/0.00337593843391342/0.402311818976866}],(((C1:0.5[&model=LG+F{0.024828059561779/0.00175414987601933/0.00119518415467319/0.000572398261731989/0.0050216136328182/0.0012847534511542/0.00151513539666484/0.0013415792521035/0.00118238000114983/0.368109223384354/0.130326070351655/0.00127247991391975/0.0196578979713629/0.0120176211842529/0.00237629787971114/0.00273447779878836/0.0179147285057526/0.00120787957689908/0.00337593843391342/0.402311818976866}],C2:0.5[&model=LG+F{0.024828059561779/0.00175414987601933/0.00119518415467319/0.000572398261731989/0.0050216136328182/0.0012847534511542/0.00151513539666484/0.0013415792521035/0.00118238000114983/0.368109223384354/0.130326070351655/0.00127247991391975/0.0196578979713629/0.0120176211842529/0.00237629787971114/0.00273447779878836/0.0179147285057526/0.00120787957689908/0.00337593843391342/0.402311818976866}]):0.001[&model=LG+F{0.024828059561779/0.00175414987601933/0.00119518415467319/0.000572398261731989/0.0050216136328182/0.0012847534511542/0.00151513539666484/0.0013415792521035/0.00118238000114983/0.368109223384354/0.130326070351655/0.00127247991391975/0.0196578979713629/0.0120176211842529/0.00237629787971114/0.00273447779878836/0.0179147285057526/0.00120787957689908/0.00337593843391342/0.402311818976866}],(C3:0.5[&model=LG+F{0.024828059561779/0.00175414987601933/0.00119518415467319/0.000572398261731989/0.0050216136328182/0.0012847534511542/0.00151513539666484/0.0013415792521035/0.00118238000114983/0.368109223384354/0.130326070351655/0.00127247991391975/0.0196578979713629/0.0120176211842529/0.00237629787971114/0.00273447779878836/0.0179147285057526/0.00120787957689908/0.00337593843391342/0.402311818976866}],C4:0.5[&model=LG+F{0.024828059561779/0.00175414987601933/0.00119518415467319/0.000572398261731989/0.0050216136328182/0.0012847534511542/0.00151513539666484/0.0013415792521035/0.00118238000114983/0.368109223384354/0.130326070351655/0.00127247991391975/0.0196578979713629/0.0120176211842529/0.00237629787971114/0.00273447779878836/0.0179147285057526/0.00120787957689908/0.00337593843391342/0.402311818976866}]):0.001[&model=LG+F{0.024828059561779/0.00175414987601933/0.00119518415467319/0.000572398261731989/0.0050216136328182/0.0012847534511542/0.00151513539666484/0.0013415792521035/0.00118238000114983/0.368109223384354/0.130326070351655/0.00127247991391975/0.0196578979713629/0.0120176211842529/0.00237629787971114/0.00273447779878836/0.0179147285057526/0.00120787957689908/0.00337593843391342/0.402311818976866}]):0.5[&model=LG+F{0.024828059561779/0.00175414987601933/0.00119518415467319/0.000572398261731989/0.0050216136328182/0.0012847534511542/0.00151513539666484/0.0013415792521035/0.00118238000114983/0.368109223384354/0.130326070351655/0.00127247991391975/0.0196578979713629/0.0120176211842529/0.00237629787971114/0.00273447779878836/0.0179147285057526/0.00120787957689908/0.00337593843391342/0.402311818976866}],((D1:0.5[&model=LG+F{0.00221129097071575/0.000156231934778143/0.00186835657265208/0.000368569626236798/0.0032334379460782/0.000827258101493068/0.000975601996339353/0.000119486667062897/0.000761339410387138/0.575442105950671/0.0839174998419385/0.00198918819450867/0.0307299613500673/0.0187863949161721/0.000211643041698894/0.0017607416507567/0.0115353683456686/0.000777758693483251/0.00527739322614734/0.259050256900287}],D2:0.5[&model=LG+F{0.00221129097071575/0.000156231934778143/0.00186835657265208/0.000368569626236798/0.0032334379460782/0.000827258101493068/0.000975601996339353/0.000119486667062897/0.000761339410387138/0.575442105950671/0.0839174998419385/0.00198918819450867/0.0307299613500673/0.0187863949161721/0.000211643041698894/0.0017607416507567/0.0115353683456686/0.000777758693483251/0.00527739322614734/0.259050256900287}]):0.001[&model=LG+F{0.00221129097071575/0.000156231934778143/0.00186835657265208/0.000368569626236798/0.0032334379460782/0.000827258101493068/0.000975601996339353/0.000119486667062897/0.000761339410387138/0.575442105950671/0.0839174998419385/0.00198918819450867/0.0307299613500673/0.0187863949161721/0.000211643041698894/0.0017607416507567/0.0115353683456686/0.000777758693483251/0.00527739322614734/0.259050256900287}],(D3:0.5[&model=LG+F{0.00221129097071575/0.000156231934778143/0.00186835657265208/0.000368569626236798/0.0032334379460782/0.000827258101493068/0.000975601996339353/0.000119486667062897/0.000761339410387138/0.575442105950671/0.0839174998419385/0.00198918819450867/0.0307299613500673/0.0187863949161721/0.000211643041698894/0.0017607416507567/0.0115353683456686/0.000777758693483251/0.00527739322614734/0.259050256900287}],D4:0.5[&model=LG+F{0.00221129097071575/0.000156231934778143/0.00186835657265208/0.000368569626236798/0.0032334379460782/0.000827258101493068/0.000975601996339353/0.000119486667062897/0.000761339410387138/0.575442105950671/0.0839174998419385/0.00198918819450867/0.0307299613500673/0.0187863949161721/0.000211643041698894/0.0017607416507567/0.0115353683456686/0.000777758693483251/0.00527739322614734/0.259050256900287}]):0.001[&model=LG+F{0.00221129097071575/0.000156231934778143/0.00186835657265208/0.000368569626236798/0.0032334379460782/0.000827258101493068/0.000975601996339353/0.000119486667062897/0.000761339410387138/0.575442105950671/0.0839174998419385/0.00198918819450867/0.0307299613500673/0.0187863949161721/0.000211643041698894/0.0017607416507567/0.0115353683456686/0.000777758693483251/0.00527739322614734/0.259050256900287}]):0.5[&model=LG+F{0.00221129097071575/0.000156231934778143/0.00186835657265208/0.000368569626236798/0.0032334379460782/0.000827258101493068/0.000975601996339353/0.000119486667062897/0.000761339410387138/0.575442105950671/0.0839174998419385/0.00198918819450867/0.0307299613500673/0.0187863949161721/0.000211643041698894/0.0017607416507567/0.0115353683456686/0.000777758693483251/0.00527739322614734/0.259050256900287}]):0.25[&model=LG+F{0.024828059561779/0.00175414987601933/0.00119518415467319/0.000572398261731989/0.0050216136328182/0.0012847534511542/0.00151513539666484/0.0013415792521035/0.00118238000114983/0.368109223384354/0.130326070351655/0.00127247991391975/0.0196578979713629/0.0120176211842529/0.00237629787971114/0.00273447779878836/0.0179147285057526/0.00120787957689908/0.00337593843391342/0.402311818976866}]);
```
