## Supplementary material for "Modeling site-and-branch-heterogeneity with GFmix": C20pi4.nwk

```
((((A1:0.5[&model=LG+F{0.0420703487613202/0.322048506373403/0.0325645768111637/0.0108492469432134/0.00635022224364952/0.0885592861501026/0.0355168164576701/0.0213315277649736/0.032657453317798/0.00906433642286928/0.0235377390131034/0.258230033319556/0.00860243062892782/0.00323940947089836/0.0117578065700316/0.0353135460753652/0.0352751913030824/0.0027676090102095/0.00593142256728995/0.0143331883128686}],A2:0.5[&model=LG+F{0.0420703487613202/0.322048506373403/0.0325645768111637/0.0108492469432134/0.00635022224364952/0.0885592861501026/0.0355168164576701/0.0213315277649736/0.032657453317798/0.00906433642286928/0.0235377390131034/0.258230033319556/0.00860243062892782/0.00323940947089836/0.0117578065700316/0.0353135460753652/0.0352751913030824/0.0027676090102095/0.00593142256728995/0.0143331883128686}]):0.001[&model=LG+F{0.0420703487613202/0.322048506373403/0.0325645768111637/0.0108492469432134/0.00635022224364952/0.0885592861501026/0.0355168164576701/0.0213315277649736/0.032657453317798/0.00906433642286928/0.0235377390131034/0.258230033319556/0.00860243062892782/0.00323940947089836/0.0117578065700316/0.0353135460753652/0.0352751913030824/0.0027676090102095/0.00593142256728995/0.0143331883128686}],(A3:0.5[&model=LG+F{0.0420703487613202/0.322048506373403/0.0325645768111637/0.0108492469432134/0.00635022224364952/0.0885592861501026/0.0355168164576701/0.0213315277649736/0.032657453317798/0.00906433642286928/0.0235377390131034/0.258230033319556/0.00860243062892782/0.00323940947089836/0.0117578065700316/0.0353135460753652/0.0352751913030824/0.0027676090102095/0.00593142256728995/0.0143331883128686}],A4:0.5[&model=LG+F{0.0420703487613202/0.322048506373403/0.0325645768111637/0.0108492469432134/0.00635022224364952/0.0885592861501026/0.0355168164576701/0.0213315277649736/0.032657453317798/0.00906433642286928/0.0235377390131034/0.258230033319556/0.00860243062892782/0.00323940947089836/0.0117578065700316/0.0353135460753652/0.0352751913030824/0.0027676090102095/0.00593142256728995/0.0143331883128686}]):0.001[&model=LG+F{0.0420703487613202/0.322048506373403/0.0325645768111637/0.0108492469432134/0.00635022224364952/0.0885592861501026/0.0355168164576701/0.0213315277649736/0.032657453317798/0.00906433642286928/0.0235377390131034/0.258230033319556/0.00860243062892782/0.00323940947089836/0.0117578065700316/0.0353135460753652/0.0352751913030824/0.0027676090102095/0.00593142256728995/0.0143331883128686}]):0.5[&model=LG+F{0.0420703487613202/0.322048506373403/0.0325645768111637/0.0108492469432134/0.00635022224364952/0.0885592861501026/0.0355168164576701/0.0213315277649736/0.032657453317798/0.00906433642286928/0.0235377390131034/0.258230033319556/0.00860243062892782/0.00323940947089836/0.0117578065700316/0.0353135460753652/0.0352751913030824/0.0027676090102095/0.00593142256728995/0.0143331883128686}],((B1:0.5[&model=LG+F{0.00523664589233064/0.0400865226385296/0.0711449956591927/0.00976325902468366/0.00571457769867064/0.0796946787413097/0.0319616541704114/0.00265521110560151/0.0293885075615892/0.0198031799767599/0.0211816584176915/0.564164389610456/0.0187940378682816/0.0070772537313122/0.00146353598890018/0.0317787307467971/0.0317442152105033/0.00249057688401371/0.0129585910251416/0.0128984648317588}],B2:0.5[&model=LG+F{0.00523664589233064/0.0400865226385296/0.0711449956591927/0.00976325902468366/0.00571457769867064/0.0796946787413097/0.0319616541704114/0.00265521110560151/0.0293885075615892/0.0198031799767599/0.0211816584176915/0.564164389610456/0.0187940378682816/0.0070772537313122/0.00146353598890018/0.0317787307467971/0.0317442152105033/0.00249057688401371/0.0129585910251416/0.0128984648317588}]):0.001[&model=LG+F{0.00523664589233064/0.0400865226385296/0.0711449956591927/0.00976325902468366/0.00571457769867064/0.0796946787413097/0.0319616541704114/0.00265521110560151/0.0293885075615892/0.0198031799767599/0.0211816584176915/0.564164389610456/0.0187940378682816/0.0070772537313122/0.00146353598890018/0.0317787307467971/0.0317442152105033/0.00249057688401371/0.0129585910251416/0.0128984648317588}],(B3:0.5[&model=LG+F{0.00523664589233064/0.0400865226385296/0.0711449956591927/0.00976325902468366/0.00571457769867064/0.0796946787413097/0.0319616541704114/0.00265521110560151/0.0293885075615892/0.0198031799767599/0.0211816584176915/0.564164389610456/0.0187940378682816/0.0070772537313122/0.00146353598890018/0.0317787307467971/0.0317442152105033/0.00249057688401371/0.0129585910251416/0.0128984648317588}],B4:0.5[&model=LG+F{0.00523664589233064/0.0400865226385296/0.0711449956591927/0.00976325902468366/0.00571457769867064/0.0796946787413097/0.0319616541704114/0.00265521110560151/0.0293885075615892/0.0198031799767599/0.0211816584176915/0.564164389610456/0.0187940378682816/0.0070772537313122/0.00146353598890018/0.0317787307467971/0.0317442152105033/0.00249057688401371/0.0129585910251416/0.0128984648317588}]):0.001[&model=LG+F{0.00523664589233064/0.0400865226385296/0.0711449956591927/0.00976325902468366/0.00571457769867064/0.0796946787413097/0.0319616541704114/0.00265521110560151/0.0293885075615892/0.0198031799767599/0.0211816584176915/0.564164389610456/0.0187940378682816/0.0070772537313122/0.00146353598890018/0.0317787307467971/0.0317442152105033/0.00249057688401371/0.0129585910251416/0.0128984648317588}]):0.5[&model=LG+F{0.00523664589233064/0.0400865226385296/0.0711449956591927/0.00976325902468366/0.00571457769867064/0.0796946787413097/0.0319616541704114/0.00265521110560151/0.0293885075615892/0.0198031799767599/0.0211816584176915/0.564164389610456/0.0187940378682816/0.0070772537313122/0.00146353598890018/0.0317787307467971/0.0317442152105033/0.00249057688401371/0.0129585910251416/0.0128984648317588}]):0.25[&model=LG+F{0.0420703487613202/0.322048506373403/0.0325645768111637/0.0108492469432134/0.00635022224364952/0.0885592861501026/0.0355168164576701/0.0213315277649736/0.032657453317798/0.00906433642286928/0.0235377390131034/0.258230033319556/0.00860243062892782/0.00323940947089836/0.0117578065700316/0.0353135460753652/0.0352751913030824/0.0027676090102095/0.00593142256728995/0.0143331883128686}],(((C1:0.5[&model=LG+F{0.0420703487613202/0.322048506373403/0.0325645768111637/0.0108492469432134/0.00635022224364952/0.0885592861501026/0.0355168164576701/0.0213315277649736/0.032657453317798/0.00906433642286928/0.0235377390131034/0.258230033319556/0.00860243062892782/0.00323940947089836/0.0117578065700316/0.0353135460753652/0.0352751913030824/0.0027676090102095/0.00593142256728995/0.0143331883128686}],C2:0.5[&model=LG+F{0.0420703487613202/0.322048506373403/0.0325645768111637/0.0108492469432134/0.00635022224364952/0.0885592861501026/0.0355168164576701/0.0213315277649736/0.032657453317798/0.00906433642286928/0.0235377390131034/0.258230033319556/0.00860243062892782/0.00323940947089836/0.0117578065700316/0.0353135460753652/0.0352751913030824/0.0027676090102095/0.00593142256728995/0.0143331883128686}]):0.001[&model=LG+F{0.0420703487613202/0.322048506373403/0.0325645768111637/0.0108492469432134/0.00635022224364952/0.0885592861501026/0.0355168164576701/0.0213315277649736/0.032657453317798/0.00906433642286928/0.0235377390131034/0.258230033319556/0.00860243062892782/0.00323940947089836/0.0117578065700316/0.0353135460753652/0.0352751913030824/0.0027676090102095/0.00593142256728995/0.0143331883128686}],(C3:0.5[&model=LG+F{0.0420703487613202/0.322048506373403/0.0325645768111637/0.0108492469432134/0.00635022224364952/0.0885592861501026/0.0355168164576701/0.0213315277649736/0.032657453317798/0.00906433642286928/0.0235377390131034/0.258230033319556/0.00860243062892782/0.00323940947089836/0.0117578065700316/0.0353135460753652/0.0352751913030824/0.0027676090102095/0.00593142256728995/0.0143331883128686}],C4:0.5[&model=LG+F{0.0420703487613202/0.322048506373403/0.0325645768111637/0.0108492469432134/0.00635022224364952/0.0885592861501026/0.0355168164576701/0.0213315277649736/0.032657453317798/0.00906433642286928/0.0235377390131034/0.258230033319556/0.00860243062892782/0.00323940947089836/0.0117578065700316/0.0353135460753652/0.0352751913030824/0.0027676090102095/0.00593142256728995/0.0143331883128686}]):0.001[&model=LG+F{0.0420703487613202/0.322048506373403/0.0325645768111637/0.0108492469432134/0.00635022224364952/0.0885592861501026/0.0355168164576701/0.0213315277649736/0.032657453317798/0.00906433642286928/0.0235377390131034/0.258230033319556/0.00860243062892782/0.00323940947089836/0.0117578065700316/0.0353135460753652/0.0352751913030824/0.0027676090102095/0.00593142256728995/0.0143331883128686}]):0.5[&model=LG+F{0.0420703487613202/0.322048506373403/0.0325645768111637/0.0108492469432134/0.00635022224364952/0.0885592861501026/0.0355168164576701/0.0213315277649736/0.032657453317798/0.00906433642286928/0.0235377390131034/0.258230033319556/0.00860243062892782/0.00323940947089836/0.0117578065700316/0.0353135460753652/0.0352751913030824/0.0027676090102095/0.00593142256728995/0.0143331883128686}],((D1:0.5[&model=LG+F{0.00523664589233064/0.0400865226385296/0.0711449956591927/0.00976325902468366/0.00571457769867064/0.0796946787413097/0.0319616541704114/0.00265521110560151/0.0293885075615892/0.0198031799767599/0.0211816584176915/0.564164389610456/0.0187940378682816/0.0070772537313122/0.00146353598890018/0.0317787307467971/0.0317442152105033/0.00249057688401371/0.0129585910251416/0.0128984648317588}],D2:0.5[&model=LG+F{0.00523664589233064/0.0400865226385296/0.0711449956591927/0.00976325902468366/0.00571457769867064/0.0796946787413097/0.0319616541704114/0.00265521110560151/0.0293885075615892/0.0198031799767599/0.0211816584176915/0.564164389610456/0.0187940378682816/0.0070772537313122/0.00146353598890018/0.0317787307467971/0.0317442152105033/0.00249057688401371/0.0129585910251416/0.0128984648317588}]):0.001[&model=LG+F{0.00523664589233064/0.0400865226385296/0.0711449956591927/0.00976325902468366/0.00571457769867064/0.0796946787413097/0.0319616541704114/0.00265521110560151/0.0293885075615892/0.0198031799767599/0.0211816584176915/0.564164389610456/0.0187940378682816/0.0070772537313122/0.00146353598890018/0.0317787307467971/0.0317442152105033/0.00249057688401371/0.0129585910251416/0.0128984648317588}],(D3:0.5[&model=LG+F{0.00523664589233064/0.0400865226385296/0.0711449956591927/0.00976325902468366/0.00571457769867064/0.0796946787413097/0.0319616541704114/0.00265521110560151/0.0293885075615892/0.0198031799767599/0.0211816584176915/0.564164389610456/0.0187940378682816/0.0070772537313122/0.00146353598890018/0.0317787307467971/0.0317442152105033/0.00249057688401371/0.0129585910251416/0.0128984648317588}],D4:0.5[&model=LG+F{0.00523664589233064/0.0400865226385296/0.0711449956591927/0.00976325902468366/0.00571457769867064/0.0796946787413097/0.0319616541704114/0.00265521110560151/0.0293885075615892/0.0198031799767599/0.0211816584176915/0.564164389610456/0.0187940378682816/0.0070772537313122/0.00146353598890018/0.0317787307467971/0.0317442152105033/0.00249057688401371/0.0129585910251416/0.0128984648317588}]):0.001[&model=LG+F{0.00523664589233064/0.0400865226385296/0.0711449956591927/0.00976325902468366/0.00571457769867064/0.0796946787413097/0.0319616541704114/0.00265521110560151/0.0293885075615892/0.0198031799767599/0.0211816584176915/0.564164389610456/0.0187940378682816/0.0070772537313122/0.00146353598890018/0.0317787307467971/0.0317442152105033/0.00249057688401371/0.0129585910251416/0.0128984648317588}]):0.5[&model=LG+F{0.00523664589233064/0.0400865226385296/0.0711449956591927/0.00976325902468366/0.00571457769867064/0.0796946787413097/0.0319616541704114/0.00265521110560151/0.0293885075615892/0.0198031799767599/0.0211816584176915/0.564164389610456/0.0187940378682816/0.0070772537313122/0.00146353598890018/0.0317787307467971/0.0317442152105033/0.00249057688401371/0.0129585910251416/0.0128984648317588}]):0.25[&model=LG+F{0.0420703487613202/0.322048506373403/0.0325645768111637/0.0108492469432134/0.00635022224364952/0.0885592861501026/0.0355168164576701/0.0213315277649736/0.032657453317798/0.00906433642286928/0.0235377390131034/0.258230033319556/0.00860243062892782/0.00323940947089836/0.0117578065700316/0.0353135460753652/0.0352751913030824/0.0027676090102095/0.00593142256728995/0.0143331883128686}]);
```
