## Supplementary material for "Modeling site-and-branch-heterogeneity with GFmix": C20pi5.nwk

```
((((A1:0.5[&model=LG+F{0.0103457840083968/0.00655371097630891/0.00708134773175003/0.00265900380642984/0.00921979239543412/0.00464540329488352/0.00272063630903437/0.00296893811600598/0.0470402800974643/0.00954058799563316/0.041317122389964/0.0026109613213311/0.00788187915456375/0.333969887482151/0.00261937360003037/0.00873223760342457/0.00600711675887652/0.0537319020240095/0.427170105112882/0.0131832313974921}],A2:0.5[&model=LG+F{0.0103457840083968/0.00655371097630891/0.00708134773175003/0.00265900380642984/0.00921979239543412/0.00464540329488352/0.00272063630903437/0.00296893811600598/0.0470402800974643/0.00954058799563316/0.041317122389964/0.0026109613213311/0.00788187915456375/0.333969887482151/0.00261937360003037/0.00873223760342457/0.00600711675887652/0.0537319020240095/0.427170105112882/0.0131832313974921}]):0.001[&model=LG+F{0.0103457840083968/0.00655371097630891/0.00708134773175003/0.00265900380642984/0.00921979239543412/0.00464540329488352/0.00272063630903437/0.00296893811600598/0.0470402800974643/0.00954058799563316/0.041317122389964/0.0026109613213311/0.00788187915456375/0.333969887482151/0.00261937360003037/0.00873223760342457/0.00600711675887652/0.0537319020240095/0.427170105112882/0.0131832313974921}],(A3:0.5[&model=LG+F{0.0103457840083968/0.00655371097630891/0.00708134773175003/0.00265900380642984/0.00921979239543412/0.00464540329488352/0.00272063630903437/0.00296893811600598/0.0470402800974643/0.00954058799563316/0.041317122389964/0.0026109613213311/0.00788187915456375/0.333969887482151/0.00261937360003037/0.00873223760342457/0.00600711675887652/0.0537319020240095/0.427170105112882/0.0131832313974921}],A4:0.5[&model=LG+F{0.0103457840083968/0.00655371097630891/0.00708134773175003/0.00265900380642984/0.00921979239543412/0.00464540329488352/0.00272063630903437/0.00296893811600598/0.0470402800974643/0.00954058799563316/0.041317122389964/0.0026109613213311/0.00788187915456375/0.333969887482151/0.00261937360003037/0.00873223760342457/0.00600711675887652/0.0537319020240095/0.427170105112882/0.0131832313974921}]):0.001[&model=LG+F{0.0103457840083968/0.00655371097630891/0.00708134773175003/0.00265900380642984/0.00921979239543412/0.00464540329488352/0.00272063630903437/0.00296893811600598/0.0470402800974643/0.00954058799563316/0.041317122389964/0.0026109613213311/0.00788187915456375/0.333969887482151/0.00261937360003037/0.00873223760342457/0.00600711675887652/0.0537319020240095/0.427170105112882/0.0131832313974921}]):0.5[&model=LG+F{0.0103457840083968/0.00655371097630891/0.00708134773175003/0.00265900380642984/0.00921979239543412/0.00464540329488352/0.00272063630903437/0.00296893811600598/0.0470402800974643/0.00954058799563316/0.041317122389964/0.0026109613213311/0.00788187915456375/0.333969887482151/0.00261937360003037/0.00873223760342457/0.00600711675887652/0.0537319020240095/0.427170105112882/0.0131832313974921}],((B1:0.5[&model=LG+F{0.000679479240104408/0.000430427558745868/0.00816301377881329/0.00126255372092014/0.00437776101215735/0.00220574005984772/0.00129181819406787/0.000194990714415017/0.0223357636896058/0.0109978995830342/0.0196182820366858/0.00300978204281844/0.00908582526644891/0.384983324714064/0.000172032393277654/0.00414625923118375/0.00285231168063068/0.0255130935384464/0.492419746356931/0.00625968936727584}],B2:0.5[&model=LG+F{0.000679479240104408/0.000430427558745868/0.00816301377881329/0.00126255372092014/0.00437776101215735/0.00220574005984772/0.00129181819406787/0.000194990714415017/0.0223357636896058/0.0109978995830342/0.0196182820366858/0.00300978204281844/0.00908582526644891/0.384983324714064/0.000172032393277654/0.00414625923118375/0.00285231168063068/0.0255130935384464/0.492419746356931/0.00625968936727584}]):0.001[&model=LG+F{0.000679479240104408/0.000430427558745868/0.00816301377881329/0.00126255372092014/0.00437776101215735/0.00220574005984772/0.00129181819406787/0.000194990714415017/0.0223357636896058/0.0109978995830342/0.0196182820366858/0.00300978204281844/0.00908582526644891/0.384983324714064/0.000172032393277654/0.00414625923118375/0.00285231168063068/0.0255130935384464/0.492419746356931/0.00625968936727584}],(B3:0.5[&model=LG+F{0.000679479240104408/0.000430427558745868/0.00816301377881329/0.00126255372092014/0.00437776101215735/0.00220574005984772/0.00129181819406787/0.000194990714415017/0.0223357636896058/0.0109978995830342/0.0196182820366858/0.00300978204281844/0.00908582526644891/0.384983324714064/0.000172032393277654/0.00414625923118375/0.00285231168063068/0.0255130935384464/0.492419746356931/0.00625968936727584}],B4:0.5[&model=LG+F{0.000679479240104408/0.000430427558745868/0.00816301377881329/0.00126255372092014/0.00437776101215735/0.00220574005984772/0.00129181819406787/0.000194990714415017/0.0223357636896058/0.0109978995830342/0.0196182820366858/0.00300978204281844/0.00908582526644891/0.384983324714064/0.000172032393277654/0.00414625923118375/0.00285231168063068/0.0255130935384464/0.492419746356931/0.00625968936727584}]):0.001[&model=LG+F{0.000679479240104408/0.000430427558745868/0.00816301377881329/0.00126255372092014/0.00437776101215735/0.00220574005984772/0.00129181819406787/0.000194990714415017/0.0223357636896058/0.0109978995830342/0.0196182820366858/0.00300978204281844/0.00908582526644891/0.384983324714064/0.000172032393277654/0.00414625923118375/0.00285231168063068/0.0255130935384464/0.492419746356931/0.00625968936727584}]):0.5[&model=LG+F{0.000679479240104408/0.000430427558745868/0.00816301377881329/0.00126255372092014/0.00437776101215735/0.00220574005984772/0.00129181819406787/0.000194990714415017/0.0223357636896058/0.0109978995830342/0.0196182820366858/0.00300978204281844/0.00908582526644891/0.384983324714064/0.000172032393277654/0.00414625923118375/0.00285231168063068/0.0255130935384464/0.492419746356931/0.00625968936727584}]):0.25[&model=LG+F{0.0103457840083968/0.00655371097630891/0.00708134773175003/0.00265900380642984/0.00921979239543412/0.00464540329488352/0.00272063630903437/0.00296893811600598/0.0470402800974643/0.00954058799563316/0.041317122389964/0.0026109613213311/0.00788187915456375/0.333969887482151/0.00261937360003037/0.00873223760342457/0.00600711675887652/0.0537319020240095/0.427170105112882/0.0131832313974921}],(((C1:0.5[&model=LG+F{0.0103457840083968/0.00655371097630891/0.00708134773175003/0.00265900380642984/0.00921979239543412/0.00464540329488352/0.00272063630903437/0.00296893811600598/0.0470402800974643/0.00954058799563316/0.041317122389964/0.0026109613213311/0.00788187915456375/0.333969887482151/0.00261937360003037/0.00873223760342457/0.00600711675887652/0.0537319020240095/0.427170105112882/0.0131832313974921}],C2:0.5[&model=LG+F{0.0103457840083968/0.00655371097630891/0.00708134773175003/0.00265900380642984/0.00921979239543412/0.00464540329488352/0.00272063630903437/0.00296893811600598/0.0470402800974643/0.00954058799563316/0.041317122389964/0.0026109613213311/0.00788187915456375/0.333969887482151/0.00261937360003037/0.00873223760342457/0.00600711675887652/0.0537319020240095/0.427170105112882/0.0131832313974921}]):0.001[&model=LG+F{0.0103457840083968/0.00655371097630891/0.00708134773175003/0.00265900380642984/0.00921979239543412/0.00464540329488352/0.00272063630903437/0.00296893811600598/0.0470402800974643/0.00954058799563316/0.041317122389964/0.0026109613213311/0.00788187915456375/0.333969887482151/0.00261937360003037/0.00873223760342457/0.00600711675887652/0.0537319020240095/0.427170105112882/0.0131832313974921}],(C3:0.5[&model=LG+F{0.0103457840083968/0.00655371097630891/0.00708134773175003/0.00265900380642984/0.00921979239543412/0.00464540329488352/0.00272063630903437/0.00296893811600598/0.0470402800974643/0.00954058799563316/0.041317122389964/0.0026109613213311/0.00788187915456375/0.333969887482151/0.00261937360003037/0.00873223760342457/0.00600711675887652/0.0537319020240095/0.427170105112882/0.0131832313974921}],C4:0.5[&model=LG+F{0.0103457840083968/0.00655371097630891/0.00708134773175003/0.00265900380642984/0.00921979239543412/0.00464540329488352/0.00272063630903437/0.00296893811600598/0.0470402800974643/0.00954058799563316/0.041317122389964/0.0026109613213311/0.00788187915456375/0.333969887482151/0.00261937360003037/0.00873223760342457/0.00600711675887652/0.0537319020240095/0.427170105112882/0.0131832313974921}]):0.001[&model=LG+F{0.0103457840083968/0.00655371097630891/0.00708134773175003/0.00265900380642984/0.00921979239543412/0.00464540329488352/0.00272063630903437/0.00296893811600598/0.0470402800974643/0.00954058799563316/0.041317122389964/0.0026109613213311/0.00788187915456375/0.333969887482151/0.00261937360003037/0.00873223760342457/0.00600711675887652/0.0537319020240095/0.427170105112882/0.0131832313974921}]):0.5[&model=LG+F{0.0103457840083968/0.00655371097630891/0.00708134773175003/0.00265900380642984/0.00921979239543412/0.00464540329488352/0.00272063630903437/0.00296893811600598/0.0470402800974643/0.00954058799563316/0.041317122389964/0.0026109613213311/0.00788187915456375/0.333969887482151/0.00261937360003037/0.00873223760342457/0.00600711675887652/0.0537319020240095/0.427170105112882/0.0131832313974921}],((D1:0.5[&model=LG+F{0.000679479240104408/0.000430427558745868/0.00816301377881329/0.00126255372092014/0.00437776101215735/0.00220574005984772/0.00129181819406787/0.000194990714415017/0.0223357636896058/0.0109978995830342/0.0196182820366858/0.00300978204281844/0.00908582526644891/0.384983324714064/0.000172032393277654/0.00414625923118375/0.00285231168063068/0.0255130935384464/0.492419746356931/0.00625968936727584}],D2:0.5[&model=LG+F{0.000679479240104408/0.000430427558745868/0.00816301377881329/0.00126255372092014/0.00437776101215735/0.00220574005984772/0.00129181819406787/0.000194990714415017/0.0223357636896058/0.0109978995830342/0.0196182820366858/0.00300978204281844/0.00908582526644891/0.384983324714064/0.000172032393277654/0.00414625923118375/0.00285231168063068/0.0255130935384464/0.492419746356931/0.00625968936727584}]):0.001[&model=LG+F{0.000679479240104408/0.000430427558745868/0.00816301377881329/0.00126255372092014/0.00437776101215735/0.00220574005984772/0.00129181819406787/0.000194990714415017/0.0223357636896058/0.0109978995830342/0.0196182820366858/0.00300978204281844/0.00908582526644891/0.384983324714064/0.000172032393277654/0.00414625923118375/0.00285231168063068/0.0255130935384464/0.492419746356931/0.00625968936727584}],(D3:0.5[&model=LG+F{0.000679479240104408/0.000430427558745868/0.00816301377881329/0.00126255372092014/0.00437776101215735/0.00220574005984772/0.00129181819406787/0.000194990714415017/0.0223357636896058/0.0109978995830342/0.0196182820366858/0.00300978204281844/0.00908582526644891/0.384983324714064/0.000172032393277654/0.00414625923118375/0.00285231168063068/0.0255130935384464/0.492419746356931/0.00625968936727584}],D4:0.5[&model=LG+F{0.000679479240104408/0.000430427558745868/0.00816301377881329/0.00126255372092014/0.00437776101215735/0.00220574005984772/0.00129181819406787/0.000194990714415017/0.0223357636896058/0.0109978995830342/0.0196182820366858/0.00300978204281844/0.00908582526644891/0.384983324714064/0.000172032393277654/0.00414625923118375/0.00285231168063068/0.0255130935384464/0.492419746356931/0.00625968936727584}]):0.001[&model=LG+F{0.000679479240104408/0.000430427558745868/0.00816301377881329/0.00126255372092014/0.00437776101215735/0.00220574005984772/0.00129181819406787/0.000194990714415017/0.0223357636896058/0.0109978995830342/0.0196182820366858/0.00300978204281844/0.00908582526644891/0.384983324714064/0.000172032393277654/0.00414625923118375/0.00285231168063068/0.0255130935384464/0.492419746356931/0.00625968936727584}]):0.5[&model=LG+F{0.000679479240104408/0.000430427558745868/0.00816301377881329/0.00126255372092014/0.00437776101215735/0.00220574005984772/0.00129181819406787/0.000194990714415017/0.0223357636896058/0.0109978995830342/0.0196182820366858/0.00300978204281844/0.00908582526644891/0.384983324714064/0.000172032393277654/0.00414625923118375/0.00285231168063068/0.0255130935384464/0.492419746356931/0.00625968936727584}]):0.25[&model=LG+F{0.0103457840083968/0.00655371097630891/0.00708134773175003/0.00265900380642984/0.00921979239543412/0.00464540329488352/0.00272063630903437/0.00296893811600598/0.0470402800974643/0.00954058799563316/0.041317122389964/0.0026109613213311/0.00788187915456375/0.333969887482151/0.00261937360003037/0.00873223760342457/0.00600711675887652/0.0537319020240095/0.427170105112882/0.0131832313974921}]);
```
