## Supplementary material for "Modeling site-and-branch-heterogeneity with GFmix": C20pi6.nwk

```
((((A1:0.5[&model=LG+F{0.193396997180652/0.0319155045708163/0.029202735415029/0.126966425555073/0.00171323592240894/0.0690012946603588/0.212918498112224/0.0450041702598888/0.0127534294079987/0.0075121814051518/0.0155657446130875/0.0476361692273554/0.00474178808726431/0.00221771492848251/0.0407717221966961/0.0774214579068477/0.0526969306772362/0.00103349144377133/0.00318124569226333/0.0243493632299041}],A2:0.5[&model=LG+F{0.193396997180652/0.0319155045708163/0.029202735415029/0.126966425555073/0.00171323592240894/0.0690012946603588/0.212918498112224/0.0450041702598888/0.0127534294079987/0.0075121814051518/0.0155657446130875/0.0476361692273554/0.00474178808726431/0.00221771492848251/0.0407717221966961/0.0774214579068477/0.0526969306772362/0.00103349144377133/0.00318124569226333/0.0243493632299041}]):0.001[&model=LG+F{0.193396997180652/0.0319155045708163/0.029202735415029/0.126966425555073/0.00171323592240894/0.0690012946603588/0.212918498112224/0.0450041702598888/0.0127534294079987/0.0075121814051518/0.0155657446130875/0.0476361692273554/0.00474178808726431/0.00221771492848251/0.0407717221966961/0.0774214579068477/0.0526969306772362/0.00103349144377133/0.00318124569226333/0.0243493632299041}],(A3:0.5[&model=LG+F{0.193396997180652/0.0319155045708163/0.029202735415029/0.126966425555073/0.00171323592240894/0.0690012946603588/0.212918498112224/0.0450041702598888/0.0127534294079987/0.0075121814051518/0.0155657446130875/0.0476361692273554/0.00474178808726431/0.00221771492848251/0.0407717221966961/0.0774214579068477/0.0526969306772362/0.00103349144377133/0.00318124569226333/0.0243493632299041}],A4:0.5[&model=LG+F{0.193396997180652/0.0319155045708163/0.029202735415029/0.126966425555073/0.00171323592240894/0.0690012946603588/0.212918498112224/0.0450041702598888/0.0127534294079987/0.0075121814051518/0.0155657446130875/0.0476361692273554/0.00474178808726431/0.00221771492848251/0.0407717221966961/0.0774214579068477/0.0526969306772362/0.00103349144377133/0.00318124569226333/0.0243493632299041}]):0.001[&model=LG+F{0.193396997180652/0.0319155045708163/0.029202735415029/0.126966425555073/0.00171323592240894/0.0690012946603588/0.212918498112224/0.0450041702598888/0.0127534294079987/0.0075121814051518/0.0155657446130875/0.0476361692273554/0.00474178808726431/0.00221771492848251/0.0407717221966961/0.0774214579068477/0.0526969306772362/0.00103349144377133/0.00318124569226333/0.0243493632299041}]):0.5[&model=LG+F{0.193396997180652/0.0319155045708163/0.029202735415029/0.126966425555073/0.00171323592240894/0.0690012946603588/0.212918498112224/0.0450041702598888/0.0127534294079987/0.0075121814051518/0.0155657446130875/0.0476361692273554/0.00474178808726431/0.00221771492848251/0.0407717221966961/0.0774214579068477/0.0526969306772362/0.00103349144377133/0.00318124569226333/0.0243493632299041}],((B1:0.5[&model=LG+F{0.0308593544658544/0.00509259131664505/0.0817866589664008/0.146468463453825/0.00197638889172546/0.0795998907667413/0.245622770925898/0.00718108172690134/0.0147123556561506/0.0210389954894668/0.0179566423645176/0.133412266751505/0.0132800917336135/0.00621104468340828/0.00650573196995357/0.0893133907518902/0.0607911771264253/0.00119223568829385/0.00890955771176046/0.028089424450373}],B2:0.5[&model=LG+F{0.0308593544658544/0.00509259131664505/0.0817866589664008/0.146468463453825/0.00197638889172546/0.0795998907667413/0.245622770925898/0.00718108172690134/0.0147123556561506/0.0210389954894668/0.0179566423645176/0.133412266751505/0.0132800917336135/0.00621104468340828/0.00650573196995357/0.0893133907518902/0.0607911771264253/0.00119223568829385/0.00890955771176046/0.028089424450373}]):0.001[&model=LG+F{0.0308593544658544/0.00509259131664505/0.0817866589664008/0.146468463453825/0.00197638889172546/0.0795998907667413/0.245622770925898/0.00718108172690134/0.0147123556561506/0.0210389954894668/0.0179566423645176/0.133412266751505/0.0132800917336135/0.00621104468340828/0.00650573196995357/0.0893133907518902/0.0607911771264253/0.00119223568829385/0.00890955771176046/0.028089424450373}],(B3:0.5[&model=LG+F{0.0308593544658544/0.00509259131664505/0.0817866589664008/0.146468463453825/0.00197638889172546/0.0795998907667413/0.245622770925898/0.00718108172690134/0.0147123556561506/0.0210389954894668/0.0179566423645176/0.133412266751505/0.0132800917336135/0.00621104468340828/0.00650573196995357/0.0893133907518902/0.0607911771264253/0.00119223568829385/0.00890955771176046/0.028089424450373}],B4:0.5[&model=LG+F{0.0308593544658544/0.00509259131664505/0.0817866589664008/0.146468463453825/0.00197638889172546/0.0795998907667413/0.245622770925898/0.00718108172690134/0.0147123556561506/0.0210389954894668/0.0179566423645176/0.133412266751505/0.0132800917336135/0.00621104468340828/0.00650573196995357/0.0893133907518902/0.0607911771264253/0.00119223568829385/0.00890955771176046/0.028089424450373}]):0.001[&model=LG+F{0.0308593544658544/0.00509259131664505/0.0817866589664008/0.146468463453825/0.00197638889172546/0.0795998907667413/0.245622770925898/0.00718108172690134/0.0147123556561506/0.0210389954894668/0.0179566423645176/0.133412266751505/0.0132800917336135/0.00621104468340828/0.00650573196995357/0.0893133907518902/0.0607911771264253/0.00119223568829385/0.00890955771176046/0.028089424450373}]):0.5[&model=LG+F{0.0308593544658544/0.00509259131664505/0.0817866589664008/0.146468463453825/0.00197638889172546/0.0795998907667413/0.245622770925898/0.00718108172690134/0.0147123556561506/0.0210389954894668/0.0179566423645176/0.133412266751505/0.0132800917336135/0.00621104468340828/0.00650573196995357/0.0893133907518902/0.0607911771264253/0.00119223568829385/0.00890955771176046/0.028089424450373}]):0.25[&model=LG+F{0.193396997180652/0.0319155045708163/0.029202735415029/0.126966425555073/0.00171323592240894/0.0690012946603588/0.212918498112224/0.0450041702598888/0.0127534294079987/0.0075121814051518/0.0155657446130875/0.0476361692273554/0.00474178808726431/0.00221771492848251/0.0407717221966961/0.0774214579068477/0.0526969306772362/0.00103349144377133/0.00318124569226333/0.0243493632299041}],(((C1:0.5[&model=LG+F{0.193396997180652/0.0319155045708163/0.029202735415029/0.126966425555073/0.00171323592240894/0.0690012946603588/0.212918498112224/0.0450041702598888/0.0127534294079987/0.0075121814051518/0.0155657446130875/0.0476361692273554/0.00474178808726431/0.00221771492848251/0.0407717221966961/0.0774214579068477/0.0526969306772362/0.00103349144377133/0.00318124569226333/0.0243493632299041}],C2:0.5[&model=LG+F{0.193396997180652/0.0319155045708163/0.029202735415029/0.126966425555073/0.00171323592240894/0.0690012946603588/0.212918498112224/0.0450041702598888/0.0127534294079987/0.0075121814051518/0.0155657446130875/0.0476361692273554/0.00474178808726431/0.00221771492848251/0.0407717221966961/0.0774214579068477/0.0526969306772362/0.00103349144377133/0.00318124569226333/0.0243493632299041}]):0.001[&model=LG+F{0.193396997180652/0.0319155045708163/0.029202735415029/0.126966425555073/0.00171323592240894/0.0690012946603588/0.212918498112224/0.0450041702598888/0.0127534294079987/0.0075121814051518/0.0155657446130875/0.0476361692273554/0.00474178808726431/0.00221771492848251/0.0407717221966961/0.0774214579068477/0.0526969306772362/0.00103349144377133/0.00318124569226333/0.0243493632299041}],(C3:0.5[&model=LG+F{0.193396997180652/0.0319155045708163/0.029202735415029/0.126966425555073/0.00171323592240894/0.0690012946603588/0.212918498112224/0.0450041702598888/0.0127534294079987/0.0075121814051518/0.0155657446130875/0.0476361692273554/0.00474178808726431/0.00221771492848251/0.0407717221966961/0.0774214579068477/0.0526969306772362/0.00103349144377133/0.00318124569226333/0.0243493632299041}],C4:0.5[&model=LG+F{0.193396997180652/0.0319155045708163/0.029202735415029/0.126966425555073/0.00171323592240894/0.0690012946603588/0.212918498112224/0.0450041702598888/0.0127534294079987/0.0075121814051518/0.0155657446130875/0.0476361692273554/0.00474178808726431/0.00221771492848251/0.0407717221966961/0.0774214579068477/0.0526969306772362/0.00103349144377133/0.00318124569226333/0.0243493632299041}]):0.001[&model=LG+F{0.193396997180652/0.0319155045708163/0.029202735415029/0.126966425555073/0.00171323592240894/0.0690012946603588/0.212918498112224/0.0450041702598888/0.0127534294079987/0.0075121814051518/0.0155657446130875/0.0476361692273554/0.00474178808726431/0.00221771492848251/0.0407717221966961/0.0774214579068477/0.0526969306772362/0.00103349144377133/0.00318124569226333/0.0243493632299041}]):0.5[&model=LG+F{0.193396997180652/0.0319155045708163/0.029202735415029/0.126966425555073/0.00171323592240894/0.0690012946603588/0.212918498112224/0.0450041702598888/0.0127534294079987/0.0075121814051518/0.0155657446130875/0.0476361692273554/0.00474178808726431/0.00221771492848251/0.0407717221966961/0.0774214579068477/0.0526969306772362/0.00103349144377133/0.00318124569226333/0.0243493632299041}],((D1:0.5[&model=LG+F{0.0308593544658544/0.00509259131664505/0.0817866589664008/0.146468463453825/0.00197638889172546/0.0795998907667413/0.245622770925898/0.00718108172690134/0.0147123556561506/0.0210389954894668/0.0179566423645176/0.133412266751505/0.0132800917336135/0.00621104468340828/0.00650573196995357/0.0893133907518902/0.0607911771264253/0.00119223568829385/0.00890955771176046/0.028089424450373}],D2:0.5[&model=LG+F{0.0308593544658544/0.00509259131664505/0.0817866589664008/0.146468463453825/0.00197638889172546/0.0795998907667413/0.245622770925898/0.00718108172690134/0.0147123556561506/0.0210389954894668/0.0179566423645176/0.133412266751505/0.0132800917336135/0.00621104468340828/0.00650573196995357/0.0893133907518902/0.0607911771264253/0.00119223568829385/0.00890955771176046/0.028089424450373}]):0.001[&model=LG+F{0.0308593544658544/0.00509259131664505/0.0817866589664008/0.146468463453825/0.00197638889172546/0.0795998907667413/0.245622770925898/0.00718108172690134/0.0147123556561506/0.0210389954894668/0.0179566423645176/0.133412266751505/0.0132800917336135/0.00621104468340828/0.00650573196995357/0.0893133907518902/0.0607911771264253/0.00119223568829385/0.00890955771176046/0.028089424450373}],(D3:0.5[&model=LG+F{0.0308593544658544/0.00509259131664505/0.0817866589664008/0.146468463453825/0.00197638889172546/0.0795998907667413/0.245622770925898/0.00718108172690134/0.0147123556561506/0.0210389954894668/0.0179566423645176/0.133412266751505/0.0132800917336135/0.00621104468340828/0.00650573196995357/0.0893133907518902/0.0607911771264253/0.00119223568829385/0.00890955771176046/0.028089424450373}],D4:0.5[&model=LG+F{0.0308593544658544/0.00509259131664505/0.0817866589664008/0.146468463453825/0.00197638889172546/0.0795998907667413/0.245622770925898/0.00718108172690134/0.0147123556561506/0.0210389954894668/0.0179566423645176/0.133412266751505/0.0132800917336135/0.00621104468340828/0.00650573196995357/0.0893133907518902/0.0607911771264253/0.00119223568829385/0.00890955771176046/0.028089424450373}]):0.001[&model=LG+F{0.0308593544658544/0.00509259131664505/0.0817866589664008/0.146468463453825/0.00197638889172546/0.0795998907667413/0.245622770925898/0.00718108172690134/0.0147123556561506/0.0210389954894668/0.0179566423645176/0.133412266751505/0.0132800917336135/0.00621104468340828/0.00650573196995357/0.0893133907518902/0.0607911771264253/0.00119223568829385/0.00890955771176046/0.028089424450373}]):0.5[&model=LG+F{0.0308593544658544/0.00509259131664505/0.0817866589664008/0.146468463453825/0.00197638889172546/0.0795998907667413/0.245622770925898/0.00718108172690134/0.0147123556561506/0.0210389954894668/0.0179566423645176/0.133412266751505/0.0132800917336135/0.00621104468340828/0.00650573196995357/0.0893133907518902/0.0607911771264253/0.00119223568829385/0.00890955771176046/0.028089424450373}]):0.25[&model=LG+F{0.193396997180652/0.0319155045708163/0.029202735415029/0.126966425555073/0.00171323592240894/0.0690012946603588/0.212918498112224/0.0450041702598888/0.0127534294079987/0.0075121814051518/0.0155657446130875/0.0476361692273554/0.00474178808726431/0.00221771492848251/0.0407717221966961/0.0774214579068477/0.0526969306772362/0.00103349144377133/0.00318124569226333/0.0243493632299041}]);
```
