## Supplementary material for "Modeling site-and-branch-heterogeneity with GFmix": C20pi7.nwk

```
((((A1:0.5[&model=LG+F{0.169754858107047/0.0203096149713107/0.0363790981673916/0.0345156005663787/0.00817625020948632/0.0126853752098287/0.0203449238180417/0.550137024004381/0.00830039729325261/0.00145693187480834/0.00563985759837772/0.0138581591320262/0.00243721432411563/0.00254091128072472/0.0131343978502821/0.0764823316683869/0.0131723910688168/0.00264125641214162/0.00268660944366929/0.00534746364221267}],A2:0.5[&model=LG+F{0.169754858107047/0.0203096149713107/0.0363790981673916/0.0345156005663787/0.00817625020948632/0.0126853752098287/0.0203449238180417/0.550137024004381/0.00830039729325261/0.00145693187480834/0.00563985759837772/0.0138581591320262/0.00243721432411563/0.00254091128072472/0.0131343978502821/0.0764823316683869/0.0131723910688168/0.00264125641214162/0.00268660944366929/0.00534746364221267}]):0.001[&model=LG+F{0.169754858107047/0.0203096149713107/0.0363790981673916/0.0345156005663787/0.00817625020948632/0.0126853752098287/0.0203449238180417/0.550137024004381/0.00830039729325261/0.00145693187480834/0.00563985759837772/0.0138581591320262/0.00243721432411563/0.00254091128072472/0.0131343978502821/0.0764823316683869/0.0131723910688168/0.00264125641214162/0.00268660944366929/0.00534746364221267}],(A3:0.5[&model=LG+F{0.169754858107047/0.0203096149713107/0.0363790981673916/0.0345156005663787/0.00817625020948632/0.0126853752098287/0.0203449238180417/0.550137024004381/0.00830039729325261/0.00145693187480834/0.00563985759837772/0.0138581591320262/0.00243721432411563/0.00254091128072472/0.0131343978502821/0.0764823316683869/0.0131723910688168/0.00264125641214162/0.00268660944366929/0.00534746364221267}],A4:0.5[&model=LG+F{0.169754858107047/0.0203096149713107/0.0363790981673916/0.0345156005663787/0.00817625020948632/0.0126853752098287/0.0203449238180417/0.550137024004381/0.00830039729325261/0.00145693187480834/0.00563985759837772/0.0138581591320262/0.00243721432411563/0.00254091128072472/0.0131343978502821/0.0764823316683869/0.0131723910688168/0.00264125641214162/0.00268660944366929/0.00534746364221267}]):0.001[&model=LG+F{0.169754858107047/0.0203096149713107/0.0363790981673916/0.0345156005663787/0.00817625020948632/0.0126853752098287/0.0203449238180417/0.550137024004381/0.00830039729325261/0.00145693187480834/0.00563985759837772/0.0138581591320262/0.00243721432411563/0.00254091128072472/0.0131343978502821/0.0764823316683869/0.0131723910688168/0.00264125641214162/0.00268660944366929/0.00534746364221267}]):0.5[&model=LG+F{0.169754858107047/0.0203096149713107/0.0363790981673916/0.0345156005663787/0.00817625020948632/0.0126853752098287/0.0203449238180417/0.550137024004381/0.00830039729325261/0.00145693187480834/0.00563985759837772/0.0138581591320262/0.00243721432411563/0.00254091128072472/0.0131343978502821/0.0764823316683869/0.0131723910688168/0.00264125641214162/0.00268660944366929/0.00534746364221267}],((B1:0.5[&model=LG+F{0.0539016182303753/0.00644883524864526/0.202746489817072/0.0792342859105046/0.0187694647099757/0.0291206477582392/0.0467039681817503/0.174682929095199/0.0190544577383073/0.00811971264820327/0.0129469017520061/0.0772337210344368/0.013582982372808/0.0141609019754454/0.00417051568659863/0.175573446067111/0.0302386452197002/0.00606328912979828/0.0149729009693151/0.0122756798714327}],B2:0.5[&model=LG+F{0.0539016182303753/0.00644883524864526/0.202746489817072/0.0792342859105046/0.0187694647099757/0.0291206477582392/0.0467039681817503/0.174682929095199/0.0190544577383073/0.00811971264820327/0.0129469017520061/0.0772337210344368/0.013582982372808/0.0141609019754454/0.00417051568659863/0.175573446067111/0.0302386452197002/0.00606328912979828/0.0149729009693151/0.0122756798714327}]):0.001[&model=LG+F{0.0539016182303753/0.00644883524864526/0.202746489817072/0.0792342859105046/0.0187694647099757/0.0291206477582392/0.0467039681817503/0.174682929095199/0.0190544577383073/0.00811971264820327/0.0129469017520061/0.0772337210344368/0.013582982372808/0.0141609019754454/0.00417051568659863/0.175573446067111/0.0302386452197002/0.00606328912979828/0.0149729009693151/0.0122756798714327}],(B3:0.5[&model=LG+F{0.0539016182303753/0.00644883524864526/0.202746489817072/0.0792342859105046/0.0187694647099757/0.0291206477582392/0.0467039681817503/0.174682929095199/0.0190544577383073/0.00811971264820327/0.0129469017520061/0.0772337210344368/0.013582982372808/0.0141609019754454/0.00417051568659863/0.175573446067111/0.0302386452197002/0.00606328912979828/0.0149729009693151/0.0122756798714327}],B4:0.5[&model=LG+F{0.0539016182303753/0.00644883524864526/0.202746489817072/0.0792342859105046/0.0187694647099757/0.0291206477582392/0.0467039681817503/0.174682929095199/0.0190544577383073/0.00811971264820327/0.0129469017520061/0.0772337210344368/0.013582982372808/0.0141609019754454/0.00417051568659863/0.175573446067111/0.0302386452197002/0.00606328912979828/0.0149729009693151/0.0122756798714327}]):0.001[&model=LG+F{0.0539016182303753/0.00644883524864526/0.202746489817072/0.0792342859105046/0.0187694647099757/0.0291206477582392/0.0467039681817503/0.174682929095199/0.0190544577383073/0.00811971264820327/0.0129469017520061/0.0772337210344368/0.013582982372808/0.0141609019754454/0.00417051568659863/0.175573446067111/0.0302386452197002/0.00606328912979828/0.0149729009693151/0.0122756798714327}]):0.5[&model=LG+F{0.0539016182303753/0.00644883524864526/0.202746489817072/0.0792342859105046/0.0187694647099757/0.0291206477582392/0.0467039681817503/0.174682929095199/0.0190544577383073/0.00811971264820327/0.0129469017520061/0.0772337210344368/0.013582982372808/0.0141609019754454/0.00417051568659863/0.175573446067111/0.0302386452197002/0.00606328912979828/0.0149729009693151/0.0122756798714327}]):0.25[&model=LG+F{0.169754858107047/0.0203096149713107/0.0363790981673916/0.0345156005663787/0.00817625020948632/0.0126853752098287/0.0203449238180417/0.550137024004381/0.00830039729325261/0.00145693187480834/0.00563985759837772/0.0138581591320262/0.00243721432411563/0.00254091128072472/0.0131343978502821/0.0764823316683869/0.0131723910688168/0.00264125641214162/0.00268660944366929/0.00534746364221267}],(((C1:0.5[&model=LG+F{0.169754858107047/0.0203096149713107/0.0363790981673916/0.0345156005663787/0.00817625020948632/0.0126853752098287/0.0203449238180417/0.550137024004381/0.00830039729325261/0.00145693187480834/0.00563985759837772/0.0138581591320262/0.00243721432411563/0.00254091128072472/0.0131343978502821/0.0764823316683869/0.0131723910688168/0.00264125641214162/0.00268660944366929/0.00534746364221267}],C2:0.5[&model=LG+F{0.169754858107047/0.0203096149713107/0.0363790981673916/0.0345156005663787/0.00817625020948632/0.0126853752098287/0.0203449238180417/0.550137024004381/0.00830039729325261/0.00145693187480834/0.00563985759837772/0.0138581591320262/0.00243721432411563/0.00254091128072472/0.0131343978502821/0.0764823316683869/0.0131723910688168/0.00264125641214162/0.00268660944366929/0.00534746364221267}]):0.001[&model=LG+F{0.169754858107047/0.0203096149713107/0.0363790981673916/0.0345156005663787/0.00817625020948632/0.0126853752098287/0.0203449238180417/0.550137024004381/0.00830039729325261/0.00145693187480834/0.00563985759837772/0.0138581591320262/0.00243721432411563/0.00254091128072472/0.0131343978502821/0.0764823316683869/0.0131723910688168/0.00264125641214162/0.00268660944366929/0.00534746364221267}],(C3:0.5[&model=LG+F{0.169754858107047/0.0203096149713107/0.0363790981673916/0.0345156005663787/0.00817625020948632/0.0126853752098287/0.0203449238180417/0.550137024004381/0.00830039729325261/0.00145693187480834/0.00563985759837772/0.0138581591320262/0.00243721432411563/0.00254091128072472/0.0131343978502821/0.0764823316683869/0.0131723910688168/0.00264125641214162/0.00268660944366929/0.00534746364221267}],C4:0.5[&model=LG+F{0.169754858107047/0.0203096149713107/0.0363790981673916/0.0345156005663787/0.00817625020948632/0.0126853752098287/0.0203449238180417/0.550137024004381/0.00830039729325261/0.00145693187480834/0.00563985759837772/0.0138581591320262/0.00243721432411563/0.00254091128072472/0.0131343978502821/0.0764823316683869/0.0131723910688168/0.00264125641214162/0.00268660944366929/0.00534746364221267}]):0.001[&model=LG+F{0.169754858107047/0.0203096149713107/0.0363790981673916/0.0345156005663787/0.00817625020948632/0.0126853752098287/0.0203449238180417/0.550137024004381/0.00830039729325261/0.00145693187480834/0.00563985759837772/0.0138581591320262/0.00243721432411563/0.00254091128072472/0.0131343978502821/0.0764823316683869/0.0131723910688168/0.00264125641214162/0.00268660944366929/0.00534746364221267}]):0.5[&model=LG+F{0.169754858107047/0.0203096149713107/0.0363790981673916/0.0345156005663787/0.00817625020948632/0.0126853752098287/0.0203449238180417/0.550137024004381/0.00830039729325261/0.00145693187480834/0.00563985759837772/0.0138581591320262/0.00243721432411563/0.00254091128072472/0.0131343978502821/0.0764823316683869/0.0131723910688168/0.00264125641214162/0.00268660944366929/0.00534746364221267}],((D1:0.5[&model=LG+F{0.0539016182303753/0.00644883524864526/0.202746489817072/0.0792342859105046/0.0187694647099757/0.0291206477582392/0.0467039681817503/0.174682929095199/0.0190544577383073/0.00811971264820327/0.0129469017520061/0.0772337210344368/0.013582982372808/0.0141609019754454/0.00417051568659863/0.175573446067111/0.0302386452197002/0.00606328912979828/0.0149729009693151/0.0122756798714327}],D2:0.5[&model=LG+F{0.0539016182303753/0.00644883524864526/0.202746489817072/0.0792342859105046/0.0187694647099757/0.0291206477582392/0.0467039681817503/0.174682929095199/0.0190544577383073/0.00811971264820327/0.0129469017520061/0.0772337210344368/0.013582982372808/0.0141609019754454/0.00417051568659863/0.175573446067111/0.0302386452197002/0.00606328912979828/0.0149729009693151/0.0122756798714327}]):0.001[&model=LG+F{0.0539016182303753/0.00644883524864526/0.202746489817072/0.0792342859105046/0.0187694647099757/0.0291206477582392/0.0467039681817503/0.174682929095199/0.0190544577383073/0.00811971264820327/0.0129469017520061/0.0772337210344368/0.013582982372808/0.0141609019754454/0.00417051568659863/0.175573446067111/0.0302386452197002/0.00606328912979828/0.0149729009693151/0.0122756798714327}],(D3:0.5[&model=LG+F{0.0539016182303753/0.00644883524864526/0.202746489817072/0.0792342859105046/0.0187694647099757/0.0291206477582392/0.0467039681817503/0.174682929095199/0.0190544577383073/0.00811971264820327/0.0129469017520061/0.0772337210344368/0.013582982372808/0.0141609019754454/0.00417051568659863/0.175573446067111/0.0302386452197002/0.00606328912979828/0.0149729009693151/0.0122756798714327}],D4:0.5[&model=LG+F{0.0539016182303753/0.00644883524864526/0.202746489817072/0.0792342859105046/0.0187694647099757/0.0291206477582392/0.0467039681817503/0.174682929095199/0.0190544577383073/0.00811971264820327/0.0129469017520061/0.0772337210344368/0.013582982372808/0.0141609019754454/0.00417051568659863/0.175573446067111/0.0302386452197002/0.00606328912979828/0.0149729009693151/0.0122756798714327}]):0.001[&model=LG+F{0.0539016182303753/0.00644883524864526/0.202746489817072/0.0792342859105046/0.0187694647099757/0.0291206477582392/0.0467039681817503/0.174682929095199/0.0190544577383073/0.00811971264820327/0.0129469017520061/0.0772337210344368/0.013582982372808/0.0141609019754454/0.00417051568659863/0.175573446067111/0.0302386452197002/0.00606328912979828/0.0149729009693151/0.0122756798714327}]):0.5[&model=LG+F{0.0539016182303753/0.00644883524864526/0.202746489817072/0.0792342859105046/0.0187694647099757/0.0291206477582392/0.0467039681817503/0.174682929095199/0.0190544577383073/0.00811971264820327/0.0129469017520061/0.0772337210344368/0.013582982372808/0.0141609019754454/0.00417051568659863/0.175573446067111/0.0302386452197002/0.00606328912979828/0.0149729009693151/0.0122756798714327}]):0.25[&model=LG+F{0.169754858107047/0.0203096149713107/0.0363790981673916/0.0345156005663787/0.00817625020948632/0.0126853752098287/0.0203449238180417/0.550137024004381/0.00830039729325261/0.00145693187480834/0.00563985759837772/0.0138581591320262/0.00243721432411563/0.00254091128072472/0.0131343978502821/0.0764823316683869/0.0131723910688168/0.00264125641214162/0.00268660944366929/0.00534746364221267}]);
```
