## Supplementary material for "Modeling site-and-branch-heterogeneity with GFmix": C20pi8.nwk

```
((((A1:0.5[&model=LG+F{0.104753774577814/0.0303542738041672/0.0264996584106597/0.0135662288777776/0.0287927162415054/0.0258598666354397/0.0199587866935289/0.0285326953970336/0.0455961298279207/0.0531960366684817/0.117091967628826/0.0150334802199263/0.0360982742710818/0.0910197573098536/0.0239675600421119/0.0746627679372308/0.0670630074561138/0.024985891645675/0.0886357825911391/0.084331439402122}],A2:0.5[&model=LG+F{0.104753774577814/0.0303542738041672/0.0264996584106597/0.0135662288777776/0.0287927162415054/0.0258598666354397/0.0199587866935289/0.0285326953970336/0.0455961298279207/0.0531960366684817/0.117091967628826/0.0150334802199263/0.0360982742710818/0.0910197573098536/0.0239675600421119/0.0746627679372308/0.0670630074561138/0.024985891645675/0.0886357825911391/0.084331439402122}]):0.001[&model=LG+F{0.104753774577814/0.0303542738041672/0.0264996584106597/0.0135662288777776/0.0287927162415054/0.0258598666354397/0.0199587866935289/0.0285326953970336/0.0455961298279207/0.0531960366684817/0.117091967628826/0.0150334802199263/0.0360982742710818/0.0910197573098536/0.0239675600421119/0.0746627679372308/0.0670630074561138/0.024985891645675/0.0886357825911391/0.084331439402122}],(A3:0.5[&model=LG+F{0.104753774577814/0.0303542738041672/0.0264996584106597/0.0135662288777776/0.0287927162415054/0.0258598666354397/0.0199587866935289/0.0285326953970336/0.0455961298279207/0.0531960366684817/0.117091967628826/0.0150334802199263/0.0360982742710818/0.0910197573098536/0.0239675600421119/0.0746627679372308/0.0670630074561138/0.024985891645675/0.0886357825911391/0.084331439402122}],A4:0.5[&model=LG+F{0.104753774577814/0.0303542738041672/0.0264996584106597/0.0135662288777776/0.0287927162415054/0.0258598666354397/0.0199587866935289/0.0285326953970336/0.0455961298279207/0.0531960366684817/0.117091967628826/0.0150334802199263/0.0360982742710818/0.0910197573098536/0.0239675600421119/0.0746627679372308/0.0670630074561138/0.024985891645675/0.0886357825911391/0.084331439402122}]):0.001[&model=LG+F{0.104753774577814/0.0303542738041672/0.0264996584106597/0.0135662288777776/0.0287927162415054/0.0258598666354397/0.0199587866935289/0.0285326953970336/0.0455961298279207/0.0531960366684817/0.117091967628826/0.0150334802199263/0.0360982742710818/0.0910197573098536/0.0239675600421119/0.0746627679372308/0.0670630074561138/0.024985891645675/0.0886357825911391/0.084331439402122}]):0.5[&model=LG+F{0.104753774577814/0.0303542738041672/0.0264996584106597/0.0135662288777776/0.0287927162415054/0.0258598666354397/0.0199587866935289/0.0285326953970336/0.0455961298279207/0.0531960366684817/0.117091967628826/0.0150334802199263/0.0360982742710818/0.0910197573098536/0.0239675600421119/0.0746627679372308/0.0670630074561138/0.024985891645675/0.0886357825911391/0.084331439402122}],((B1:0.5[&model=LG+F{0.0113054502659913/0.00327595577568789/0.0501972912292375/0.0105851116892218/0.0224656476017183/0.0201772783778473/0.0155729339550231/0.0030793636798856/0.0355765873606479/0.100767221354628/0.0913615394836914/0.0284773476357364/0.0683795827998098/0.17241525133997/0.00258667584194761/0.0582559637436624/0.0523262161160272/0.0194953554231639/0.167899379045166/0.0657999885617835}],B2:0.5[&model=LG+F{0.0113054502659913/0.00327595577568789/0.0501972912292375/0.0105851116892218/0.0224656476017183/0.0201772783778473/0.0155729339550231/0.0030793636798856/0.0355765873606479/0.100767221354628/0.0913615394836914/0.0284773476357364/0.0683795827998098/0.17241525133997/0.00258667584194761/0.0582559637436624/0.0523262161160272/0.0194953554231639/0.167899379045166/0.0657999885617835}]):0.001[&model=LG+F{0.0113054502659913/0.00327595577568789/0.0501972912292375/0.0105851116892218/0.0224656476017183/0.0201772783778473/0.0155729339550231/0.0030793636798856/0.0355765873606479/0.100767221354628/0.0913615394836914/0.0284773476357364/0.0683795827998098/0.17241525133997/0.00258667584194761/0.0582559637436624/0.0523262161160272/0.0194953554231639/0.167899379045166/0.0657999885617835}],(B3:0.5[&model=LG+F{0.0113054502659913/0.00327595577568789/0.0501972912292375/0.0105851116892218/0.0224656476017183/0.0201772783778473/0.0155729339550231/0.0030793636798856/0.0355765873606479/0.100767221354628/0.0913615394836914/0.0284773476357364/0.0683795827998098/0.17241525133997/0.00258667584194761/0.0582559637436624/0.0523262161160272/0.0194953554231639/0.167899379045166/0.0657999885617835}],B4:0.5[&model=LG+F{0.0113054502659913/0.00327595577568789/0.0501972912292375/0.0105851116892218/0.0224656476017183/0.0201772783778473/0.0155729339550231/0.0030793636798856/0.0355765873606479/0.100767221354628/0.0913615394836914/0.0284773476357364/0.0683795827998098/0.17241525133997/0.00258667584194761/0.0582559637436624/0.0523262161160272/0.0194953554231639/0.167899379045166/0.0657999885617835}]):0.001[&model=LG+F{0.0113054502659913/0.00327595577568789/0.0501972912292375/0.0105851116892218/0.0224656476017183/0.0201772783778473/0.0155729339550231/0.0030793636798856/0.0355765873606479/0.100767221354628/0.0913615394836914/0.0284773476357364/0.0683795827998098/0.17241525133997/0.00258667584194761/0.0582559637436624/0.0523262161160272/0.0194953554231639/0.167899379045166/0.0657999885617835}]):0.5[&model=LG+F{0.0113054502659913/0.00327595577568789/0.0501972912292375/0.0105851116892218/0.0224656476017183/0.0201772783778473/0.0155729339550231/0.0030793636798856/0.0355765873606479/0.100767221354628/0.0913615394836914/0.0284773476357364/0.0683795827998098/0.17241525133997/0.00258667584194761/0.0582559637436624/0.0523262161160272/0.0194953554231639/0.167899379045166/0.0657999885617835}]):0.25[&model=LG+F{0.104753774577814/0.0303542738041672/0.0264996584106597/0.0135662288777776/0.0287927162415054/0.0258598666354397/0.0199587866935289/0.0285326953970336/0.0455961298279207/0.0531960366684817/0.117091967628826/0.0150334802199263/0.0360982742710818/0.0910197573098536/0.0239675600421119/0.0746627679372308/0.0670630074561138/0.024985891645675/0.0886357825911391/0.084331439402122}],(((C1:0.5[&model=LG+F{0.104753774577814/0.0303542738041672/0.0264996584106597/0.0135662288777776/0.0287927162415054/0.0258598666354397/0.0199587866935289/0.0285326953970336/0.0455961298279207/0.0531960366684817/0.117091967628826/0.0150334802199263/0.0360982742710818/0.0910197573098536/0.0239675600421119/0.0746627679372308/0.0670630074561138/0.024985891645675/0.0886357825911391/0.084331439402122}],C2:0.5[&model=LG+F{0.104753774577814/0.0303542738041672/0.0264996584106597/0.0135662288777776/0.0287927162415054/0.0258598666354397/0.0199587866935289/0.0285326953970336/0.0455961298279207/0.0531960366684817/0.117091967628826/0.0150334802199263/0.0360982742710818/0.0910197573098536/0.0239675600421119/0.0746627679372308/0.0670630074561138/0.024985891645675/0.0886357825911391/0.084331439402122}]):0.001[&model=LG+F{0.104753774577814/0.0303542738041672/0.0264996584106597/0.0135662288777776/0.0287927162415054/0.0258598666354397/0.0199587866935289/0.0285326953970336/0.0455961298279207/0.0531960366684817/0.117091967628826/0.0150334802199263/0.0360982742710818/0.0910197573098536/0.0239675600421119/0.0746627679372308/0.0670630074561138/0.024985891645675/0.0886357825911391/0.084331439402122}],(C3:0.5[&model=LG+F{0.104753774577814/0.0303542738041672/0.0264996584106597/0.0135662288777776/0.0287927162415054/0.0258598666354397/0.0199587866935289/0.0285326953970336/0.0455961298279207/0.0531960366684817/0.117091967628826/0.0150334802199263/0.0360982742710818/0.0910197573098536/0.0239675600421119/0.0746627679372308/0.0670630074561138/0.024985891645675/0.0886357825911391/0.084331439402122}],C4:0.5[&model=LG+F{0.104753774577814/0.0303542738041672/0.0264996584106597/0.0135662288777776/0.0287927162415054/0.0258598666354397/0.0199587866935289/0.0285326953970336/0.0455961298279207/0.0531960366684817/0.117091967628826/0.0150334802199263/0.0360982742710818/0.0910197573098536/0.0239675600421119/0.0746627679372308/0.0670630074561138/0.024985891645675/0.0886357825911391/0.084331439402122}]):0.001[&model=LG+F{0.104753774577814/0.0303542738041672/0.0264996584106597/0.0135662288777776/0.0287927162415054/0.0258598666354397/0.0199587866935289/0.0285326953970336/0.0455961298279207/0.0531960366684817/0.117091967628826/0.0150334802199263/0.0360982742710818/0.0910197573098536/0.0239675600421119/0.0746627679372308/0.0670630074561138/0.024985891645675/0.0886357825911391/0.084331439402122}]):0.5[&model=LG+F{0.104753774577814/0.0303542738041672/0.0264996584106597/0.0135662288777776/0.0287927162415054/0.0258598666354397/0.0199587866935289/0.0285326953970336/0.0455961298279207/0.0531960366684817/0.117091967628826/0.0150334802199263/0.0360982742710818/0.0910197573098536/0.0239675600421119/0.0746627679372308/0.0670630074561138/0.024985891645675/0.0886357825911391/0.084331439402122}],((D1:0.5[&model=LG+F{0.0113054502659913/0.00327595577568789/0.0501972912292375/0.0105851116892218/0.0224656476017183/0.0201772783778473/0.0155729339550231/0.0030793636798856/0.0355765873606479/0.100767221354628/0.0913615394836914/0.0284773476357364/0.0683795827998098/0.17241525133997/0.00258667584194761/0.0582559637436624/0.0523262161160272/0.0194953554231639/0.167899379045166/0.0657999885617835}],D2:0.5[&model=LG+F{0.0113054502659913/0.00327595577568789/0.0501972912292375/0.0105851116892218/0.0224656476017183/0.0201772783778473/0.0155729339550231/0.0030793636798856/0.0355765873606479/0.100767221354628/0.0913615394836914/0.0284773476357364/0.0683795827998098/0.17241525133997/0.00258667584194761/0.0582559637436624/0.0523262161160272/0.0194953554231639/0.167899379045166/0.0657999885617835}]):0.001[&model=LG+F{0.0113054502659913/0.00327595577568789/0.0501972912292375/0.0105851116892218/0.0224656476017183/0.0201772783778473/0.0155729339550231/0.0030793636798856/0.0355765873606479/0.100767221354628/0.0913615394836914/0.0284773476357364/0.0683795827998098/0.17241525133997/0.00258667584194761/0.0582559637436624/0.0523262161160272/0.0194953554231639/0.167899379045166/0.0657999885617835}],(D3:0.5[&model=LG+F{0.0113054502659913/0.00327595577568789/0.0501972912292375/0.0105851116892218/0.0224656476017183/0.0201772783778473/0.0155729339550231/0.0030793636798856/0.0355765873606479/0.100767221354628/0.0913615394836914/0.0284773476357364/0.0683795827998098/0.17241525133997/0.00258667584194761/0.0582559637436624/0.0523262161160272/0.0194953554231639/0.167899379045166/0.0657999885617835}],D4:0.5[&model=LG+F{0.0113054502659913/0.00327595577568789/0.0501972912292375/0.0105851116892218/0.0224656476017183/0.0201772783778473/0.0155729339550231/0.0030793636798856/0.0355765873606479/0.100767221354628/0.0913615394836914/0.0284773476357364/0.0683795827998098/0.17241525133997/0.00258667584194761/0.0582559637436624/0.0523262161160272/0.0194953554231639/0.167899379045166/0.0657999885617835}]):0.001[&model=LG+F{0.0113054502659913/0.00327595577568789/0.0501972912292375/0.0105851116892218/0.0224656476017183/0.0201772783778473/0.0155729339550231/0.0030793636798856/0.0355765873606479/0.100767221354628/0.0913615394836914/0.0284773476357364/0.0683795827998098/0.17241525133997/0.00258667584194761/0.0582559637436624/0.0523262161160272/0.0194953554231639/0.167899379045166/0.0657999885617835}]):0.5[&model=LG+F{0.0113054502659913/0.00327595577568789/0.0501972912292375/0.0105851116892218/0.0224656476017183/0.0201772783778473/0.0155729339550231/0.0030793636798856/0.0355765873606479/0.100767221354628/0.0913615394836914/0.0284773476357364/0.0683795827998098/0.17241525133997/0.00258667584194761/0.0582559637436624/0.0523262161160272/0.0194953554231639/0.167899379045166/0.0657999885617835}]):0.25[&model=LG+F{0.104753774577814/0.0303542738041672/0.0264996584106597/0.0135662288777776/0.0287927162415054/0.0258598666354397/0.0199587866935289/0.0285326953970336/0.0455961298279207/0.0531960366684817/0.117091967628826/0.0150334802199263/0.0360982742710818/0.0910197573098536/0.0239675600421119/0.0746627679372308/0.0670630074561138/0.024985891645675/0.0886357825911391/0.084331439402122}]);
```
