## Supplementary material for "Modeling site-and-branch-heterogeneity with GFmix": C20pi9.nwk

```
((((A1:0.5[&model=LG+F{0.0731872561281276/0.111813929545011/0.0206828061989766/0.0169549929143633/0.00774905094155715/0.10012332585469/0.0547613292429735/0.0168503579149273/0.0315369660895774/0.0457179043409629/0.185319818958254/0.0820357652454623/0.0700103778181316/0.0198010354112951/0.0118833195595459/0.0322749173499226/0.0413757133261567/0.00847106550937909/0.0186226303889627/0.050826995957631}],A2:0.5[&model=LG+F{0.0731872561281276/0.111813929545011/0.0206828061989766/0.0169549929143633/0.00774905094155715/0.10012332585469/0.0547613292429735/0.0168503579149273/0.0315369660895774/0.0457179043409629/0.185319818958254/0.0820357652454623/0.0700103778181316/0.0198010354112951/0.0118833195595459/0.0322749173499226/0.0413757133261567/0.00847106550937909/0.0186226303889627/0.050826995957631}]):0.001[&model=LG+F{0.0731872561281276/0.111813929545011/0.0206828061989766/0.0169549929143633/0.00774905094155715/0.10012332585469/0.0547613292429735/0.0168503579149273/0.0315369660895774/0.0457179043409629/0.185319818958254/0.0820357652454623/0.0700103778181316/0.0198010354112951/0.0118833195595459/0.0322749173499226/0.0413757133261567/0.00847106550937909/0.0186226303889627/0.050826995957631}],(A3:0.5[&model=LG+F{0.0731872561281276/0.111813929545011/0.0206828061989766/0.0169549929143633/0.00774905094155715/0.10012332585469/0.0547613292429735/0.0168503579149273/0.0315369660895774/0.0457179043409629/0.185319818958254/0.0820357652454623/0.0700103778181316/0.0198010354112951/0.0118833195595459/0.0322749173499226/0.0413757133261567/0.00847106550937909/0.0186226303889627/0.050826995957631}],A4:0.5[&model=LG+F{0.0731872561281276/0.111813929545011/0.0206828061989766/0.0169549929143633/0.00774905094155715/0.10012332585469/0.0547613292429735/0.0168503579149273/0.0315369660895774/0.0457179043409629/0.185319818958254/0.0820357652454623/0.0700103778181316/0.0198010354112951/0.0118833195595459/0.0322749173499226/0.0413757133261567/0.00847106550937909/0.0186226303889627/0.050826995957631}]):0.001[&model=LG+F{0.0731872561281276/0.111813929545011/0.0206828061989766/0.0169549929143633/0.00774905094155715/0.10012332585469/0.0547613292429735/0.0168503579149273/0.0315369660895774/0.0457179043409629/0.185319818958254/0.0820357652454623/0.0700103778181316/0.0198010354112951/0.0118833195595459/0.0322749173499226/0.0413757133261567/0.00847106550937909/0.0186226303889627/0.050826995957631}]):0.5[&model=LG+F{0.0731872561281276/0.111813929545011/0.0206828061989766/0.0169549929143633/0.00774905094155715/0.10012332585469/0.0547613292429735/0.0168503579149273/0.0315369660895774/0.0457179043409629/0.185319818958254/0.0820357652454623/0.0700103778181316/0.0198010354112951/0.0118833195595459/0.0322749173499226/0.0413757133261567/0.00847106550937909/0.0186226303889627/0.050826995957631}],((B1:0.5[&model=LG+F{0.00856029211452757/0.0130782317853646/0.0424604317228061/0.0143373489112796/0.00655269203835916/0.0846655061542584/0.0463068482639618/0.00197088938180159/0.0266680433730186/0.0938558306403937/0.156708700381042/0.168413994480374/0.143726670290114/0.0406502146775307/0.00138992349353697/0.0272920639640343/0.0349878080991498/0.00716323636770066/0.0382310271885992/0.0429799280269482}],B2:0.5[&model=LG+F{0.00856029211452757/0.0130782317853646/0.0424604317228061/0.0143373489112796/0.00655269203835916/0.0846655061542584/0.0463068482639618/0.00197088938180159/0.0266680433730186/0.0938558306403937/0.156708700381042/0.168413994480374/0.143726670290114/0.0406502146775307/0.00138992349353697/0.0272920639640343/0.0349878080991498/0.00716323636770066/0.0382310271885992/0.0429799280269482}]):0.001[&model=LG+F{0.00856029211452757/0.0130782317853646/0.0424604317228061/0.0143373489112796/0.00655269203835916/0.0846655061542584/0.0463068482639618/0.00197088938180159/0.0266680433730186/0.0938558306403937/0.156708700381042/0.168413994480374/0.143726670290114/0.0406502146775307/0.00138992349353697/0.0272920639640343/0.0349878080991498/0.00716323636770066/0.0382310271885992/0.0429799280269482}],(B3:0.5[&model=LG+F{0.00856029211452757/0.0130782317853646/0.0424604317228061/0.0143373489112796/0.00655269203835916/0.0846655061542584/0.0463068482639618/0.00197088938180159/0.0266680433730186/0.0938558306403937/0.156708700381042/0.168413994480374/0.143726670290114/0.0406502146775307/0.00138992349353697/0.0272920639640343/0.0349878080991498/0.00716323636770066/0.0382310271885992/0.0429799280269482}],B4:0.5[&model=LG+F{0.00856029211452757/0.0130782317853646/0.0424604317228061/0.0143373489112796/0.00655269203835916/0.0846655061542584/0.0463068482639618/0.00197088938180159/0.0266680433730186/0.0938558306403937/0.156708700381042/0.168413994480374/0.143726670290114/0.0406502146775307/0.00138992349353697/0.0272920639640343/0.0349878080991498/0.00716323636770066/0.0382310271885992/0.0429799280269482}]):0.001[&model=LG+F{0.00856029211452757/0.0130782317853646/0.0424604317228061/0.0143373489112796/0.00655269203835916/0.0846655061542584/0.0463068482639618/0.00197088938180159/0.0266680433730186/0.0938558306403937/0.156708700381042/0.168413994480374/0.143726670290114/0.0406502146775307/0.00138992349353697/0.0272920639640343/0.0349878080991498/0.00716323636770066/0.0382310271885992/0.0429799280269482}]):0.5[&model=LG+F{0.00856029211452757/0.0130782317853646/0.0424604317228061/0.0143373489112796/0.00655269203835916/0.0846655061542584/0.0463068482639618/0.00197088938180159/0.0266680433730186/0.0938558306403937/0.156708700381042/0.168413994480374/0.143726670290114/0.0406502146775307/0.00138992349353697/0.0272920639640343/0.0349878080991498/0.00716323636770066/0.0382310271885992/0.0429799280269482}]):0.25[&model=LG+F{0.0731872561281276/0.111813929545011/0.0206828061989766/0.0169549929143633/0.00774905094155715/0.10012332585469/0.0547613292429735/0.0168503579149273/0.0315369660895774/0.0457179043409629/0.185319818958254/0.0820357652454623/0.0700103778181316/0.0198010354112951/0.0118833195595459/0.0322749173499226/0.0413757133261567/0.00847106550937909/0.0186226303889627/0.050826995957631}],(((C1:0.5[&model=LG+F{0.0731872561281276/0.111813929545011/0.0206828061989766/0.0169549929143633/0.00774905094155715/0.10012332585469/0.0547613292429735/0.0168503579149273/0.0315369660895774/0.0457179043409629/0.185319818958254/0.0820357652454623/0.0700103778181316/0.0198010354112951/0.0118833195595459/0.0322749173499226/0.0413757133261567/0.00847106550937909/0.0186226303889627/0.050826995957631}],C2:0.5[&model=LG+F{0.0731872561281276/0.111813929545011/0.0206828061989766/0.0169549929143633/0.00774905094155715/0.10012332585469/0.0547613292429735/0.0168503579149273/0.0315369660895774/0.0457179043409629/0.185319818958254/0.0820357652454623/0.0700103778181316/0.0198010354112951/0.0118833195595459/0.0322749173499226/0.0413757133261567/0.00847106550937909/0.0186226303889627/0.050826995957631}]):0.001[&model=LG+F{0.0731872561281276/0.111813929545011/0.0206828061989766/0.0169549929143633/0.00774905094155715/0.10012332585469/0.0547613292429735/0.0168503579149273/0.0315369660895774/0.0457179043409629/0.185319818958254/0.0820357652454623/0.0700103778181316/0.0198010354112951/0.0118833195595459/0.0322749173499226/0.0413757133261567/0.00847106550937909/0.0186226303889627/0.050826995957631}],(C3:0.5[&model=LG+F{0.0731872561281276/0.111813929545011/0.0206828061989766/0.0169549929143633/0.00774905094155715/0.10012332585469/0.0547613292429735/0.0168503579149273/0.0315369660895774/0.0457179043409629/0.185319818958254/0.0820357652454623/0.0700103778181316/0.0198010354112951/0.0118833195595459/0.0322749173499226/0.0413757133261567/0.00847106550937909/0.0186226303889627/0.050826995957631}],C4:0.5[&model=LG+F{0.0731872561281276/0.111813929545011/0.0206828061989766/0.0169549929143633/0.00774905094155715/0.10012332585469/0.0547613292429735/0.0168503579149273/0.0315369660895774/0.0457179043409629/0.185319818958254/0.0820357652454623/0.0700103778181316/0.0198010354112951/0.0118833195595459/0.0322749173499226/0.0413757133261567/0.00847106550937909/0.0186226303889627/0.050826995957631}]):0.001[&model=LG+F{0.0731872561281276/0.111813929545011/0.0206828061989766/0.0169549929143633/0.00774905094155715/0.10012332585469/0.0547613292429735/0.0168503579149273/0.0315369660895774/0.0457179043409629/0.185319818958254/0.0820357652454623/0.0700103778181316/0.0198010354112951/0.0118833195595459/0.0322749173499226/0.0413757133261567/0.00847106550937909/0.0186226303889627/0.050826995957631}]):0.5[&model=LG+F{0.0731872561281276/0.111813929545011/0.0206828061989766/0.0169549929143633/0.00774905094155715/0.10012332585469/0.0547613292429735/0.0168503579149273/0.0315369660895774/0.0457179043409629/0.185319818958254/0.0820357652454623/0.0700103778181316/0.0198010354112951/0.0118833195595459/0.0322749173499226/0.0413757133261567/0.00847106550937909/0.0186226303889627/0.050826995957631}],((D1:0.5[&model=LG+F{0.00856029211452757/0.0130782317853646/0.0424604317228061/0.0143373489112796/0.00655269203835916/0.0846655061542584/0.0463068482639618/0.00197088938180159/0.0266680433730186/0.0938558306403937/0.156708700381042/0.168413994480374/0.143726670290114/0.0406502146775307/0.00138992349353697/0.0272920639640343/0.0349878080991498/0.00716323636770066/0.0382310271885992/0.0429799280269482}],D2:0.5[&model=LG+F{0.00856029211452757/0.0130782317853646/0.0424604317228061/0.0143373489112796/0.00655269203835916/0.0846655061542584/0.0463068482639618/0.00197088938180159/0.0266680433730186/0.0938558306403937/0.156708700381042/0.168413994480374/0.143726670290114/0.0406502146775307/0.00138992349353697/0.0272920639640343/0.0349878080991498/0.00716323636770066/0.0382310271885992/0.0429799280269482}]):0.001[&model=LG+F{0.00856029211452757/0.0130782317853646/0.0424604317228061/0.0143373489112796/0.00655269203835916/0.0846655061542584/0.0463068482639618/0.00197088938180159/0.0266680433730186/0.0938558306403937/0.156708700381042/0.168413994480374/0.143726670290114/0.0406502146775307/0.00138992349353697/0.0272920639640343/0.0349878080991498/0.00716323636770066/0.0382310271885992/0.0429799280269482}],(D3:0.5[&model=LG+F{0.00856029211452757/0.0130782317853646/0.0424604317228061/0.0143373489112796/0.00655269203835916/0.0846655061542584/0.0463068482639618/0.00197088938180159/0.0266680433730186/0.0938558306403937/0.156708700381042/0.168413994480374/0.143726670290114/0.0406502146775307/0.00138992349353697/0.0272920639640343/0.0349878080991498/0.00716323636770066/0.0382310271885992/0.0429799280269482}],D4:0.5[&model=LG+F{0.00856029211452757/0.0130782317853646/0.0424604317228061/0.0143373489112796/0.00655269203835916/0.0846655061542584/0.0463068482639618/0.00197088938180159/0.0266680433730186/0.0938558306403937/0.156708700381042/0.168413994480374/0.143726670290114/0.0406502146775307/0.00138992349353697/0.0272920639640343/0.0349878080991498/0.00716323636770066/0.0382310271885992/0.0429799280269482}]):0.001[&model=LG+F{0.00856029211452757/0.0130782317853646/0.0424604317228061/0.0143373489112796/0.00655269203835916/0.0846655061542584/0.0463068482639618/0.00197088938180159/0.0266680433730186/0.0938558306403937/0.156708700381042/0.168413994480374/0.143726670290114/0.0406502146775307/0.00138992349353697/0.0272920639640343/0.0349878080991498/0.00716323636770066/0.0382310271885992/0.0429799280269482}]):0.5[&model=LG+F{0.00856029211452757/0.0130782317853646/0.0424604317228061/0.0143373489112796/0.00655269203835916/0.0846655061542584/0.0463068482639618/0.00197088938180159/0.0266680433730186/0.0938558306403937/0.156708700381042/0.168413994480374/0.143726670290114/0.0406502146775307/0.00138992349353697/0.0272920639640343/0.0349878080991498/0.00716323636770066/0.0382310271885992/0.0429799280269482}]):0.25[&model=LG+F{0.0731872561281276/0.111813929545011/0.0206828061989766/0.0169549929143633/0.00774905094155715/0.10012332585469/0.0547613292429735/0.0168503579149273/0.0315369660895774/0.0457179043409629/0.185319818958254/0.0820357652454623/0.0700103778181316/0.0198010354112951/0.0118833195595459/0.0322749173499226/0.0413757133261567/0.00847106550937909/0.0186226303889627/0.050826995957631}]);
```
