## Supplementary material for "Modeling site-and-branch-heterogeneity with GFmix": C20pi10.nwk

```
((((A1:0.5[&model=LG+F{0.0160590059101289/0.00512593020390046/0.00174128618040301/0.000833723368629201/0.0104942807155824/0.0048671486286533/0.00188850919565319/0.00316407076605982/0.00759122652554228/0.0767460754315202/0.383894188207091/0.0023718936107939/0.0692921479625703/0.248989385895532/0.00460466257599715/0.00457860571198547/0.00788968810497056/0.0274246831388882/0.0623160291047438/0.0601277514717474}],A2:0.5[&model=LG+F{0.0160590059101289/0.00512593020390046/0.00174128618040301/0.000833723368629201/0.0104942807155824/0.0048671486286533/0.00188850919565319/0.00316407076605982/0.00759122652554228/0.0767460754315202/0.383894188207091/0.0023718936107939/0.0692921479625703/0.248989385895532/0.00460466257599715/0.00457860571198547/0.00788968810497056/0.0274246831388882/0.0623160291047438/0.0601277514717474}]):0.001[&model=LG+F{0.0160590059101289/0.00512593020390046/0.00174128618040301/0.000833723368629201/0.0104942807155824/0.0048671486286533/0.00188850919565319/0.00316407076605982/0.00759122652554228/0.0767460754315202/0.383894188207091/0.0023718936107939/0.0692921479625703/0.248989385895532/0.00460466257599715/0.00457860571198547/0.00788968810497056/0.0274246831388882/0.0623160291047438/0.0601277514717474}],(A3:0.5[&model=LG+F{0.0160590059101289/0.00512593020390046/0.00174128618040301/0.000833723368629201/0.0104942807155824/0.0048671486286533/0.00188850919565319/0.00316407076605982/0.00759122652554228/0.0767460754315202/0.383894188207091/0.0023718936107939/0.0692921479625703/0.248989385895532/0.00460466257599715/0.00457860571198547/0.00788968810497056/0.0274246831388882/0.0623160291047438/0.0601277514717474}],A4:0.5[&model=LG+F{0.0160590059101289/0.00512593020390046/0.00174128618040301/0.000833723368629201/0.0104942807155824/0.0048671486286533/0.00188850919565319/0.00316407076605982/0.00759122652554228/0.0767460754315202/0.383894188207091/0.0023718936107939/0.0692921479625703/0.248989385895532/0.00460466257599715/0.00457860571198547/0.00788968810497056/0.0274246831388882/0.0623160291047438/0.0601277514717474}]):0.001[&model=LG+F{0.0160590059101289/0.00512593020390046/0.00174128618040301/0.000833723368629201/0.0104942807155824/0.0048671486286533/0.00188850919565319/0.00316407076605982/0.00759122652554228/0.0767460754315202/0.383894188207091/0.0023718936107939/0.0692921479625703/0.248989385895532/0.00460466257599715/0.00457860571198547/0.00788968810497056/0.0274246831388882/0.0623160291047438/0.0601277514717474}]):0.5[&model=LG+F{0.0160590059101289/0.00512593020390046/0.00174128618040301/0.000833723368629201/0.0104942807155824/0.0048671486286533/0.00188850919565319/0.00316407076605982/0.00759122652554228/0.0767460754315202/0.383894188207091/0.0023718936107939/0.0692921479625703/0.248989385895532/0.00460466257599715/0.00457860571198547/0.00788968810497056/0.0274246831388882/0.0623160291047438/0.0601277514717474}],((B1:0.5[&model=LG+F{0.00135949090873359/0.000433940652989625/0.00258731690677366/0.000510267309976821/0.00642285989858521/0.00297886197202762/0.00115583243002635/0.000267857516531266/0.00464609111890675/0.114034338942805/0.234956416124267/0.00352431467575028/0.102958805937762/0.369964716302751/0.000389812230276691/0.00280226380596801/0.00482875984692466/0.0167848471313162/0.0925932322212465/0.0368002471238021}],B2:0.5[&model=LG+F{0.00135949090873359/0.000433940652989625/0.00258731690677366/0.000510267309976821/0.00642285989858521/0.00297886197202762/0.00115583243002635/0.000267857516531266/0.00464609111890675/0.114034338942805/0.234956416124267/0.00352431467575028/0.102958805937762/0.369964716302751/0.000389812230276691/0.00280226380596801/0.00482875984692466/0.0167848471313162/0.0925932322212465/0.0368002471238021}]):0.001[&model=LG+F{0.00135949090873359/0.000433940652989625/0.00258731690677366/0.000510267309976821/0.00642285989858521/0.00297886197202762/0.00115583243002635/0.000267857516531266/0.00464609111890675/0.114034338942805/0.234956416124267/0.00352431467575028/0.102958805937762/0.369964716302751/0.000389812230276691/0.00280226380596801/0.00482875984692466/0.0167848471313162/0.0925932322212465/0.0368002471238021}],(B3:0.5[&model=LG+F{0.00135949090873359/0.000433940652989625/0.00258731690677366/0.000510267309976821/0.00642285989858521/0.00297886197202762/0.00115583243002635/0.000267857516531266/0.00464609111890675/0.114034338942805/0.234956416124267/0.00352431467575028/0.102958805937762/0.369964716302751/0.000389812230276691/0.00280226380596801/0.00482875984692466/0.0167848471313162/0.0925932322212465/0.0368002471238021}],B4:0.5[&model=LG+F{0.00135949090873359/0.000433940652989625/0.00258731690677366/0.000510267309976821/0.00642285989858521/0.00297886197202762/0.00115583243002635/0.000267857516531266/0.00464609111890675/0.114034338942805/0.234956416124267/0.00352431467575028/0.102958805937762/0.369964716302751/0.000389812230276691/0.00280226380596801/0.00482875984692466/0.0167848471313162/0.0925932322212465/0.0368002471238021}]):0.001[&model=LG+F{0.00135949090873359/0.000433940652989625/0.00258731690677366/0.000510267309976821/0.00642285989858521/0.00297886197202762/0.00115583243002635/0.000267857516531266/0.00464609111890675/0.114034338942805/0.234956416124267/0.00352431467575028/0.102958805937762/0.369964716302751/0.000389812230276691/0.00280226380596801/0.00482875984692466/0.0167848471313162/0.0925932322212465/0.0368002471238021}]):0.5[&model=LG+F{0.00135949090873359/0.000433940652989625/0.00258731690677366/0.000510267309976821/0.00642285989858521/0.00297886197202762/0.00115583243002635/0.000267857516531266/0.00464609111890675/0.114034338942805/0.234956416124267/0.00352431467575028/0.102958805937762/0.369964716302751/0.000389812230276691/0.00280226380596801/0.00482875984692466/0.0167848471313162/0.0925932322212465/0.0368002471238021}]):0.25[&model=LG+F{0.0160590059101289/0.00512593020390046/0.00174128618040301/0.000833723368629201/0.0104942807155824/0.0048671486286533/0.00188850919565319/0.00316407076605982/0.00759122652554228/0.0767460754315202/0.383894188207091/0.0023718936107939/0.0692921479625703/0.248989385895532/0.00460466257599715/0.00457860571198547/0.00788968810497056/0.0274246831388882/0.0623160291047438/0.0601277514717474}],(((C1:0.5[&model=LG+F{0.0160590059101289/0.00512593020390046/0.00174128618040301/0.000833723368629201/0.0104942807155824/0.0048671486286533/0.00188850919565319/0.00316407076605982/0.00759122652554228/0.0767460754315202/0.383894188207091/0.0023718936107939/0.0692921479625703/0.248989385895532/0.00460466257599715/0.00457860571198547/0.00788968810497056/0.0274246831388882/0.0623160291047438/0.0601277514717474}],C2:0.5[&model=LG+F{0.0160590059101289/0.00512593020390046/0.00174128618040301/0.000833723368629201/0.0104942807155824/0.0048671486286533/0.00188850919565319/0.00316407076605982/0.00759122652554228/0.0767460754315202/0.383894188207091/0.0023718936107939/0.0692921479625703/0.248989385895532/0.00460466257599715/0.00457860571198547/0.00788968810497056/0.0274246831388882/0.0623160291047438/0.0601277514717474}]):0.001[&model=LG+F{0.0160590059101289/0.00512593020390046/0.00174128618040301/0.000833723368629201/0.0104942807155824/0.0048671486286533/0.00188850919565319/0.00316407076605982/0.00759122652554228/0.0767460754315202/0.383894188207091/0.0023718936107939/0.0692921479625703/0.248989385895532/0.00460466257599715/0.00457860571198547/0.00788968810497056/0.0274246831388882/0.0623160291047438/0.0601277514717474}],(C3:0.5[&model=LG+F{0.0160590059101289/0.00512593020390046/0.00174128618040301/0.000833723368629201/0.0104942807155824/0.0048671486286533/0.00188850919565319/0.00316407076605982/0.00759122652554228/0.0767460754315202/0.383894188207091/0.0023718936107939/0.0692921479625703/0.248989385895532/0.00460466257599715/0.00457860571198547/0.00788968810497056/0.0274246831388882/0.0623160291047438/0.0601277514717474}],C4:0.5[&model=LG+F{0.0160590059101289/0.00512593020390046/0.00174128618040301/0.000833723368629201/0.0104942807155824/0.0048671486286533/0.00188850919565319/0.00316407076605982/0.00759122652554228/0.0767460754315202/0.383894188207091/0.0023718936107939/0.0692921479625703/0.248989385895532/0.00460466257599715/0.00457860571198547/0.00788968810497056/0.0274246831388882/0.0623160291047438/0.0601277514717474}]):0.001[&model=LG+F{0.0160590059101289/0.00512593020390046/0.00174128618040301/0.000833723368629201/0.0104942807155824/0.0048671486286533/0.00188850919565319/0.00316407076605982/0.00759122652554228/0.0767460754315202/0.383894188207091/0.0023718936107939/0.0692921479625703/0.248989385895532/0.00460466257599715/0.00457860571198547/0.00788968810497056/0.0274246831388882/0.0623160291047438/0.0601277514717474}]):0.5[&model=LG+F{0.0160590059101289/0.00512593020390046/0.00174128618040301/0.000833723368629201/0.0104942807155824/0.0048671486286533/0.00188850919565319/0.00316407076605982/0.00759122652554228/0.0767460754315202/0.383894188207091/0.0023718936107939/0.0692921479625703/0.248989385895532/0.00460466257599715/0.00457860571198547/0.00788968810497056/0.0274246831388882/0.0623160291047438/0.0601277514717474}],((D1:0.5[&model=LG+F{0.00135949090873359/0.000433940652989625/0.00258731690677366/0.000510267309976821/0.00642285989858521/0.00297886197202762/0.00115583243002635/0.000267857516531266/0.00464609111890675/0.114034338942805/0.234956416124267/0.00352431467575028/0.102958805937762/0.369964716302751/0.000389812230276691/0.00280226380596801/0.00482875984692466/0.0167848471313162/0.0925932322212465/0.0368002471238021}],D2:0.5[&model=LG+F{0.00135949090873359/0.000433940652989625/0.00258731690677366/0.000510267309976821/0.00642285989858521/0.00297886197202762/0.00115583243002635/0.000267857516531266/0.00464609111890675/0.114034338942805/0.234956416124267/0.00352431467575028/0.102958805937762/0.369964716302751/0.000389812230276691/0.00280226380596801/0.00482875984692466/0.0167848471313162/0.0925932322212465/0.0368002471238021}]):0.001[&model=LG+F{0.00135949090873359/0.000433940652989625/0.00258731690677366/0.000510267309976821/0.00642285989858521/0.00297886197202762/0.00115583243002635/0.000267857516531266/0.00464609111890675/0.114034338942805/0.234956416124267/0.00352431467575028/0.102958805937762/0.369964716302751/0.000389812230276691/0.00280226380596801/0.00482875984692466/0.0167848471313162/0.0925932322212465/0.0368002471238021}],(D3:0.5[&model=LG+F{0.00135949090873359/0.000433940652989625/0.00258731690677366/0.000510267309976821/0.00642285989858521/0.00297886197202762/0.00115583243002635/0.000267857516531266/0.00464609111890675/0.114034338942805/0.234956416124267/0.00352431467575028/0.102958805937762/0.369964716302751/0.000389812230276691/0.00280226380596801/0.00482875984692466/0.0167848471313162/0.0925932322212465/0.0368002471238021}],D4:0.5[&model=LG+F{0.00135949090873359/0.000433940652989625/0.00258731690677366/0.000510267309976821/0.00642285989858521/0.00297886197202762/0.00115583243002635/0.000267857516531266/0.00464609111890675/0.114034338942805/0.234956416124267/0.00352431467575028/0.102958805937762/0.369964716302751/0.000389812230276691/0.00280226380596801/0.00482875984692466/0.0167848471313162/0.0925932322212465/0.0368002471238021}]):0.001[&model=LG+F{0.00135949090873359/0.000433940652989625/0.00258731690677366/0.000510267309976821/0.00642285989858521/0.00297886197202762/0.00115583243002635/0.000267857516531266/0.00464609111890675/0.114034338942805/0.234956416124267/0.00352431467575028/0.102958805937762/0.369964716302751/0.000389812230276691/0.00280226380596801/0.00482875984692466/0.0167848471313162/0.0925932322212465/0.0368002471238021}]):0.5[&model=LG+F{0.00135949090873359/0.000433940652989625/0.00258731690677366/0.000510267309976821/0.00642285989858521/0.00297886197202762/0.00115583243002635/0.000267857516531266/0.00464609111890675/0.114034338942805/0.234956416124267/0.00352431467575028/0.102958805937762/0.369964716302751/0.000389812230276691/0.00280226380596801/0.00482875984692466/0.0167848471313162/0.0925932322212465/0.0368002471238021}]):0.25[&model=LG+F{0.0160590059101289/0.00512593020390046/0.00174128618040301/0.000833723368629201/0.0104942807155824/0.0048671486286533/0.00188850919565319/0.00316407076605982/0.00759122652554228/0.0767460754315202/0.383894188207091/0.0023718936107939/0.0692921479625703/0.248989385895532/0.00460466257599715/0.00457860571198547/0.00788968810497056/0.0274246831388882/0.0623160291047438/0.0601277514717474}]);
```
