## Supplementary material for "Modeling site-and-branch-heterogeneity with GFmix": C20pi11.nwk

```
((((A1:0.5[&model=LG+F{0.162716199663627/0.0927881081063365/0.06386698071387/0.0522700350173752/0.004772622130166/0.0740114285441154/0.0710868097127892/0.0999308036696337/0.025638213524389/0.00314497175126413/0.0123921925661444/0.092435419591193/0.00524044472527451/0.00262839657675777/0.0172353405773444/0.142702240369422/0.0620579288026699/0.00155697831065439/0.0044616003301853/0.00906317089294114}],A2:0.5[&model=LG+F{0.162716199663627/0.0927881081063365/0.06386698071387/0.0522700350173752/0.004772622130166/0.0740114285441154/0.0710868097127892/0.0999308036696337/0.025638213524389/0.00314497175126413/0.0123921925661444/0.092435419591193/0.00524044472527451/0.00262839657675777/0.0172353405773444/0.142702240369422/0.0620579288026699/0.00155697831065439/0.0044616003301853/0.00906317089294114}]):0.001[&model=LG+F{0.162716199663627/0.0927881081063365/0.06386698071387/0.0522700350173752/0.004772622130166/0.0740114285441154/0.0710868097127892/0.0999308036696337/0.025638213524389/0.00314497175126413/0.0123921925661444/0.092435419591193/0.00524044472527451/0.00262839657675777/0.0172353405773444/0.142702240369422/0.0620579288026699/0.00155697831065439/0.0044616003301853/0.00906317089294114}],(A3:0.5[&model=LG+F{0.162716199663627/0.0927881081063365/0.06386698071387/0.0522700350173752/0.004772622130166/0.0740114285441154/0.0710868097127892/0.0999308036696337/0.025638213524389/0.00314497175126413/0.0123921925661444/0.092435419591193/0.00524044472527451/0.00262839657675777/0.0172353405773444/0.142702240369422/0.0620579288026699/0.00155697831065439/0.0044616003301853/0.00906317089294114}],A4:0.5[&model=LG+F{0.162716199663627/0.0927881081063365/0.06386698071387/0.0522700350173752/0.004772622130166/0.0740114285441154/0.0710868097127892/0.0999308036696337/0.025638213524389/0.00314497175126413/0.0123921925661444/0.092435419591193/0.00524044472527451/0.00262839657675777/0.0172353405773444/0.142702240369422/0.0620579288026699/0.00155697831065439/0.0044616003301853/0.00906317089294114}]):0.001[&model=LG+F{0.162716199663627/0.0927881081063365/0.06386698071387/0.0522700350173752/0.004772622130166/0.0740114285441154/0.0710868097127892/0.0999308036696337/0.025638213524389/0.00314497175126413/0.0123921925661444/0.092435419591193/0.00524044472527451/0.00262839657675777/0.0172353405773444/0.142702240369422/0.0620579288026699/0.00155697831065439/0.0044616003301853/0.00906317089294114}]):0.5[&model=LG+F{0.162716199663627/0.0927881081063365/0.06386698071387/0.0522700350173752/0.004772622130166/0.0740114285441154/0.0710868097127892/0.0999308036696337/0.025638213524389/0.00314497175126413/0.0123921925661444/0.092435419591193/0.00524044472527451/0.00262839657675777/0.0172353405773444/0.142702240369422/0.0620579288026699/0.00155697831065439/0.0044616003301853/0.00906317089294114}],((B1:0.5[&model=LG+F{0.0243544566734583/0.0138880084672546/0.167782191130748/0.056561193616025/0.00516443511604137/0.0800874676722671/0.0769227494562429/0.0149570874525531/0.0277430072246922/0.00826201967861001/0.013409541486394/0.242833105052863/0.0137669463732012/0.00690494731204983/0.00257969001372309/0.154417517499125/0.0671526339182768/0.0016847999366291/0.011720877846126/0.00980722058977698}],B2:0.5[&model=LG+F{0.0243544566734583/0.0138880084672546/0.167782191130748/0.056561193616025/0.00516443511604137/0.0800874676722671/0.0769227494562429/0.0149570874525531/0.0277430072246922/0.00826201967861001/0.013409541486394/0.242833105052863/0.0137669463732012/0.00690494731204983/0.00257969001372309/0.154417517499125/0.0671526339182768/0.0016847999366291/0.011720877846126/0.00980722058977698}]):0.001[&model=LG+F{0.0243544566734583/0.0138880084672546/0.167782191130748/0.056561193616025/0.00516443511604137/0.0800874676722671/0.0769227494562429/0.0149570874525531/0.0277430072246922/0.00826201967861001/0.013409541486394/0.242833105052863/0.0137669463732012/0.00690494731204983/0.00257969001372309/0.154417517499125/0.0671526339182768/0.0016847999366291/0.011720877846126/0.00980722058977698}],(B3:0.5[&model=LG+F{0.0243544566734583/0.0138880084672546/0.167782191130748/0.056561193616025/0.00516443511604137/0.0800874676722671/0.0769227494562429/0.0149570874525531/0.0277430072246922/0.00826201967861001/0.013409541486394/0.242833105052863/0.0137669463732012/0.00690494731204983/0.00257969001372309/0.154417517499125/0.0671526339182768/0.0016847999366291/0.011720877846126/0.00980722058977698}],B4:0.5[&model=LG+F{0.0243544566734583/0.0138880084672546/0.167782191130748/0.056561193616025/0.00516443511604137/0.0800874676722671/0.0769227494562429/0.0149570874525531/0.0277430072246922/0.00826201967861001/0.013409541486394/0.242833105052863/0.0137669463732012/0.00690494731204983/0.00257969001372309/0.154417517499125/0.0671526339182768/0.0016847999366291/0.011720877846126/0.00980722058977698}]):0.001[&model=LG+F{0.0243544566734583/0.0138880084672546/0.167782191130748/0.056561193616025/0.00516443511604137/0.0800874676722671/0.0769227494562429/0.0149570874525531/0.0277430072246922/0.00826201967861001/0.013409541486394/0.242833105052863/0.0137669463732012/0.00690494731204983/0.00257969001372309/0.154417517499125/0.0671526339182768/0.0016847999366291/0.011720877846126/0.00980722058977698}]):0.5[&model=LG+F{0.0243544566734583/0.0138880084672546/0.167782191130748/0.056561193616025/0.00516443511604137/0.0800874676722671/0.0769227494562429/0.0149570874525531/0.0277430072246922/0.00826201967861001/0.013409541486394/0.242833105052863/0.0137669463732012/0.00690494731204983/0.00257969001372309/0.154417517499125/0.0671526339182768/0.0016847999366291/0.011720877846126/0.00980722058977698}]):0.25[&model=LG+F{0.162716199663627/0.0927881081063365/0.06386698071387/0.0522700350173752/0.004772622130166/0.0740114285441154/0.0710868097127892/0.0999308036696337/0.025638213524389/0.00314497175126413/0.0123921925661444/0.092435419591193/0.00524044472527451/0.00262839657675777/0.0172353405773444/0.142702240369422/0.0620579288026699/0.00155697831065439/0.0044616003301853/0.00906317089294114}],(((C1:0.5[&model=LG+F{0.162716199663627/0.0927881081063365/0.06386698071387/0.0522700350173752/0.004772622130166/0.0740114285441154/0.0710868097127892/0.0999308036696337/0.025638213524389/0.00314497175126413/0.0123921925661444/0.092435419591193/0.00524044472527451/0.00262839657675777/0.0172353405773444/0.142702240369422/0.0620579288026699/0.00155697831065439/0.0044616003301853/0.00906317089294114}],C2:0.5[&model=LG+F{0.162716199663627/0.0927881081063365/0.06386698071387/0.0522700350173752/0.004772622130166/0.0740114285441154/0.0710868097127892/0.0999308036696337/0.025638213524389/0.00314497175126413/0.0123921925661444/0.092435419591193/0.00524044472527451/0.00262839657675777/0.0172353405773444/0.142702240369422/0.0620579288026699/0.00155697831065439/0.0044616003301853/0.00906317089294114}]):0.001[&model=LG+F{0.162716199663627/0.0927881081063365/0.06386698071387/0.0522700350173752/0.004772622130166/0.0740114285441154/0.0710868097127892/0.0999308036696337/0.025638213524389/0.00314497175126413/0.0123921925661444/0.092435419591193/0.00524044472527451/0.00262839657675777/0.0172353405773444/0.142702240369422/0.0620579288026699/0.00155697831065439/0.0044616003301853/0.00906317089294114}],(C3:0.5[&model=LG+F{0.162716199663627/0.0927881081063365/0.06386698071387/0.0522700350173752/0.004772622130166/0.0740114285441154/0.0710868097127892/0.0999308036696337/0.025638213524389/0.00314497175126413/0.0123921925661444/0.092435419591193/0.00524044472527451/0.00262839657675777/0.0172353405773444/0.142702240369422/0.0620579288026699/0.00155697831065439/0.0044616003301853/0.00906317089294114}],C4:0.5[&model=LG+F{0.162716199663627/0.0927881081063365/0.06386698071387/0.0522700350173752/0.004772622130166/0.0740114285441154/0.0710868097127892/0.0999308036696337/0.025638213524389/0.00314497175126413/0.0123921925661444/0.092435419591193/0.00524044472527451/0.00262839657675777/0.0172353405773444/0.142702240369422/0.0620579288026699/0.00155697831065439/0.0044616003301853/0.00906317089294114}]):0.001[&model=LG+F{0.162716199663627/0.0927881081063365/0.06386698071387/0.0522700350173752/0.004772622130166/0.0740114285441154/0.0710868097127892/0.0999308036696337/0.025638213524389/0.00314497175126413/0.0123921925661444/0.092435419591193/0.00524044472527451/0.00262839657675777/0.0172353405773444/0.142702240369422/0.0620579288026699/0.00155697831065439/0.0044616003301853/0.00906317089294114}]):0.5[&model=LG+F{0.162716199663627/0.0927881081063365/0.06386698071387/0.0522700350173752/0.004772622130166/0.0740114285441154/0.0710868097127892/0.0999308036696337/0.025638213524389/0.00314497175126413/0.0123921925661444/0.092435419591193/0.00524044472527451/0.00262839657675777/0.0172353405773444/0.142702240369422/0.0620579288026699/0.00155697831065439/0.0044616003301853/0.00906317089294114}],((D1:0.5[&model=LG+F{0.0243544566734583/0.0138880084672546/0.167782191130748/0.056561193616025/0.00516443511604137/0.0800874676722671/0.0769227494562429/0.0149570874525531/0.0277430072246922/0.00826201967861001/0.013409541486394/0.242833105052863/0.0137669463732012/0.00690494731204983/0.00257969001372309/0.154417517499125/0.0671526339182768/0.0016847999366291/0.011720877846126/0.00980722058977698}],D2:0.5[&model=LG+F{0.0243544566734583/0.0138880084672546/0.167782191130748/0.056561193616025/0.00516443511604137/0.0800874676722671/0.0769227494562429/0.0149570874525531/0.0277430072246922/0.00826201967861001/0.013409541486394/0.242833105052863/0.0137669463732012/0.00690494731204983/0.00257969001372309/0.154417517499125/0.0671526339182768/0.0016847999366291/0.011720877846126/0.00980722058977698}]):0.001[&model=LG+F{0.0243544566734583/0.0138880084672546/0.167782191130748/0.056561193616025/0.00516443511604137/0.0800874676722671/0.0769227494562429/0.0149570874525531/0.0277430072246922/0.00826201967861001/0.013409541486394/0.242833105052863/0.0137669463732012/0.00690494731204983/0.00257969001372309/0.154417517499125/0.0671526339182768/0.0016847999366291/0.011720877846126/0.00980722058977698}],(D3:0.5[&model=LG+F{0.0243544566734583/0.0138880084672546/0.167782191130748/0.056561193616025/0.00516443511604137/0.0800874676722671/0.0769227494562429/0.0149570874525531/0.0277430072246922/0.00826201967861001/0.013409541486394/0.242833105052863/0.0137669463732012/0.00690494731204983/0.00257969001372309/0.154417517499125/0.0671526339182768/0.0016847999366291/0.011720877846126/0.00980722058977698}],D4:0.5[&model=LG+F{0.0243544566734583/0.0138880084672546/0.167782191130748/0.056561193616025/0.00516443511604137/0.0800874676722671/0.0769227494562429/0.0149570874525531/0.0277430072246922/0.00826201967861001/0.013409541486394/0.242833105052863/0.0137669463732012/0.00690494731204983/0.00257969001372309/0.154417517499125/0.0671526339182768/0.0016847999366291/0.011720877846126/0.00980722058977698}]):0.001[&model=LG+F{0.0243544566734583/0.0138880084672546/0.167782191130748/0.056561193616025/0.00516443511604137/0.0800874676722671/0.0769227494562429/0.0149570874525531/0.0277430072246922/0.00826201967861001/0.013409541486394/0.242833105052863/0.0137669463732012/0.00690494731204983/0.00257969001372309/0.154417517499125/0.0671526339182768/0.0016847999366291/0.011720877846126/0.00980722058977698}]):0.5[&model=LG+F{0.0243544566734583/0.0138880084672546/0.167782191130748/0.056561193616025/0.00516443511604137/0.0800874676722671/0.0769227494562429/0.0149570874525531/0.0277430072246922/0.00826201967861001/0.013409541486394/0.242833105052863/0.0137669463732012/0.00690494731204983/0.00257969001372309/0.154417517499125/0.0671526339182768/0.0016847999366291/0.011720877846126/0.00980722058977698}]):0.25[&model=LG+F{0.162716199663627/0.0927881081063365/0.06386698071387/0.0522700350173752/0.004772622130166/0.0740114285441154/0.0710868097127892/0.0999308036696337/0.025638213524389/0.00314497175126413/0.0123921925661444/0.092435419591193/0.00524044472527451/0.00262839657675777/0.0172353405773444/0.142702240369422/0.0620579288026699/0.00155697831065439/0.0044616003301853/0.00906317089294114}]);
```
