## Supplementary material for "Modeling site-and-branch-heterogeneity with GFmix": C20pi12.nwk

```
((((A1:0.5[&model=LG+F{0.0217332829849692/0.00490402551060203/0.00184945775635866/0.000862433179132797/0.00569132179795585/0.00682207143311019/0.00209647144887216/0.00253199504281176/0.00245030956905492/0.188138187817245/0.452496574596731/0.00271114836425476/0.115617643381973/0.0358793054446353/0.00474276657285803/0.00478107517510677/0.0155206289884057/0.00278221852644186/0.00524379536148243/0.123144984164732}],A2:0.5[&model=LG+F{0.0217332829849692/0.00490402551060203/0.00184945775635866/0.000862433179132797/0.00569132179795585/0.00682207143311019/0.00209647144887216/0.00253199504281176/0.00245030956905492/0.188138187817245/0.452496574596731/0.00271114836425476/0.115617643381973/0.0358793054446353/0.00474276657285803/0.00478107517510677/0.0155206289884057/0.00278221852644186/0.00524379536148243/0.123144984164732}]):0.001[&model=LG+F{0.0217332829849692/0.00490402551060203/0.00184945775635866/0.000862433179132797/0.00569132179795585/0.00682207143311019/0.00209647144887216/0.00253199504281176/0.00245030956905492/0.188138187817245/0.452496574596731/0.00271114836425476/0.115617643381973/0.0358793054446353/0.00474276657285803/0.00478107517510677/0.0155206289884057/0.00278221852644186/0.00524379536148243/0.123144984164732}],(A3:0.5[&model=LG+F{0.0217332829849692/0.00490402551060203/0.00184945775635866/0.000862433179132797/0.00569132179795585/0.00682207143311019/0.00209647144887216/0.00253199504281176/0.00245030956905492/0.188138187817245/0.452496574596731/0.00271114836425476/0.115617643381973/0.0358793054446353/0.00474276657285803/0.00478107517510677/0.0155206289884057/0.00278221852644186/0.00524379536148243/0.123144984164732}],A4:0.5[&model=LG+F{0.0217332829849692/0.00490402551060203/0.00184945775635866/0.000862433179132797/0.00569132179795585/0.00682207143311019/0.00209647144887216/0.00253199504281176/0.00245030956905492/0.188138187817245/0.452496574596731/0.00271114836425476/0.115617643381973/0.0358793054446353/0.00474276657285803/0.00478107517510677/0.0155206289884057/0.00278221852644186/0.00524379536148243/0.123144984164732}]):0.001[&model=LG+F{0.0217332829849692/0.00490402551060203/0.00184945775635866/0.000862433179132797/0.00569132179795585/0.00682207143311019/0.00209647144887216/0.00253199504281176/0.00245030956905492/0.188138187817245/0.452496574596731/0.00271114836425476/0.115617643381973/0.0358793054446353/0.00474276657285803/0.00478107517510677/0.0155206289884057/0.00278221852644186/0.00524379536148243/0.123144984164732}]):0.5[&model=LG+F{0.0217332829849692/0.00490402551060203/0.00184945775635866/0.000862433179132797/0.00569132179795585/0.00682207143311019/0.00209647144887216/0.00253199504281176/0.00245030956905492/0.188138187817245/0.452496574596731/0.00271114836425476/0.115617643381973/0.0358793054446353/0.00474276657285803/0.00478107517510677/0.0155206289884057/0.00278221852644186/0.00524379536148243/0.123144984164732}],((B1:0.5[&model=LG+F{0.00204541477324438/0.000461539392584639/0.00305507792980117/0.000586812871833352/0.00387246336248849/0.00464184290027093/0.00142647159385304/0.000238297180869109/0.00166722852261283/0.310781267307729/0.307885666807093/0.00447848538501304/0.190986200889137/0.0592682227121078/0.000446362605266892/0.00325311748415879/0.0105604759762425/0.00189306450989163/0.00866210835158539/0.0837897515518149}],B2:0.5[&model=LG+F{0.00204541477324438/0.000461539392584639/0.00305507792980117/0.000586812871833352/0.00387246336248849/0.00464184290027093/0.00142647159385304/0.000238297180869109/0.00166722852261283/0.310781267307729/0.307885666807093/0.00447848538501304/0.190986200889137/0.0592682227121078/0.000446362605266892/0.00325311748415879/0.0105604759762425/0.00189306450989163/0.00866210835158539/0.0837897515518149}]):0.001[&model=LG+F{0.00204541477324438/0.000461539392584639/0.00305507792980117/0.000586812871833352/0.00387246336248849/0.00464184290027093/0.00142647159385304/0.000238297180869109/0.00166722852261283/0.310781267307729/0.307885666807093/0.00447848538501304/0.190986200889137/0.0592682227121078/0.000446362605266892/0.00325311748415879/0.0105604759762425/0.00189306450989163/0.00866210835158539/0.0837897515518149}],(B3:0.5[&model=LG+F{0.00204541477324438/0.000461539392584639/0.00305507792980117/0.000586812871833352/0.00387246336248849/0.00464184290027093/0.00142647159385304/0.000238297180869109/0.00166722852261283/0.310781267307729/0.307885666807093/0.00447848538501304/0.190986200889137/0.0592682227121078/0.000446362605266892/0.00325311748415879/0.0105604759762425/0.00189306450989163/0.00866210835158539/0.0837897515518149}],B4:0.5[&model=LG+F{0.00204541477324438/0.000461539392584639/0.00305507792980117/0.000586812871833352/0.00387246336248849/0.00464184290027093/0.00142647159385304/0.000238297180869109/0.00166722852261283/0.310781267307729/0.307885666807093/0.00447848538501304/0.190986200889137/0.0592682227121078/0.000446362605266892/0.00325311748415879/0.0105604759762425/0.00189306450989163/0.00866210835158539/0.0837897515518149}]):0.001[&model=LG+F{0.00204541477324438/0.000461539392584639/0.00305507792980117/0.000586812871833352/0.00387246336248849/0.00464184290027093/0.00142647159385304/0.000238297180869109/0.00166722852261283/0.310781267307729/0.307885666807093/0.00447848538501304/0.190986200889137/0.0592682227121078/0.000446362605266892/0.00325311748415879/0.0105604759762425/0.00189306450989163/0.00866210835158539/0.0837897515518149}]):0.5[&model=LG+F{0.00204541477324438/0.000461539392584639/0.00305507792980117/0.000586812871833352/0.00387246336248849/0.00464184290027093/0.00142647159385304/0.000238297180869109/0.00166722852261283/0.310781267307729/0.307885666807093/0.00447848538501304/0.190986200889137/0.0592682227121078/0.000446362605266892/0.00325311748415879/0.0105604759762425/0.00189306450989163/0.00866210835158539/0.0837897515518149}]):0.25[&model=LG+F{0.0217332829849692/0.00490402551060203/0.00184945775635866/0.000862433179132797/0.00569132179795585/0.00682207143311019/0.00209647144887216/0.00253199504281176/0.00245030956905492/0.188138187817245/0.452496574596731/0.00271114836425476/0.115617643381973/0.0358793054446353/0.00474276657285803/0.00478107517510677/0.0155206289884057/0.00278221852644186/0.00524379536148243/0.123144984164732}],(((C1:0.5[&model=LG+F{0.0217332829849692/0.00490402551060203/0.00184945775635866/0.000862433179132797/0.00569132179795585/0.00682207143311019/0.00209647144887216/0.00253199504281176/0.00245030956905492/0.188138187817245/0.452496574596731/0.00271114836425476/0.115617643381973/0.0358793054446353/0.00474276657285803/0.00478107517510677/0.0155206289884057/0.00278221852644186/0.00524379536148243/0.123144984164732}],C2:0.5[&model=LG+F{0.0217332829849692/0.00490402551060203/0.00184945775635866/0.000862433179132797/0.00569132179795585/0.00682207143311019/0.00209647144887216/0.00253199504281176/0.00245030956905492/0.188138187817245/0.452496574596731/0.00271114836425476/0.115617643381973/0.0358793054446353/0.00474276657285803/0.00478107517510677/0.0155206289884057/0.00278221852644186/0.00524379536148243/0.123144984164732}]):0.001[&model=LG+F{0.0217332829849692/0.00490402551060203/0.00184945775635866/0.000862433179132797/0.00569132179795585/0.00682207143311019/0.00209647144887216/0.00253199504281176/0.00245030956905492/0.188138187817245/0.452496574596731/0.00271114836425476/0.115617643381973/0.0358793054446353/0.00474276657285803/0.00478107517510677/0.0155206289884057/0.00278221852644186/0.00524379536148243/0.123144984164732}],(C3:0.5[&model=LG+F{0.0217332829849692/0.00490402551060203/0.00184945775635866/0.000862433179132797/0.00569132179795585/0.00682207143311019/0.00209647144887216/0.00253199504281176/0.00245030956905492/0.188138187817245/0.452496574596731/0.00271114836425476/0.115617643381973/0.0358793054446353/0.00474276657285803/0.00478107517510677/0.0155206289884057/0.00278221852644186/0.00524379536148243/0.123144984164732}],C4:0.5[&model=LG+F{0.0217332829849692/0.00490402551060203/0.00184945775635866/0.000862433179132797/0.00569132179795585/0.00682207143311019/0.00209647144887216/0.00253199504281176/0.00245030956905492/0.188138187817245/0.452496574596731/0.00271114836425476/0.115617643381973/0.0358793054446353/0.00474276657285803/0.00478107517510677/0.0155206289884057/0.00278221852644186/0.00524379536148243/0.123144984164732}]):0.001[&model=LG+F{0.0217332829849692/0.00490402551060203/0.00184945775635866/0.000862433179132797/0.00569132179795585/0.00682207143311019/0.00209647144887216/0.00253199504281176/0.00245030956905492/0.188138187817245/0.452496574596731/0.00271114836425476/0.115617643381973/0.0358793054446353/0.00474276657285803/0.00478107517510677/0.0155206289884057/0.00278221852644186/0.00524379536148243/0.123144984164732}]):0.5[&model=LG+F{0.0217332829849692/0.00490402551060203/0.00184945775635866/0.000862433179132797/0.00569132179795585/0.00682207143311019/0.00209647144887216/0.00253199504281176/0.00245030956905492/0.188138187817245/0.452496574596731/0.00271114836425476/0.115617643381973/0.0358793054446353/0.00474276657285803/0.00478107517510677/0.0155206289884057/0.00278221852644186/0.00524379536148243/0.123144984164732}],((D1:0.5[&model=LG+F{0.00204541477324438/0.000461539392584639/0.00305507792980117/0.000586812871833352/0.00387246336248849/0.00464184290027093/0.00142647159385304/0.000238297180869109/0.00166722852261283/0.310781267307729/0.307885666807093/0.00447848538501304/0.190986200889137/0.0592682227121078/0.000446362605266892/0.00325311748415879/0.0105604759762425/0.00189306450989163/0.00866210835158539/0.0837897515518149}],D2:0.5[&model=LG+F{0.00204541477324438/0.000461539392584639/0.00305507792980117/0.000586812871833352/0.00387246336248849/0.00464184290027093/0.00142647159385304/0.000238297180869109/0.00166722852261283/0.310781267307729/0.307885666807093/0.00447848538501304/0.190986200889137/0.0592682227121078/0.000446362605266892/0.00325311748415879/0.0105604759762425/0.00189306450989163/0.00866210835158539/0.0837897515518149}]):0.001[&model=LG+F{0.00204541477324438/0.000461539392584639/0.00305507792980117/0.000586812871833352/0.00387246336248849/0.00464184290027093/0.00142647159385304/0.000238297180869109/0.00166722852261283/0.310781267307729/0.307885666807093/0.00447848538501304/0.190986200889137/0.0592682227121078/0.000446362605266892/0.00325311748415879/0.0105604759762425/0.00189306450989163/0.00866210835158539/0.0837897515518149}],(D3:0.5[&model=LG+F{0.00204541477324438/0.000461539392584639/0.00305507792980117/0.000586812871833352/0.00387246336248849/0.00464184290027093/0.00142647159385304/0.000238297180869109/0.00166722852261283/0.310781267307729/0.307885666807093/0.00447848538501304/0.190986200889137/0.0592682227121078/0.000446362605266892/0.00325311748415879/0.0105604759762425/0.00189306450989163/0.00866210835158539/0.0837897515518149}],D4:0.5[&model=LG+F{0.00204541477324438/0.000461539392584639/0.00305507792980117/0.000586812871833352/0.00387246336248849/0.00464184290027093/0.00142647159385304/0.000238297180869109/0.00166722852261283/0.310781267307729/0.307885666807093/0.00447848538501304/0.190986200889137/0.0592682227121078/0.000446362605266892/0.00325311748415879/0.0105604759762425/0.00189306450989163/0.00866210835158539/0.0837897515518149}]):0.001[&model=LG+F{0.00204541477324438/0.000461539392584639/0.00305507792980117/0.000586812871833352/0.00387246336248849/0.00464184290027093/0.00142647159385304/0.000238297180869109/0.00166722852261283/0.310781267307729/0.307885666807093/0.00447848538501304/0.190986200889137/0.0592682227121078/0.000446362605266892/0.00325311748415879/0.0105604759762425/0.00189306450989163/0.00866210835158539/0.0837897515518149}]):0.5[&model=LG+F{0.00204541477324438/0.000461539392584639/0.00305507792980117/0.000586812871833352/0.00387246336248849/0.00464184290027093/0.00142647159385304/0.000238297180869109/0.00166722852261283/0.310781267307729/0.307885666807093/0.00447848538501304/0.190986200889137/0.0592682227121078/0.000446362605266892/0.00325311748415879/0.0105604759762425/0.00189306450989163/0.00866210835158539/0.0837897515518149}]):0.25[&model=LG+F{0.0217332829849692/0.00490402551060203/0.00184945775635866/0.000862433179132797/0.00569132179795585/0.00682207143311019/0.00209647144887216/0.00253199504281176/0.00245030956905492/0.188138187817245/0.452496574596731/0.00271114836425476/0.115617643381973/0.0358793054446353/0.00474276657285803/0.00478107517510677/0.0155206289884057/0.00278221852644186/0.00524379536148243/0.123144984164732}]);
```
