## Supplementary material for "Modeling site-and-branch-heterogeneity with GFmix": C20pi13.nwk

```
((((A1:0.5[&model=LG+F{0.0547019857633722/0.0579224377039788/0.0191634107960295/0.0143738387637382/0.00770728958414718/0.0436553909808809/0.047050935697575/0.0059930825101485/0.0168147138448921/0.159242462811634/0.114020380150136/0.0528133594363649/0.030201478356089/0.0119503627374765/0.0142445929838522/0.0269468419314196/0.0967843629072841/0.00321956944993834/0.0102838718475873/0.212909226238875}],A2:0.5[&model=LG+F{0.0547019857633722/0.0579224377039788/0.0191634107960295/0.0143738387637382/0.00770728958414718/0.0436553909808809/0.047050935697575/0.0059930825101485/0.0168147138448921/0.159242462811634/0.114020380150136/0.0528133594363649/0.030201478356089/0.0119503627374765/0.0142445929838522/0.0269468419314196/0.0967843629072841/0.00321956944993834/0.0102838718475873/0.212909226238875}]):0.001[&model=LG+F{0.0547019857633722/0.0579224377039788/0.0191634107960295/0.0143738387637382/0.00770728958414718/0.0436553909808809/0.047050935697575/0.0059930825101485/0.0168147138448921/0.159242462811634/0.114020380150136/0.0528133594363649/0.030201478356089/0.0119503627374765/0.0142445929838522/0.0269468419314196/0.0967843629072841/0.00321956944993834/0.0102838718475873/0.212909226238875}],(A3:0.5[&model=LG+F{0.0547019857633722/0.0579224377039788/0.0191634107960295/0.0143738387637382/0.00770728958414718/0.0436553909808809/0.047050935697575/0.0059930825101485/0.0168147138448921/0.159242462811634/0.114020380150136/0.0528133594363649/0.030201478356089/0.0119503627374765/0.0142445929838522/0.0269468419314196/0.0967843629072841/0.00321956944993834/0.0102838718475873/0.212909226238875}],A4:0.5[&model=LG+F{0.0547019857633722/0.0579224377039788/0.0191634107960295/0.0143738387637382/0.00770728958414718/0.0436553909808809/0.047050935697575/0.0059930825101485/0.0168147138448921/0.159242462811634/0.114020380150136/0.0528133594363649/0.030201478356089/0.0119503627374765/0.0142445929838522/0.0269468419314196/0.0967843629072841/0.00321956944993834/0.0102838718475873/0.212909226238875}]):0.001[&model=LG+F{0.0547019857633722/0.0579224377039788/0.0191634107960295/0.0143738387637382/0.00770728958414718/0.0436553909808809/0.047050935697575/0.0059930825101485/0.0168147138448921/0.159242462811634/0.114020380150136/0.0528133594363649/0.030201478356089/0.0119503627374765/0.0142445929838522/0.0269468419314196/0.0967843629072841/0.00321956944993834/0.0102838718475873/0.212909226238875}]):0.5[&model=LG+F{0.0547019857633722/0.0579224377039788/0.0191634107960295/0.0143738387637382/0.00770728958414718/0.0436553909808809/0.047050935697575/0.0059930825101485/0.0168147138448921/0.159242462811634/0.114020380150136/0.0528133594363649/0.030201478356089/0.0119503627374765/0.0142445929838522/0.0269468419314196/0.0967843629072841/0.00321956944993834/0.0102838718475873/0.212909226238875}],((B1:0.5[&model=LG+F{0.00586308128759006/0.00620825653574707/0.0360510116365902/0.0111381667174864/0.00597231385012778/0.0338281951574949/0.0364593741885711/0.000642351999289993/0.01302958028051/0.299573595794907/0.0883534332183573/0.09935470547875/0.0568162869985117/0.022481523289137/0.00152676736333185/0.0208808810837006/0.0749973884795876/0.00249481727751153/0.0193464507750043/0.164981568008272}],B2:0.5[&model=LG+F{0.00586308128759006/0.00620825653574707/0.0360510116365902/0.0111381667174864/0.00597231385012778/0.0338281951574949/0.0364593741885711/0.000642351999289993/0.01302958028051/0.299573595794907/0.0883534332183573/0.09935470547875/0.0568162869985117/0.022481523289137/0.00152676736333185/0.0208808810837006/0.0749973884795876/0.00249481727751153/0.0193464507750043/0.164981568008272}]):0.001[&model=LG+F{0.00586308128759006/0.00620825653574707/0.0360510116365902/0.0111381667174864/0.00597231385012778/0.0338281951574949/0.0364593741885711/0.000642351999289993/0.01302958028051/0.299573595794907/0.0883534332183573/0.09935470547875/0.0568162869985117/0.022481523289137/0.00152676736333185/0.0208808810837006/0.0749973884795876/0.00249481727751153/0.0193464507750043/0.164981568008272}],(B3:0.5[&model=LG+F{0.00586308128759006/0.00620825653574707/0.0360510116365902/0.0111381667174864/0.00597231385012778/0.0338281951574949/0.0364593741885711/0.000642351999289993/0.01302958028051/0.299573595794907/0.0883534332183573/0.09935470547875/0.0568162869985117/0.022481523289137/0.00152676736333185/0.0208808810837006/0.0749973884795876/0.00249481727751153/0.0193464507750043/0.164981568008272}],B4:0.5[&model=LG+F{0.00586308128759006/0.00620825653574707/0.0360510116365902/0.0111381667174864/0.00597231385012778/0.0338281951574949/0.0364593741885711/0.000642351999289993/0.01302958028051/0.299573595794907/0.0883534332183573/0.09935470547875/0.0568162869985117/0.022481523289137/0.00152676736333185/0.0208808810837006/0.0749973884795876/0.00249481727751153/0.0193464507750043/0.164981568008272}]):0.001[&model=LG+F{0.00586308128759006/0.00620825653574707/0.0360510116365902/0.0111381667174864/0.00597231385012778/0.0338281951574949/0.0364593741885711/0.000642351999289993/0.01302958028051/0.299573595794907/0.0883534332183573/0.09935470547875/0.0568162869985117/0.022481523289137/0.00152676736333185/0.0208808810837006/0.0749973884795876/0.00249481727751153/0.0193464507750043/0.164981568008272}]):0.5[&model=LG+F{0.00586308128759006/0.00620825653574707/0.0360510116365902/0.0111381667174864/0.00597231385012778/0.0338281951574949/0.0364593741885711/0.000642351999289993/0.01302958028051/0.299573595794907/0.0883534332183573/0.09935470547875/0.0568162869985117/0.022481523289137/0.00152676736333185/0.0208808810837006/0.0749973884795876/0.00249481727751153/0.0193464507750043/0.164981568008272}]):0.25[&model=LG+F{0.0547019857633722/0.0579224377039788/0.0191634107960295/0.0143738387637382/0.00770728958414718/0.0436553909808809/0.047050935697575/0.0059930825101485/0.0168147138448921/0.159242462811634/0.114020380150136/0.0528133594363649/0.030201478356089/0.0119503627374765/0.0142445929838522/0.0269468419314196/0.0967843629072841/0.00321956944993834/0.0102838718475873/0.212909226238875}],(((C1:0.5[&model=LG+F{0.0547019857633722/0.0579224377039788/0.0191634107960295/0.0143738387637382/0.00770728958414718/0.0436553909808809/0.047050935697575/0.0059930825101485/0.0168147138448921/0.159242462811634/0.114020380150136/0.0528133594363649/0.030201478356089/0.0119503627374765/0.0142445929838522/0.0269468419314196/0.0967843629072841/0.00321956944993834/0.0102838718475873/0.212909226238875}],C2:0.5[&model=LG+F{0.0547019857633722/0.0579224377039788/0.0191634107960295/0.0143738387637382/0.00770728958414718/0.0436553909808809/0.047050935697575/0.0059930825101485/0.0168147138448921/0.159242462811634/0.114020380150136/0.0528133594363649/0.030201478356089/0.0119503627374765/0.0142445929838522/0.0269468419314196/0.0967843629072841/0.00321956944993834/0.0102838718475873/0.212909226238875}]):0.001[&model=LG+F{0.0547019857633722/0.0579224377039788/0.0191634107960295/0.0143738387637382/0.00770728958414718/0.0436553909808809/0.047050935697575/0.0059930825101485/0.0168147138448921/0.159242462811634/0.114020380150136/0.0528133594363649/0.030201478356089/0.0119503627374765/0.0142445929838522/0.0269468419314196/0.0967843629072841/0.00321956944993834/0.0102838718475873/0.212909226238875}],(C3:0.5[&model=LG+F{0.0547019857633722/0.0579224377039788/0.0191634107960295/0.0143738387637382/0.00770728958414718/0.0436553909808809/0.047050935697575/0.0059930825101485/0.0168147138448921/0.159242462811634/0.114020380150136/0.0528133594363649/0.030201478356089/0.0119503627374765/0.0142445929838522/0.0269468419314196/0.0967843629072841/0.00321956944993834/0.0102838718475873/0.212909226238875}],C4:0.5[&model=LG+F{0.0547019857633722/0.0579224377039788/0.0191634107960295/0.0143738387637382/0.00770728958414718/0.0436553909808809/0.047050935697575/0.0059930825101485/0.0168147138448921/0.159242462811634/0.114020380150136/0.0528133594363649/0.030201478356089/0.0119503627374765/0.0142445929838522/0.0269468419314196/0.0967843629072841/0.00321956944993834/0.0102838718475873/0.212909226238875}]):0.001[&model=LG+F{0.0547019857633722/0.0579224377039788/0.0191634107960295/0.0143738387637382/0.00770728958414718/0.0436553909808809/0.047050935697575/0.0059930825101485/0.0168147138448921/0.159242462811634/0.114020380150136/0.0528133594363649/0.030201478356089/0.0119503627374765/0.0142445929838522/0.0269468419314196/0.0967843629072841/0.00321956944993834/0.0102838718475873/0.212909226238875}]):0.5[&model=LG+F{0.0547019857633722/0.0579224377039788/0.0191634107960295/0.0143738387637382/0.00770728958414718/0.0436553909808809/0.047050935697575/0.0059930825101485/0.0168147138448921/0.159242462811634/0.114020380150136/0.0528133594363649/0.030201478356089/0.0119503627374765/0.0142445929838522/0.0269468419314196/0.0967843629072841/0.00321956944993834/0.0102838718475873/0.212909226238875}],((D1:0.5[&model=LG+F{0.00586308128759006/0.00620825653574707/0.0360510116365902/0.0111381667174864/0.00597231385012778/0.0338281951574949/0.0364593741885711/0.000642351999289993/0.01302958028051/0.299573595794907/0.0883534332183573/0.09935470547875/0.0568162869985117/0.022481523289137/0.00152676736333185/0.0208808810837006/0.0749973884795876/0.00249481727751153/0.0193464507750043/0.164981568008272}],D2:0.5[&model=LG+F{0.00586308128759006/0.00620825653574707/0.0360510116365902/0.0111381667174864/0.00597231385012778/0.0338281951574949/0.0364593741885711/0.000642351999289993/0.01302958028051/0.299573595794907/0.0883534332183573/0.09935470547875/0.0568162869985117/0.022481523289137/0.00152676736333185/0.0208808810837006/0.0749973884795876/0.00249481727751153/0.0193464507750043/0.164981568008272}]):0.001[&model=LG+F{0.00586308128759006/0.00620825653574707/0.0360510116365902/0.0111381667174864/0.00597231385012778/0.0338281951574949/0.0364593741885711/0.000642351999289993/0.01302958028051/0.299573595794907/0.0883534332183573/0.09935470547875/0.0568162869985117/0.022481523289137/0.00152676736333185/0.0208808810837006/0.0749973884795876/0.00249481727751153/0.0193464507750043/0.164981568008272}],(D3:0.5[&model=LG+F{0.00586308128759006/0.00620825653574707/0.0360510116365902/0.0111381667174864/0.00597231385012778/0.0338281951574949/0.0364593741885711/0.000642351999289993/0.01302958028051/0.299573595794907/0.0883534332183573/0.09935470547875/0.0568162869985117/0.022481523289137/0.00152676736333185/0.0208808810837006/0.0749973884795876/0.00249481727751153/0.0193464507750043/0.164981568008272}],D4:0.5[&model=LG+F{0.00586308128759006/0.00620825653574707/0.0360510116365902/0.0111381667174864/0.00597231385012778/0.0338281951574949/0.0364593741885711/0.000642351999289993/0.01302958028051/0.299573595794907/0.0883534332183573/0.09935470547875/0.0568162869985117/0.022481523289137/0.00152676736333185/0.0208808810837006/0.0749973884795876/0.00249481727751153/0.0193464507750043/0.164981568008272}]):0.001[&model=LG+F{0.00586308128759006/0.00620825653574707/0.0360510116365902/0.0111381667174864/0.00597231385012778/0.0338281951574949/0.0364593741885711/0.000642351999289993/0.01302958028051/0.299573595794907/0.0883534332183573/0.09935470547875/0.0568162869985117/0.022481523289137/0.00152676736333185/0.0208808810837006/0.0749973884795876/0.00249481727751153/0.0193464507750043/0.164981568008272}]):0.5[&model=LG+F{0.00586308128759006/0.00620825653574707/0.0360510116365902/0.0111381667174864/0.00597231385012778/0.0338281951574949/0.0364593741885711/0.000642351999289993/0.01302958028051/0.299573595794907/0.0883534332183573/0.09935470547875/0.0568162869985117/0.022481523289137/0.00152676736333185/0.0208808810837006/0.0749973884795876/0.00249481727751153/0.0193464507750043/0.164981568008272}]):0.25[&model=LG+F{0.0547019857633722/0.0579224377039788/0.0191634107960295/0.0143738387637382/0.00770728958414718/0.0436553909808809/0.047050935697575/0.0059930825101485/0.0168147138448921/0.159242462811634/0.114020380150136/0.0528133594363649/0.030201478356089/0.0119503627374765/0.0142445929838522/0.0269468419314196/0.0967843629072841/0.00321956944993834/0.0102838718475873/0.212909226238875}]);
```
