## Supplementary material for "Modeling site-and-branch-heterogeneity with GFmix": C20pi14.nwk

```
((((A1:0.5[&model=LG+F{0.44079413646604/0.00593846671046567/0.00774996416039312/0.00424179858002296/0.0382469313267035/0.00576333729565467/0.00594278690709935/0.100157005326875/0.00291899563320693/0.00646044728112944/0.00938794124495699/0.00329108993255498/0.00585871443057319/0.00409367647589662/0.0198836295625122/0.221881977274528/0.0701402392399718/0.00114406763749621/0.00294323425658734/0.0431612359585623}],A2:0.5[&model=LG+F{0.44079413646604/0.00593846671046567/0.00774996416039312/0.00424179858002296/0.0382469313267035/0.00576333729565467/0.00594278690709935/0.100157005326875/0.00291899563320693/0.00646044728112944/0.00938794124495699/0.00329108993255498/0.00585871443057319/0.00409367647589662/0.0198836295625122/0.221881977274528/0.0701402392399718/0.00114406763749621/0.00294323425658734/0.0431612359585623}]):0.001[&model=LG+F{0.44079413646604/0.00593846671046567/0.00774996416039312/0.00424179858002296/0.0382469313267035/0.00576333729565467/0.00594278690709935/0.100157005326875/0.00291899563320693/0.00646044728112944/0.00938794124495699/0.00329108993255498/0.00585871443057319/0.00409367647589662/0.0198836295625122/0.221881977274528/0.0701402392399718/0.00114406763749621/0.00294323425658734/0.0431612359585623}],(A3:0.5[&model=LG+F{0.44079413646604/0.00593846671046567/0.00774996416039312/0.00424179858002296/0.0382469313267035/0.00576333729565467/0.00594278690709935/0.100157005326875/0.00291899563320693/0.00646044728112944/0.00938794124495699/0.00329108993255498/0.00585871443057319/0.00409367647589662/0.0198836295625122/0.221881977274528/0.0701402392399718/0.00114406763749621/0.00294323425658734/0.0431612359585623}],A4:0.5[&model=LG+F{0.44079413646604/0.00593846671046567/0.00774996416039312/0.00424179858002296/0.0382469313267035/0.00576333729565467/0.00594278690709935/0.100157005326875/0.00291899563320693/0.00646044728112944/0.00938794124495699/0.00329108993255498/0.00585871443057319/0.00409367647589662/0.0198836295625122/0.221881977274528/0.0701402392399718/0.00114406763749621/0.00294323425658734/0.0431612359585623}]):0.001[&model=LG+F{0.44079413646604/0.00593846671046567/0.00774996416039312/0.00424179858002296/0.0382469313267035/0.00576333729565467/0.00594278690709935/0.100157005326875/0.00291899563320693/0.00646044728112944/0.00938794124495699/0.00329108993255498/0.00585871443057319/0.00409367647589662/0.0198836295625122/0.221881977274528/0.0701402392399718/0.00114406763749621/0.00294323425658734/0.0431612359585623}]):0.5[&model=LG+F{0.44079413646604/0.00593846671046567/0.00774996416039312/0.00424179858002296/0.0382469313267035/0.00576333729565467/0.00594278690709935/0.100157005326875/0.00291899563320693/0.00646044728112944/0.00938794124495699/0.00329108993255498/0.00585871443057319/0.00409367647589662/0.0198836295625122/0.221881977274528/0.0701402392399718/0.00114406763749621/0.00294323425658734/0.0431612359585623}],((B1:0.5[&model=LG+F{0.109851922475037/0.00147994705630328/0.033899506071641/0.00764258041943047/0.0689106856316557/0.0103839840424732/0.0107073039882057/0.0249604944219747/0.00525924521164547/0.0282589657577274/0.0169145457012916/0.0143957211726389/0.0256268959831102/0.017906355136351/0.00495527220651158/0.39977165887345/0.126373850364832/0.00206130224240521/0.0128741482523686/0.0777649411192789}],B2:0.5[&model=LG+F{0.109851922475037/0.00147994705630328/0.033899506071641/0.00764258041943047/0.0689106856316557/0.0103839840424732/0.0107073039882057/0.0249604944219747/0.00525924521164547/0.0282589657577274/0.0169145457012916/0.0143957211726389/0.0256268959831102/0.017906355136351/0.00495527220651158/0.39977165887345/0.126373850364832/0.00206130224240521/0.0128741482523686/0.0777649411192789}]):0.001[&model=LG+F{0.109851922475037/0.00147994705630328/0.033899506071641/0.00764258041943047/0.0689106856316557/0.0103839840424732/0.0107073039882057/0.0249604944219747/0.00525924521164547/0.0282589657577274/0.0169145457012916/0.0143957211726389/0.0256268959831102/0.017906355136351/0.00495527220651158/0.39977165887345/0.126373850364832/0.00206130224240521/0.0128741482523686/0.0777649411192789}],(B3:0.5[&model=LG+F{0.109851922475037/0.00147994705630328/0.033899506071641/0.00764258041943047/0.0689106856316557/0.0103839840424732/0.0107073039882057/0.0249604944219747/0.00525924521164547/0.0282589657577274/0.0169145457012916/0.0143957211726389/0.0256268959831102/0.017906355136351/0.00495527220651158/0.39977165887345/0.126373850364832/0.00206130224240521/0.0128741482523686/0.0777649411192789}],B4:0.5[&model=LG+F{0.109851922475037/0.00147994705630328/0.033899506071641/0.00764258041943047/0.0689106856316557/0.0103839840424732/0.0107073039882057/0.0249604944219747/0.00525924521164547/0.0282589657577274/0.0169145457012916/0.0143957211726389/0.0256268959831102/0.017906355136351/0.00495527220651158/0.39977165887345/0.126373850364832/0.00206130224240521/0.0128741482523686/0.0777649411192789}]):0.001[&model=LG+F{0.109851922475037/0.00147994705630328/0.033899506071641/0.00764258041943047/0.0689106856316557/0.0103839840424732/0.0107073039882057/0.0249604944219747/0.00525924521164547/0.0282589657577274/0.0169145457012916/0.0143957211726389/0.0256268959831102/0.017906355136351/0.00495527220651158/0.39977165887345/0.126373850364832/0.00206130224240521/0.0128741482523686/0.0777649411192789}]):0.5[&model=LG+F{0.109851922475037/0.00147994705630328/0.033899506071641/0.00764258041943047/0.0689106856316557/0.0103839840424732/0.0107073039882057/0.0249604944219747/0.00525924521164547/0.0282589657577274/0.0169145457012916/0.0143957211726389/0.0256268959831102/0.017906355136351/0.00495527220651158/0.39977165887345/0.126373850364832/0.00206130224240521/0.0128741482523686/0.0777649411192789}]):0.25[&model=LG+F{0.44079413646604/0.00593846671046567/0.00774996416039312/0.00424179858002296/0.0382469313267035/0.00576333729565467/0.00594278690709935/0.100157005326875/0.00291899563320693/0.00646044728112944/0.00938794124495699/0.00329108993255498/0.00585871443057319/0.00409367647589662/0.0198836295625122/0.221881977274528/0.0701402392399718/0.00114406763749621/0.00294323425658734/0.0431612359585623}],(((C1:0.5[&model=LG+F{0.44079413646604/0.00593846671046567/0.00774996416039312/0.00424179858002296/0.0382469313267035/0.00576333729565467/0.00594278690709935/0.100157005326875/0.00291899563320693/0.00646044728112944/0.00938794124495699/0.00329108993255498/0.00585871443057319/0.00409367647589662/0.0198836295625122/0.221881977274528/0.0701402392399718/0.00114406763749621/0.00294323425658734/0.0431612359585623}],C2:0.5[&model=LG+F{0.44079413646604/0.00593846671046567/0.00774996416039312/0.00424179858002296/0.0382469313267035/0.00576333729565467/0.00594278690709935/0.100157005326875/0.00291899563320693/0.00646044728112944/0.00938794124495699/0.00329108993255498/0.00585871443057319/0.00409367647589662/0.0198836295625122/0.221881977274528/0.0701402392399718/0.00114406763749621/0.00294323425658734/0.0431612359585623}]):0.001[&model=LG+F{0.44079413646604/0.00593846671046567/0.00774996416039312/0.00424179858002296/0.0382469313267035/0.00576333729565467/0.00594278690709935/0.100157005326875/0.00291899563320693/0.00646044728112944/0.00938794124495699/0.00329108993255498/0.00585871443057319/0.00409367647589662/0.0198836295625122/0.221881977274528/0.0701402392399718/0.00114406763749621/0.00294323425658734/0.0431612359585623}],(C3:0.5[&model=LG+F{0.44079413646604/0.00593846671046567/0.00774996416039312/0.00424179858002296/0.0382469313267035/0.00576333729565467/0.00594278690709935/0.100157005326875/0.00291899563320693/0.00646044728112944/0.00938794124495699/0.00329108993255498/0.00585871443057319/0.00409367647589662/0.0198836295625122/0.221881977274528/0.0701402392399718/0.00114406763749621/0.00294323425658734/0.0431612359585623}],C4:0.5[&model=LG+F{0.44079413646604/0.00593846671046567/0.00774996416039312/0.00424179858002296/0.0382469313267035/0.00576333729565467/0.00594278690709935/0.100157005326875/0.00291899563320693/0.00646044728112944/0.00938794124495699/0.00329108993255498/0.00585871443057319/0.00409367647589662/0.0198836295625122/0.221881977274528/0.0701402392399718/0.00114406763749621/0.00294323425658734/0.0431612359585623}]):0.001[&model=LG+F{0.44079413646604/0.00593846671046567/0.00774996416039312/0.00424179858002296/0.0382469313267035/0.00576333729565467/0.00594278690709935/0.100157005326875/0.00291899563320693/0.00646044728112944/0.00938794124495699/0.00329108993255498/0.00585871443057319/0.00409367647589662/0.0198836295625122/0.221881977274528/0.0701402392399718/0.00114406763749621/0.00294323425658734/0.0431612359585623}]):0.5[&model=LG+F{0.44079413646604/0.00593846671046567/0.00774996416039312/0.00424179858002296/0.0382469313267035/0.00576333729565467/0.00594278690709935/0.100157005326875/0.00291899563320693/0.00646044728112944/0.00938794124495699/0.00329108993255498/0.00585871443057319/0.00409367647589662/0.0198836295625122/0.221881977274528/0.0701402392399718/0.00114406763749621/0.00294323425658734/0.0431612359585623}],((D1:0.5[&model=LG+F{0.109851922475037/0.00147994705630328/0.033899506071641/0.00764258041943047/0.0689106856316557/0.0103839840424732/0.0107073039882057/0.0249604944219747/0.00525924521164547/0.0282589657577274/0.0169145457012916/0.0143957211726389/0.0256268959831102/0.017906355136351/0.00495527220651158/0.39977165887345/0.126373850364832/0.00206130224240521/0.0128741482523686/0.0777649411192789}],D2:0.5[&model=LG+F{0.109851922475037/0.00147994705630328/0.033899506071641/0.00764258041943047/0.0689106856316557/0.0103839840424732/0.0107073039882057/0.0249604944219747/0.00525924521164547/0.0282589657577274/0.0169145457012916/0.0143957211726389/0.0256268959831102/0.017906355136351/0.00495527220651158/0.39977165887345/0.126373850364832/0.00206130224240521/0.0128741482523686/0.0777649411192789}]):0.001[&model=LG+F{0.109851922475037/0.00147994705630328/0.033899506071641/0.00764258041943047/0.0689106856316557/0.0103839840424732/0.0107073039882057/0.0249604944219747/0.00525924521164547/0.0282589657577274/0.0169145457012916/0.0143957211726389/0.0256268959831102/0.017906355136351/0.00495527220651158/0.39977165887345/0.126373850364832/0.00206130224240521/0.0128741482523686/0.0777649411192789}],(D3:0.5[&model=LG+F{0.109851922475037/0.00147994705630328/0.033899506071641/0.00764258041943047/0.0689106856316557/0.0103839840424732/0.0107073039882057/0.0249604944219747/0.00525924521164547/0.0282589657577274/0.0169145457012916/0.0143957211726389/0.0256268959831102/0.017906355136351/0.00495527220651158/0.39977165887345/0.126373850364832/0.00206130224240521/0.0128741482523686/0.0777649411192789}],D4:0.5[&model=LG+F{0.109851922475037/0.00147994705630328/0.033899506071641/0.00764258041943047/0.0689106856316557/0.0103839840424732/0.0107073039882057/0.0249604944219747/0.00525924521164547/0.0282589657577274/0.0169145457012916/0.0143957211726389/0.0256268959831102/0.017906355136351/0.00495527220651158/0.39977165887345/0.126373850364832/0.00206130224240521/0.0128741482523686/0.0777649411192789}]):0.001[&model=LG+F{0.109851922475037/0.00147994705630328/0.033899506071641/0.00764258041943047/0.0689106856316557/0.0103839840424732/0.0107073039882057/0.0249604944219747/0.00525924521164547/0.0282589657577274/0.0169145457012916/0.0143957211726389/0.0256268959831102/0.017906355136351/0.00495527220651158/0.39977165887345/0.126373850364832/0.00206130224240521/0.0128741482523686/0.0777649411192789}]):0.5[&model=LG+F{0.109851922475037/0.00147994705630328/0.033899506071641/0.00764258041943047/0.0689106856316557/0.0103839840424732/0.0107073039882057/0.0249604944219747/0.00525924521164547/0.0282589657577274/0.0169145457012916/0.0143957211726389/0.0256268959831102/0.017906355136351/0.00495527220651158/0.39977165887345/0.126373850364832/0.00206130224240521/0.0128741482523686/0.0777649411192789}]):0.25[&model=LG+F{0.44079413646604/0.00593846671046567/0.00774996416039312/0.00424179858002296/0.0382469313267035/0.00576333729565467/0.00594278690709935/0.100157005326875/0.00291899563320693/0.00646044728112944/0.00938794124495699/0.00329108993255498/0.00585871443057319/0.00409367647589662/0.0198836295625122/0.221881977274528/0.0701402392399718/0.00114406763749621/0.00294323425658734/0.0431612359585623}]);
```
