## Supplementary material for "Modeling site-and-branch-heterogeneity with GFmix": C20pi15.nwk

```
((((A1:0.5[&model=LG+F{0.0459552974118082/0.0839841125018734/0.0945454155102264/0.0370739484860143/0.0126563468169814/0.0838351755635827/0.0377507698664084/0.0266867795621926/0.213839245391681/0.00852552214619766/0.0365705670217709/0.0439972492564548/0.00914673199394261/0.0418707640318983/0.0112523629771431/0.0540993583603697/0.0314635221925182/0.0142075690845893/0.0970744700340277/0.0154655663243657}],A2:0.5[&model=LG+F{0.0459552974118082/0.0839841125018734/0.0945454155102264/0.0370739484860143/0.0126563468169814/0.0838351755635827/0.0377507698664084/0.0266867795621926/0.213839245391681/0.00852552214619766/0.0365705670217709/0.0439972492564548/0.00914673199394261/0.0418707640318983/0.0112523629771431/0.0540993583603697/0.0314635221925182/0.0142075690845893/0.0970744700340277/0.0154655663243657}]):0.001[&model=LG+F{0.0459552974118082/0.0839841125018734/0.0945454155102264/0.0370739484860143/0.0126563468169814/0.0838351755635827/0.0377507698664084/0.0266867795621926/0.213839245391681/0.00852552214619766/0.0365705670217709/0.0439972492564548/0.00914673199394261/0.0418707640318983/0.0112523629771431/0.0540993583603697/0.0314635221925182/0.0142075690845893/0.0970744700340277/0.0154655663243657}],(A3:0.5[&model=LG+F{0.0459552974118082/0.0839841125018734/0.0945454155102264/0.0370739484860143/0.0126563468169814/0.0838351755635827/0.0377507698664084/0.0266867795621926/0.213839245391681/0.00852552214619766/0.0365705670217709/0.0439972492564548/0.00914673199394261/0.0418707640318983/0.0112523629771431/0.0540993583603697/0.0314635221925182/0.0142075690845893/0.0970744700340277/0.0154655663243657}],A4:0.5[&model=LG+F{0.0459552974118082/0.0839841125018734/0.0945454155102264/0.0370739484860143/0.0126563468169814/0.0838351755635827/0.0377507698664084/0.0266867795621926/0.213839245391681/0.00852552214619766/0.0365705670217709/0.0439972492564548/0.00914673199394261/0.0418707640318983/0.0112523629771431/0.0540993583603697/0.0314635221925182/0.0142075690845893/0.0970744700340277/0.0154655663243657}]):0.001[&model=LG+F{0.0459552974118082/0.0839841125018734/0.0945454155102264/0.0370739484860143/0.0126563468169814/0.0838351755635827/0.0377507698664084/0.0266867795621926/0.213839245391681/0.00852552214619766/0.0365705670217709/0.0439972492564548/0.00914673199394261/0.0418707640318983/0.0112523629771431/0.0540993583603697/0.0314635221925182/0.0142075690845893/0.0970744700340277/0.0154655663243657}]):0.5[&model=LG+F{0.0459552974118082/0.0839841125018734/0.0945454155102264/0.0370739484860143/0.0126563468169814/0.0838351755635827/0.0377507698664084/0.0266867795621926/0.213839245391681/0.00852552214619766/0.0365705670217709/0.0439972492564548/0.00914673199394261/0.0418707640318983/0.0112523629771431/0.0540993583603697/0.0314635221925182/0.0142075690845893/0.0970744700340277/0.0154655663243657}],((B1:0.5[&model=LG+F{0.00497862407282922/0.00909852286429957/0.179777795974814/0.0290375999533363/0.00991288898944298/0.0656626118728995/0.0295677098899987/0.00289114532246459/0.167486300099633/0.0162112522612172/0.0286433341634882/0.0836606244479872/0.0173924807392216/0.0796171198023027/0.00121903868213944/0.0423724903861589/0.0246433198474641/0.0111278599727063/0.18458678481616/0.0121131669627294}],B2:0.5[&model=LG+F{0.00497862407282922/0.00909852286429957/0.179777795974814/0.0290375999533363/0.00991288898944298/0.0656626118728995/0.0295677098899987/0.00289114532246459/0.167486300099633/0.0162112522612172/0.0286433341634882/0.0836606244479872/0.0173924807392216/0.0796171198023027/0.00121903868213944/0.0423724903861589/0.0246433198474641/0.0111278599727063/0.18458678481616/0.0121131669627294}]):0.001[&model=LG+F{0.00497862407282922/0.00909852286429957/0.179777795974814/0.0290375999533363/0.00991288898944298/0.0656626118728995/0.0295677098899987/0.00289114532246459/0.167486300099633/0.0162112522612172/0.0286433341634882/0.0836606244479872/0.0173924807392216/0.0796171198023027/0.00121903868213944/0.0423724903861589/0.0246433198474641/0.0111278599727063/0.18458678481616/0.0121131669627294}],(B3:0.5[&model=LG+F{0.00497862407282922/0.00909852286429957/0.179777795974814/0.0290375999533363/0.00991288898944298/0.0656626118728995/0.0295677098899987/0.00289114532246459/0.167486300099633/0.0162112522612172/0.0286433341634882/0.0836606244479872/0.0173924807392216/0.0796171198023027/0.00121903868213944/0.0423724903861589/0.0246433198474641/0.0111278599727063/0.18458678481616/0.0121131669627294}],B4:0.5[&model=LG+F{0.00497862407282922/0.00909852286429957/0.179777795974814/0.0290375999533363/0.00991288898944298/0.0656626118728995/0.0295677098899987/0.00289114532246459/0.167486300099633/0.0162112522612172/0.0286433341634882/0.0836606244479872/0.0173924807392216/0.0796171198023027/0.00121903868213944/0.0423724903861589/0.0246433198474641/0.0111278599727063/0.18458678481616/0.0121131669627294}]):0.001[&model=LG+F{0.00497862407282922/0.00909852286429957/0.179777795974814/0.0290375999533363/0.00991288898944298/0.0656626118728995/0.0295677098899987/0.00289114532246459/0.167486300099633/0.0162112522612172/0.0286433341634882/0.0836606244479872/0.0173924807392216/0.0796171198023027/0.00121903868213944/0.0423724903861589/0.0246433198474641/0.0111278599727063/0.18458678481616/0.0121131669627294}]):0.5[&model=LG+F{0.00497862407282922/0.00909852286429957/0.179777795974814/0.0290375999533363/0.00991288898944298/0.0656626118728995/0.0295677098899987/0.00289114532246459/0.167486300099633/0.0162112522612172/0.0286433341634882/0.0836606244479872/0.0173924807392216/0.0796171198023027/0.00121903868213944/0.0423724903861589/0.0246433198474641/0.0111278599727063/0.18458678481616/0.0121131669627294}]):0.25[&model=LG+F{0.0459552974118082/0.0839841125018734/0.0945454155102264/0.0370739484860143/0.0126563468169814/0.0838351755635827/0.0377507698664084/0.0266867795621926/0.213839245391681/0.00852552214619766/0.0365705670217709/0.0439972492564548/0.00914673199394261/0.0418707640318983/0.0112523629771431/0.0540993583603697/0.0314635221925182/0.0142075690845893/0.0970744700340277/0.0154655663243657}],(((C1:0.5[&model=LG+F{0.0459552974118082/0.0839841125018734/0.0945454155102264/0.0370739484860143/0.0126563468169814/0.0838351755635827/0.0377507698664084/0.0266867795621926/0.213839245391681/0.00852552214619766/0.0365705670217709/0.0439972492564548/0.00914673199394261/0.0418707640318983/0.0112523629771431/0.0540993583603697/0.0314635221925182/0.0142075690845893/0.0970744700340277/0.0154655663243657}],C2:0.5[&model=LG+F{0.0459552974118082/0.0839841125018734/0.0945454155102264/0.0370739484860143/0.0126563468169814/0.0838351755635827/0.0377507698664084/0.0266867795621926/0.213839245391681/0.00852552214619766/0.0365705670217709/0.0439972492564548/0.00914673199394261/0.0418707640318983/0.0112523629771431/0.0540993583603697/0.0314635221925182/0.0142075690845893/0.0970744700340277/0.0154655663243657}]):0.001[&model=LG+F{0.0459552974118082/0.0839841125018734/0.0945454155102264/0.0370739484860143/0.0126563468169814/0.0838351755635827/0.0377507698664084/0.0266867795621926/0.213839245391681/0.00852552214619766/0.0365705670217709/0.0439972492564548/0.00914673199394261/0.0418707640318983/0.0112523629771431/0.0540993583603697/0.0314635221925182/0.0142075690845893/0.0970744700340277/0.0154655663243657}],(C3:0.5[&model=LG+F{0.0459552974118082/0.0839841125018734/0.0945454155102264/0.0370739484860143/0.0126563468169814/0.0838351755635827/0.0377507698664084/0.0266867795621926/0.213839245391681/0.00852552214619766/0.0365705670217709/0.0439972492564548/0.00914673199394261/0.0418707640318983/0.0112523629771431/0.0540993583603697/0.0314635221925182/0.0142075690845893/0.0970744700340277/0.0154655663243657}],C4:0.5[&model=LG+F{0.0459552974118082/0.0839841125018734/0.0945454155102264/0.0370739484860143/0.0126563468169814/0.0838351755635827/0.0377507698664084/0.0266867795621926/0.213839245391681/0.00852552214619766/0.0365705670217709/0.0439972492564548/0.00914673199394261/0.0418707640318983/0.0112523629771431/0.0540993583603697/0.0314635221925182/0.0142075690845893/0.0970744700340277/0.0154655663243657}]):0.001[&model=LG+F{0.0459552974118082/0.0839841125018734/0.0945454155102264/0.0370739484860143/0.0126563468169814/0.0838351755635827/0.0377507698664084/0.0266867795621926/0.213839245391681/0.00852552214619766/0.0365705670217709/0.0439972492564548/0.00914673199394261/0.0418707640318983/0.0112523629771431/0.0540993583603697/0.0314635221925182/0.0142075690845893/0.0970744700340277/0.0154655663243657}]):0.5[&model=LG+F{0.0459552974118082/0.0839841125018734/0.0945454155102264/0.0370739484860143/0.0126563468169814/0.0838351755635827/0.0377507698664084/0.0266867795621926/0.213839245391681/0.00852552214619766/0.0365705670217709/0.0439972492564548/0.00914673199394261/0.0418707640318983/0.0112523629771431/0.0540993583603697/0.0314635221925182/0.0142075690845893/0.0970744700340277/0.0154655663243657}],((D1:0.5[&model=LG+F{0.00497862407282922/0.00909852286429957/0.179777795974814/0.0290375999533363/0.00991288898944298/0.0656626118728995/0.0295677098899987/0.00289114532246459/0.167486300099633/0.0162112522612172/0.0286433341634882/0.0836606244479872/0.0173924807392216/0.0796171198023027/0.00121903868213944/0.0423724903861589/0.0246433198474641/0.0111278599727063/0.18458678481616/0.0121131669627294}],D2:0.5[&model=LG+F{0.00497862407282922/0.00909852286429957/0.179777795974814/0.0290375999533363/0.00991288898944298/0.0656626118728995/0.0295677098899987/0.00289114532246459/0.167486300099633/0.0162112522612172/0.0286433341634882/0.0836606244479872/0.0173924807392216/0.0796171198023027/0.00121903868213944/0.0423724903861589/0.0246433198474641/0.0111278599727063/0.18458678481616/0.0121131669627294}]):0.001[&model=LG+F{0.00497862407282922/0.00909852286429957/0.179777795974814/0.0290375999533363/0.00991288898944298/0.0656626118728995/0.0295677098899987/0.00289114532246459/0.167486300099633/0.0162112522612172/0.0286433341634882/0.0836606244479872/0.0173924807392216/0.0796171198023027/0.00121903868213944/0.0423724903861589/0.0246433198474641/0.0111278599727063/0.18458678481616/0.0121131669627294}],(D3:0.5[&model=LG+F{0.00497862407282922/0.00909852286429957/0.179777795974814/0.0290375999533363/0.00991288898944298/0.0656626118728995/0.0295677098899987/0.00289114532246459/0.167486300099633/0.0162112522612172/0.0286433341634882/0.0836606244479872/0.0173924807392216/0.0796171198023027/0.00121903868213944/0.0423724903861589/0.0246433198474641/0.0111278599727063/0.18458678481616/0.0121131669627294}],D4:0.5[&model=LG+F{0.00497862407282922/0.00909852286429957/0.179777795974814/0.0290375999533363/0.00991288898944298/0.0656626118728995/0.0295677098899987/0.00289114532246459/0.167486300099633/0.0162112522612172/0.0286433341634882/0.0836606244479872/0.0173924807392216/0.0796171198023027/0.00121903868213944/0.0423724903861589/0.0246433198474641/0.0111278599727063/0.18458678481616/0.0121131669627294}]):0.001[&model=LG+F{0.00497862407282922/0.00909852286429957/0.179777795974814/0.0290375999533363/0.00991288898944298/0.0656626118728995/0.0295677098899987/0.00289114532246459/0.167486300099633/0.0162112522612172/0.0286433341634882/0.0836606244479872/0.0173924807392216/0.0796171198023027/0.00121903868213944/0.0423724903861589/0.0246433198474641/0.0111278599727063/0.18458678481616/0.0121131669627294}]):0.5[&model=LG+F{0.00497862407282922/0.00909852286429957/0.179777795974814/0.0290375999533363/0.00991288898944298/0.0656626118728995/0.0295677098899987/0.00289114532246459/0.167486300099633/0.0162112522612172/0.0286433341634882/0.0836606244479872/0.0173924807392216/0.0796171198023027/0.00121903868213944/0.0423724903861589/0.0246433198474641/0.0111278599727063/0.18458678481616/0.0121131669627294}]):0.25[&model=LG+F{0.0459552974118082/0.0839841125018734/0.0945454155102264/0.0370739484860143/0.0126563468169814/0.0838351755635827/0.0377507698664084/0.0266867795621926/0.213839245391681/0.00852552214619766/0.0365705670217709/0.0439972492564548/0.00914673199394261/0.0418707640318983/0.0112523629771431/0.0540993583603697/0.0314635221925182/0.0142075690845893/0.0970744700340277/0.0154655663243657}]);
```
