## Supplementary material for "Modeling site-and-branch-heterogeneity with GFmix": C20pi16.nwk

```
((((A1:0.5[&model=LG+F{0.0368169668598447/0.0268948607078762/0.229051618895808/0.245739049882124/0.00363593739678151/0.0334353673088846/0.0717836964490954/0.115653945139734/0.0370124546753365/0.00285452779892973/0.00525339859444694/0.0427240407625096/0.00218366269315467/0.00222006812810861/0.010794891807034/0.0857388244551713/0.0362906499069803/0.000882389653624236/0.00611128748914663/0.00492232043137524}],A2:0.5[&model=LG+F{0.0368169668598447/0.0268948607078762/0.229051618895808/0.245739049882124/0.00363593739678151/0.0334353673088846/0.0717836964490954/0.115653945139734/0.0370124546753365/0.00285452779892973/0.00525339859444694/0.0427240407625096/0.00218366269315467/0.00222006812810861/0.010794891807034/0.0857388244551713/0.0362906499069803/0.000882389653624236/0.00611128748914663/0.00492232043137524}]):0.001[&model=LG+F{0.0368169668598447/0.0268948607078762/0.229051618895808/0.245739049882124/0.00363593739678151/0.0334353673088846/0.0717836964490954/0.115653945139734/0.0370124546753365/0.00285452779892973/0.00525339859444694/0.0427240407625096/0.00218366269315467/0.00222006812810861/0.010794891807034/0.0857388244551713/0.0362906499069803/0.000882389653624236/0.00611128748914663/0.00492232043137524}],(A3:0.5[&model=LG+F{0.0368169668598447/0.0268948607078762/0.229051618895808/0.245739049882124/0.00363593739678151/0.0334353673088846/0.0717836964490954/0.115653945139734/0.0370124546753365/0.00285452779892973/0.00525339859444694/0.0427240407625096/0.00218366269315467/0.00222006812810861/0.010794891807034/0.0857388244551713/0.0362906499069803/0.000882389653624236/0.00611128748914663/0.00492232043137524}],A4:0.5[&model=LG+F{0.0368169668598447/0.0268948607078762/0.229051618895808/0.245739049882124/0.00363593739678151/0.0334353673088846/0.0717836964490954/0.115653945139734/0.0370124546753365/0.00285452779892973/0.00525339859444694/0.0427240407625096/0.00218366269315467/0.00222006812810861/0.010794891807034/0.0857388244551713/0.0362906499069803/0.000882389653624236/0.00611128748914663/0.00492232043137524}]):0.001[&model=LG+F{0.0368169668598447/0.0268948607078762/0.229051618895808/0.245739049882124/0.00363593739678151/0.0334353673088846/0.0717836964490954/0.115653945139734/0.0370124546753365/0.00285452779892973/0.00525339859444694/0.0427240407625096/0.00218366269315467/0.00222006812810861/0.010794891807034/0.0857388244551713/0.0362906499069803/0.000882389653624236/0.00611128748914663/0.00492232043137524}]):0.5[&model=LG+F{0.0368169668598447/0.0268948607078762/0.229051618895808/0.245739049882124/0.00363593739678151/0.0334353673088846/0.0717836964490954/0.115653945139734/0.0370124546753365/0.00285452779892973/0.00525339859444694/0.0427240407625096/0.00218366269315467/0.00222006812810861/0.010794891807034/0.0857388244551713/0.0362906499069803/0.000882389653624236/0.00611128748914663/0.00492232043137524}],((B1:0.5[&model=LG+F{0.00409608265042495/0.00299219576535187/0.44727630717853/0.197657364995358/0.00292452422795908/0.0268933513135017/0.0577383867015064/0.0128671142287049/0.0297705401996401/0.00557412629868609/0.00422551045080864/0.0834285794272987/0.004264106886588/0.00433519692553173/0.00120098891395186/0.0689630326467764/0.0291899648754383/0.000709739920937249/0.0119337034744786/0.00395921155630389}],B2:0.5[&model=LG+F{0.00409608265042495/0.00299219576535187/0.44727630717853/0.197657364995358/0.00292452422795908/0.0268933513135017/0.0577383867015064/0.0128671142287049/0.0297705401996401/0.00557412629868609/0.00422551045080864/0.0834285794272987/0.004264106886588/0.00433519692553173/0.00120098891395186/0.0689630326467764/0.0291899648754383/0.000709739920937249/0.0119337034744786/0.00395921155630389}]):0.001[&model=LG+F{0.00409608265042495/0.00299219576535187/0.44727630717853/0.197657364995358/0.00292452422795908/0.0268933513135017/0.0577383867015064/0.0128671142287049/0.0297705401996401/0.00557412629868609/0.00422551045080864/0.0834285794272987/0.004264106886588/0.00433519692553173/0.00120098891395186/0.0689630326467764/0.0291899648754383/0.000709739920937249/0.0119337034744786/0.00395921155630389}],(B3:0.5[&model=LG+F{0.00409608265042495/0.00299219576535187/0.44727630717853/0.197657364995358/0.00292452422795908/0.0268933513135017/0.0577383867015064/0.0128671142287049/0.0297705401996401/0.00557412629868609/0.00422551045080864/0.0834285794272987/0.004264106886588/0.00433519692553173/0.00120098891395186/0.0689630326467764/0.0291899648754383/0.000709739920937249/0.0119337034744786/0.00395921155630389}],B4:0.5[&model=LG+F{0.00409608265042495/0.00299219576535187/0.44727630717853/0.197657364995358/0.00292452422795908/0.0268933513135017/0.0577383867015064/0.0128671142287049/0.0297705401996401/0.00557412629868609/0.00422551045080864/0.0834285794272987/0.004264106886588/0.00433519692553173/0.00120098891395186/0.0689630326467764/0.0291899648754383/0.000709739920937249/0.0119337034744786/0.00395921155630389}]):0.001[&model=LG+F{0.00409608265042495/0.00299219576535187/0.44727630717853/0.197657364995358/0.00292452422795908/0.0268933513135017/0.0577383867015064/0.0128671142287049/0.0297705401996401/0.00557412629868609/0.00422551045080864/0.0834285794272987/0.004264106886588/0.00433519692553173/0.00120098891395186/0.0689630326467764/0.0291899648754383/0.000709739920937249/0.0119337034744786/0.00395921155630389}]):0.5[&model=LG+F{0.00409608265042495/0.00299219576535187/0.44727630717853/0.197657364995358/0.00292452422795908/0.0268933513135017/0.0577383867015064/0.0128671142287049/0.0297705401996401/0.00557412629868609/0.00422551045080864/0.0834285794272987/0.004264106886588/0.00433519692553173/0.00120098891395186/0.0689630326467764/0.0291899648754383/0.000709739920937249/0.0119337034744786/0.00395921155630389}]):0.25[&model=LG+F{0.0368169668598447/0.0268948607078762/0.229051618895808/0.245739049882124/0.00363593739678151/0.0334353673088846/0.0717836964490954/0.115653945139734/0.0370124546753365/0.00285452779892973/0.00525339859444694/0.0427240407625096/0.00218366269315467/0.00222006812810861/0.010794891807034/0.0857388244551713/0.0362906499069803/0.000882389653624236/0.00611128748914663/0.00492232043137524}],(((C1:0.5[&model=LG+F{0.0368169668598447/0.0268948607078762/0.229051618895808/0.245739049882124/0.00363593739678151/0.0334353673088846/0.0717836964490954/0.115653945139734/0.0370124546753365/0.00285452779892973/0.00525339859444694/0.0427240407625096/0.00218366269315467/0.00222006812810861/0.010794891807034/0.0857388244551713/0.0362906499069803/0.000882389653624236/0.00611128748914663/0.00492232043137524}],C2:0.5[&model=LG+F{0.0368169668598447/0.0268948607078762/0.229051618895808/0.245739049882124/0.00363593739678151/0.0334353673088846/0.0717836964490954/0.115653945139734/0.0370124546753365/0.00285452779892973/0.00525339859444694/0.0427240407625096/0.00218366269315467/0.00222006812810861/0.010794891807034/0.0857388244551713/0.0362906499069803/0.000882389653624236/0.00611128748914663/0.00492232043137524}]):0.001[&model=LG+F{0.0368169668598447/0.0268948607078762/0.229051618895808/0.245739049882124/0.00363593739678151/0.0334353673088846/0.0717836964490954/0.115653945139734/0.0370124546753365/0.00285452779892973/0.00525339859444694/0.0427240407625096/0.00218366269315467/0.00222006812810861/0.010794891807034/0.0857388244551713/0.0362906499069803/0.000882389653624236/0.00611128748914663/0.00492232043137524}],(C3:0.5[&model=LG+F{0.0368169668598447/0.0268948607078762/0.229051618895808/0.245739049882124/0.00363593739678151/0.0334353673088846/0.0717836964490954/0.115653945139734/0.0370124546753365/0.00285452779892973/0.00525339859444694/0.0427240407625096/0.00218366269315467/0.00222006812810861/0.010794891807034/0.0857388244551713/0.0362906499069803/0.000882389653624236/0.00611128748914663/0.00492232043137524}],C4:0.5[&model=LG+F{0.0368169668598447/0.0268948607078762/0.229051618895808/0.245739049882124/0.00363593739678151/0.0334353673088846/0.0717836964490954/0.115653945139734/0.0370124546753365/0.00285452779892973/0.00525339859444694/0.0427240407625096/0.00218366269315467/0.00222006812810861/0.010794891807034/0.0857388244551713/0.0362906499069803/0.000882389653624236/0.00611128748914663/0.00492232043137524}]):0.001[&model=LG+F{0.0368169668598447/0.0268948607078762/0.229051618895808/0.245739049882124/0.00363593739678151/0.0334353673088846/0.0717836964490954/0.115653945139734/0.0370124546753365/0.00285452779892973/0.00525339859444694/0.0427240407625096/0.00218366269315467/0.00222006812810861/0.010794891807034/0.0857388244551713/0.0362906499069803/0.000882389653624236/0.00611128748914663/0.00492232043137524}]):0.5[&model=LG+F{0.0368169668598447/0.0268948607078762/0.229051618895808/0.245739049882124/0.00363593739678151/0.0334353673088846/0.0717836964490954/0.115653945139734/0.0370124546753365/0.00285452779892973/0.00525339859444694/0.0427240407625096/0.00218366269315467/0.00222006812810861/0.010794891807034/0.0857388244551713/0.0362906499069803/0.000882389653624236/0.00611128748914663/0.00492232043137524}],((D1:0.5[&model=LG+F{0.00409608265042495/0.00299219576535187/0.44727630717853/0.197657364995358/0.00292452422795908/0.0268933513135017/0.0577383867015064/0.0128671142287049/0.0297705401996401/0.00557412629868609/0.00422551045080864/0.0834285794272987/0.004264106886588/0.00433519692553173/0.00120098891395186/0.0689630326467764/0.0291899648754383/0.000709739920937249/0.0119337034744786/0.00395921155630389}],D2:0.5[&model=LG+F{0.00409608265042495/0.00299219576535187/0.44727630717853/0.197657364995358/0.00292452422795908/0.0268933513135017/0.0577383867015064/0.0128671142287049/0.0297705401996401/0.00557412629868609/0.00422551045080864/0.0834285794272987/0.004264106886588/0.00433519692553173/0.00120098891395186/0.0689630326467764/0.0291899648754383/0.000709739920937249/0.0119337034744786/0.00395921155630389}]):0.001[&model=LG+F{0.00409608265042495/0.00299219576535187/0.44727630717853/0.197657364995358/0.00292452422795908/0.0268933513135017/0.0577383867015064/0.0128671142287049/0.0297705401996401/0.00557412629868609/0.00422551045080864/0.0834285794272987/0.004264106886588/0.00433519692553173/0.00120098891395186/0.0689630326467764/0.0291899648754383/0.000709739920937249/0.0119337034744786/0.00395921155630389}],(D3:0.5[&model=LG+F{0.00409608265042495/0.00299219576535187/0.44727630717853/0.197657364995358/0.00292452422795908/0.0268933513135017/0.0577383867015064/0.0128671142287049/0.0297705401996401/0.00557412629868609/0.00422551045080864/0.0834285794272987/0.004264106886588/0.00433519692553173/0.00120098891395186/0.0689630326467764/0.0291899648754383/0.000709739920937249/0.0119337034744786/0.00395921155630389}],D4:0.5[&model=LG+F{0.00409608265042495/0.00299219576535187/0.44727630717853/0.197657364995358/0.00292452422795908/0.0268933513135017/0.0577383867015064/0.0128671142287049/0.0297705401996401/0.00557412629868609/0.00422551045080864/0.0834285794272987/0.004264106886588/0.00433519692553173/0.00120098891395186/0.0689630326467764/0.0291899648754383/0.000709739920937249/0.0119337034744786/0.00395921155630389}]):0.001[&model=LG+F{0.00409608265042495/0.00299219576535187/0.44727630717853/0.197657364995358/0.00292452422795908/0.0268933513135017/0.0577383867015064/0.0128671142287049/0.0297705401996401/0.00557412629868609/0.00422551045080864/0.0834285794272987/0.004264106886588/0.00433519692553173/0.00120098891395186/0.0689630326467764/0.0291899648754383/0.000709739920937249/0.0119337034744786/0.00395921155630389}]):0.5[&model=LG+F{0.00409608265042495/0.00299219576535187/0.44727630717853/0.197657364995358/0.00292452422795908/0.0268933513135017/0.0577383867015064/0.0128671142287049/0.0297705401996401/0.00557412629868609/0.00422551045080864/0.0834285794272987/0.004264106886588/0.00433519692553173/0.00120098891395186/0.0689630326467764/0.0291899648754383/0.000709739920937249/0.0119337034744786/0.00395921155630389}]):0.25[&model=LG+F{0.0368169668598447/0.0268948607078762/0.229051618895808/0.245739049882124/0.00363593739678151/0.0334353673088846/0.0717836964490954/0.115653945139734/0.0370124546753365/0.00285452779892973/0.00525339859444694/0.0427240407625096/0.00218366269315467/0.00222006812810861/0.010794891807034/0.0857388244551713/0.0362906499069803/0.000882389653624236/0.00611128748914663/0.00492232043137524}]);
```
