## Supplementary material for "Modeling site-and-branch-heterogeneity with GFmix": C20pi17.nwk

```
((((A1:0.5[&model=LG+F{0.156616002215378/0.0354877521934208/0.017954457360433/0.0379662269808817/0.00304512026452259/0.034999214740665/0.054341500803077/0.0350998881964965/0.0137897588063382/0.00917039073392365/0.024133326019295/0.0382301627286909/0.00496786883437843/0.00399598545939633/0.368524902832549/0.0840297089995838/0.04577015304175/0.00154093793682242/0.00374188058716591/0.0265951605769832}],A2:0.5[&model=LG+F{0.156616002215378/0.0354877521934208/0.017954457360433/0.0379662269808817/0.00304512026452259/0.034999214740665/0.054341500803077/0.0350998881964965/0.0137897588063382/0.00917039073392365/0.024133326019295/0.0382301627286909/0.00496786883437843/0.00399598545939633/0.368524902832549/0.0840297089995838/0.04577015304175/0.00154093793682242/0.00374188058716591/0.0265951605769832}]):0.001[&model=LG+F{0.156616002215378/0.0354877521934208/0.017954457360433/0.0379662269808817/0.00304512026452259/0.034999214740665/0.054341500803077/0.0350998881964965/0.0137897588063382/0.00917039073392365/0.024133326019295/0.0382301627286909/0.00496786883437843/0.00399598545939633/0.368524902832549/0.0840297089995838/0.04577015304175/0.00154093793682242/0.00374188058716591/0.0265951605769832}],(A3:0.5[&model=LG+F{0.156616002215378/0.0354877521934208/0.017954457360433/0.0379662269808817/0.00304512026452259/0.034999214740665/0.054341500803077/0.0350998881964965/0.0137897588063382/0.00917039073392365/0.024133326019295/0.0382301627286909/0.00496786883437843/0.00399598545939633/0.368524902832549/0.0840297089995838/0.04577015304175/0.00154093793682242/0.00374188058716591/0.0265951605769832}],A4:0.5[&model=LG+F{0.156616002215378/0.0354877521934208/0.017954457360433/0.0379662269808817/0.00304512026452259/0.034999214740665/0.054341500803077/0.0350998881964965/0.0137897588063382/0.00917039073392365/0.024133326019295/0.0382301627286909/0.00496786883437843/0.00399598545939633/0.368524902832549/0.0840297089995838/0.04577015304175/0.00154093793682242/0.00374188058716591/0.0265951605769832}]):0.001[&model=LG+F{0.156616002215378/0.0354877521934208/0.017954457360433/0.0379662269808817/0.00304512026452259/0.034999214740665/0.054341500803077/0.0350998881964965/0.0137897588063382/0.00917039073392365/0.024133326019295/0.0382301627286909/0.00496786883437843/0.00399598545939633/0.368524902832549/0.0840297089995838/0.04577015304175/0.00154093793682242/0.00374188058716591/0.0265951605769832}]):0.5[&model=LG+F{0.156616002215378/0.0354877521934208/0.017954457360433/0.0379662269808817/0.00304512026452259/0.034999214740665/0.054341500803077/0.0350998881964965/0.0137897588063382/0.00917039073392365/0.024133326019295/0.0382301627286909/0.00496786883437843/0.00399598545939633/0.368524902832549/0.0840297089995838/0.04577015304175/0.00154093793682242/0.00374188058716591/0.0265951605769832}],((B1:0.5[&model=LG+F{0.0362182423685642/0.00820672212210675/0.0728761370653693/0.0634755976342076/0.00509112556156664/0.0585150605961027/0.0908533587378078/0.0081170266117634/0.0230550478957171/0.0372221024925643/0.0403484205250976/0.155174089816116/0.0201643014227085/0.0162194812243085/0.085223247055468/0.140488966693031/0.076522953402697/0.0025762885657898/0.0151880837765387/0.0444643528220965}],B2:0.5[&model=LG+F{0.0362182423685642/0.00820672212210675/0.0728761370653693/0.0634755976342076/0.00509112556156664/0.0585150605961027/0.0908533587378078/0.0081170266117634/0.0230550478957171/0.0372221024925643/0.0403484205250976/0.155174089816116/0.0201643014227085/0.0162194812243085/0.085223247055468/0.140488966693031/0.076522953402697/0.0025762885657898/0.0151880837765387/0.0444643528220965}]):0.001[&model=LG+F{0.0362182423685642/0.00820672212210675/0.0728761370653693/0.0634755976342076/0.00509112556156664/0.0585150605961027/0.0908533587378078/0.0081170266117634/0.0230550478957171/0.0372221024925643/0.0403484205250976/0.155174089816116/0.0201643014227085/0.0162194812243085/0.085223247055468/0.140488966693031/0.076522953402697/0.0025762885657898/0.0151880837765387/0.0444643528220965}],(B3:0.5[&model=LG+F{0.0362182423685642/0.00820672212210675/0.0728761370653693/0.0634755976342076/0.00509112556156664/0.0585150605961027/0.0908533587378078/0.0081170266117634/0.0230550478957171/0.0372221024925643/0.0403484205250976/0.155174089816116/0.0201643014227085/0.0162194812243085/0.085223247055468/0.140488966693031/0.076522953402697/0.0025762885657898/0.0151880837765387/0.0444643528220965}],B4:0.5[&model=LG+F{0.0362182423685642/0.00820672212210675/0.0728761370653693/0.0634755976342076/0.00509112556156664/0.0585150605961027/0.0908533587378078/0.0081170266117634/0.0230550478957171/0.0372221024925643/0.0403484205250976/0.155174089816116/0.0201643014227085/0.0162194812243085/0.085223247055468/0.140488966693031/0.076522953402697/0.0025762885657898/0.0151880837765387/0.0444643528220965}]):0.001[&model=LG+F{0.0362182423685642/0.00820672212210675/0.0728761370653693/0.0634755976342076/0.00509112556156664/0.0585150605961027/0.0908533587378078/0.0081170266117634/0.0230550478957171/0.0372221024925643/0.0403484205250976/0.155174089816116/0.0201643014227085/0.0162194812243085/0.085223247055468/0.140488966693031/0.076522953402697/0.0025762885657898/0.0151880837765387/0.0444643528220965}]):0.5[&model=LG+F{0.0362182423685642/0.00820672212210675/0.0728761370653693/0.0634755976342076/0.00509112556156664/0.0585150605961027/0.0908533587378078/0.0081170266117634/0.0230550478957171/0.0372221024925643/0.0403484205250976/0.155174089816116/0.0201643014227085/0.0162194812243085/0.085223247055468/0.140488966693031/0.076522953402697/0.0025762885657898/0.0151880837765387/0.0444643528220965}]):0.25[&model=LG+F{0.156616002215378/0.0354877521934208/0.017954457360433/0.0379662269808817/0.00304512026452259/0.034999214740665/0.054341500803077/0.0350998881964965/0.0137897588063382/0.00917039073392365/0.024133326019295/0.0382301627286909/0.00496786883437843/0.00399598545939633/0.368524902832549/0.0840297089995838/0.04577015304175/0.00154093793682242/0.00374188058716591/0.0265951605769832}],(((C1:0.5[&model=LG+F{0.156616002215378/0.0354877521934208/0.017954457360433/0.0379662269808817/0.00304512026452259/0.034999214740665/0.054341500803077/0.0350998881964965/0.0137897588063382/0.00917039073392365/0.024133326019295/0.0382301627286909/0.00496786883437843/0.00399598545939633/0.368524902832549/0.0840297089995838/0.04577015304175/0.00154093793682242/0.00374188058716591/0.0265951605769832}],C2:0.5[&model=LG+F{0.156616002215378/0.0354877521934208/0.017954457360433/0.0379662269808817/0.00304512026452259/0.034999214740665/0.054341500803077/0.0350998881964965/0.0137897588063382/0.00917039073392365/0.024133326019295/0.0382301627286909/0.00496786883437843/0.00399598545939633/0.368524902832549/0.0840297089995838/0.04577015304175/0.00154093793682242/0.00374188058716591/0.0265951605769832}]):0.001[&model=LG+F{0.156616002215378/0.0354877521934208/0.017954457360433/0.0379662269808817/0.00304512026452259/0.034999214740665/0.054341500803077/0.0350998881964965/0.0137897588063382/0.00917039073392365/0.024133326019295/0.0382301627286909/0.00496786883437843/0.00399598545939633/0.368524902832549/0.0840297089995838/0.04577015304175/0.00154093793682242/0.00374188058716591/0.0265951605769832}],(C3:0.5[&model=LG+F{0.156616002215378/0.0354877521934208/0.017954457360433/0.0379662269808817/0.00304512026452259/0.034999214740665/0.054341500803077/0.0350998881964965/0.0137897588063382/0.00917039073392365/0.024133326019295/0.0382301627286909/0.00496786883437843/0.00399598545939633/0.368524902832549/0.0840297089995838/0.04577015304175/0.00154093793682242/0.00374188058716591/0.0265951605769832}],C4:0.5[&model=LG+F{0.156616002215378/0.0354877521934208/0.017954457360433/0.0379662269808817/0.00304512026452259/0.034999214740665/0.054341500803077/0.0350998881964965/0.0137897588063382/0.00917039073392365/0.024133326019295/0.0382301627286909/0.00496786883437843/0.00399598545939633/0.368524902832549/0.0840297089995838/0.04577015304175/0.00154093793682242/0.00374188058716591/0.0265951605769832}]):0.001[&model=LG+F{0.156616002215378/0.0354877521934208/0.017954457360433/0.0379662269808817/0.00304512026452259/0.034999214740665/0.054341500803077/0.0350998881964965/0.0137897588063382/0.00917039073392365/0.024133326019295/0.0382301627286909/0.00496786883437843/0.00399598545939633/0.368524902832549/0.0840297089995838/0.04577015304175/0.00154093793682242/0.00374188058716591/0.0265951605769832}]):0.5[&model=LG+F{0.156616002215378/0.0354877521934208/0.017954457360433/0.0379662269808817/0.00304512026452259/0.034999214740665/0.054341500803077/0.0350998881964965/0.0137897588063382/0.00917039073392365/0.024133326019295/0.0382301627286909/0.00496786883437843/0.00399598545939633/0.368524902832549/0.0840297089995838/0.04577015304175/0.00154093793682242/0.00374188058716591/0.0265951605769832}],((D1:0.5[&model=LG+F{0.0362182423685642/0.00820672212210675/0.0728761370653693/0.0634755976342076/0.00509112556156664/0.0585150605961027/0.0908533587378078/0.0081170266117634/0.0230550478957171/0.0372221024925643/0.0403484205250976/0.155174089816116/0.0201643014227085/0.0162194812243085/0.085223247055468/0.140488966693031/0.076522953402697/0.0025762885657898/0.0151880837765387/0.0444643528220965}],D2:0.5[&model=LG+F{0.0362182423685642/0.00820672212210675/0.0728761370653693/0.0634755976342076/0.00509112556156664/0.0585150605961027/0.0908533587378078/0.0081170266117634/0.0230550478957171/0.0372221024925643/0.0403484205250976/0.155174089816116/0.0201643014227085/0.0162194812243085/0.085223247055468/0.140488966693031/0.076522953402697/0.0025762885657898/0.0151880837765387/0.0444643528220965}]):0.001[&model=LG+F{0.0362182423685642/0.00820672212210675/0.0728761370653693/0.0634755976342076/0.00509112556156664/0.0585150605961027/0.0908533587378078/0.0081170266117634/0.0230550478957171/0.0372221024925643/0.0403484205250976/0.155174089816116/0.0201643014227085/0.0162194812243085/0.085223247055468/0.140488966693031/0.076522953402697/0.0025762885657898/0.0151880837765387/0.0444643528220965}],(D3:0.5[&model=LG+F{0.0362182423685642/0.00820672212210675/0.0728761370653693/0.0634755976342076/0.00509112556156664/0.0585150605961027/0.0908533587378078/0.0081170266117634/0.0230550478957171/0.0372221024925643/0.0403484205250976/0.155174089816116/0.0201643014227085/0.0162194812243085/0.085223247055468/0.140488966693031/0.076522953402697/0.0025762885657898/0.0151880837765387/0.0444643528220965}],D4:0.5[&model=LG+F{0.0362182423685642/0.00820672212210675/0.0728761370653693/0.0634755976342076/0.00509112556156664/0.0585150605961027/0.0908533587378078/0.0081170266117634/0.0230550478957171/0.0372221024925643/0.0403484205250976/0.155174089816116/0.0201643014227085/0.0162194812243085/0.085223247055468/0.140488966693031/0.076522953402697/0.0025762885657898/0.0151880837765387/0.0444643528220965}]):0.001[&model=LG+F{0.0362182423685642/0.00820672212210675/0.0728761370653693/0.0634755976342076/0.00509112556156664/0.0585150605961027/0.0908533587378078/0.0081170266117634/0.0230550478957171/0.0372221024925643/0.0403484205250976/0.155174089816116/0.0201643014227085/0.0162194812243085/0.085223247055468/0.140488966693031/0.076522953402697/0.0025762885657898/0.0151880837765387/0.0444643528220965}]):0.5[&model=LG+F{0.0362182423685642/0.00820672212210675/0.0728761370653693/0.0634755976342076/0.00509112556156664/0.0585150605961027/0.0908533587378078/0.0081170266117634/0.0230550478957171/0.0372221024925643/0.0403484205250976/0.155174089816116/0.0201643014227085/0.0162194812243085/0.085223247055468/0.140488966693031/0.076522953402697/0.0025762885657898/0.0151880837765387/0.0444643528220965}]):0.25[&model=LG+F{0.156616002215378/0.0354877521934208/0.017954457360433/0.0379662269808817/0.00304512026452259/0.034999214740665/0.054341500803077/0.0350998881964965/0.0137897588063382/0.00917039073392365/0.024133326019295/0.0382301627286909/0.00496786883437843/0.00399598545939633/0.368524902832549/0.0840297089995838/0.04577015304175/0.00154093793682242/0.00374188058716591/0.0265951605769832}]);
```
