## Supplementary material for "Modeling site-and-branch-heterogeneity with GFmix": C20pi18.nwk

```
((((A1:0.5[&model=LG+F{0.115517107891652/0.0803840934170513/0.0389114600866394/0.0384238227798346/0.00614166426270965/0.0782198184017842/0.0918198322379104/0.0226608178550401/0.0245380183249505/0.0337013524594752/0.0374176886529761/0.0824148930776692/0.0144749751666133/0.00605047756474814/0.0143691657149787/0.0946122074520152/0.137085028984313/0.00220206942073955/0.00742527070659573/0.0736307608982863}],A2:0.5[&model=LG+F{0.115517107891652/0.0803840934170513/0.0389114600866394/0.0384238227798346/0.00614166426270965/0.0782198184017842/0.0918198322379104/0.0226608178550401/0.0245380183249505/0.0337013524594752/0.0374176886529761/0.0824148930776692/0.0144749751666133/0.00605047756474814/0.0143691657149787/0.0946122074520152/0.137085028984313/0.00220206942073955/0.00742527070659573/0.0736307608982863}]):0.001[&model=LG+F{0.115517107891652/0.0803840934170513/0.0389114600866394/0.0384238227798346/0.00614166426270965/0.0782198184017842/0.0918198322379104/0.0226608178550401/0.0245380183249505/0.0337013524594752/0.0374176886529761/0.0824148930776692/0.0144749751666133/0.00605047756474814/0.0143691657149787/0.0946122074520152/0.137085028984313/0.00220206942073955/0.00742527070659573/0.0736307608982863}],(A3:0.5[&model=LG+F{0.115517107891652/0.0803840934170513/0.0389114600866394/0.0384238227798346/0.00614166426270965/0.0782198184017842/0.0918198322379104/0.0226608178550401/0.0245380183249505/0.0337013524594752/0.0374176886529761/0.0824148930776692/0.0144749751666133/0.00605047756474814/0.0143691657149787/0.0946122074520152/0.137085028984313/0.00220206942073955/0.00742527070659573/0.0736307608982863}],A4:0.5[&model=LG+F{0.115517107891652/0.0803840934170513/0.0389114600866394/0.0384238227798346/0.00614166426270965/0.0782198184017842/0.0918198322379104/0.0226608178550401/0.0245380183249505/0.0337013524594752/0.0374176886529761/0.0824148930776692/0.0144749751666133/0.00605047756474814/0.0143691657149787/0.0946122074520152/0.137085028984313/0.00220206942073955/0.00742527070659573/0.0736307608982863}]):0.001[&model=LG+F{0.115517107891652/0.0803840934170513/0.0389114600866394/0.0384238227798346/0.00614166426270965/0.0782198184017842/0.0918198322379104/0.0226608178550401/0.0245380183249505/0.0337013524594752/0.0374176886529761/0.0824148930776692/0.0144749751666133/0.00605047756474814/0.0143691657149787/0.0946122074520152/0.137085028984313/0.00220206942073955/0.00742527070659573/0.0736307608982863}]):0.5[&model=LG+F{0.115517107891652/0.0803840934170513/0.0389114600866394/0.0384238227798346/0.00614166426270965/0.0782198184017842/0.0918198322379104/0.0226608178550401/0.0245380183249505/0.0337013524594752/0.0374176886529761/0.0824148930776692/0.0144749751666133/0.00605047756474814/0.0143691657149787/0.0946122074520152/0.137085028984313/0.00220206942073955/0.00742527070659573/0.0736307608982863}],((B1:0.5[&model=LG+F{0.0150661841766511/0.0104840017067458/0.0890750993719989/0.0362306109428155/0.00579110125816026/0.073755071814979/0.0865788039286976/0.00295551076051697/0.0231374009903444/0.0771482569046351/0.0352819064290723/0.188662023328872/0.0331357355520054/0.0138505954062886/0.00187408169298821/0.0892117918166619/0.129260286767245/0.00207637644252713/0.016997736003258/0.0694279553290395}],B2:0.5[&model=LG+F{0.0150661841766511/0.0104840017067458/0.0890750993719989/0.0362306109428155/0.00579110125816026/0.073755071814979/0.0865788039286976/0.00295551076051697/0.0231374009903444/0.0771482569046351/0.0352819064290723/0.188662023328872/0.0331357355520054/0.0138505954062886/0.00187408169298821/0.0892117918166619/0.129260286767245/0.00207637644252713/0.016997736003258/0.0694279553290395}]):0.001[&model=LG+F{0.0150661841766511/0.0104840017067458/0.0890750993719989/0.0362306109428155/0.00579110125816026/0.073755071814979/0.0865788039286976/0.00295551076051697/0.0231374009903444/0.0771482569046351/0.0352819064290723/0.188662023328872/0.0331357355520054/0.0138505954062886/0.00187408169298821/0.0892117918166619/0.129260286767245/0.00207637644252713/0.016997736003258/0.0694279553290395}],(B3:0.5[&model=LG+F{0.0150661841766511/0.0104840017067458/0.0890750993719989/0.0362306109428155/0.00579110125816026/0.073755071814979/0.0865788039286976/0.00295551076051697/0.0231374009903444/0.0771482569046351/0.0352819064290723/0.188662023328872/0.0331357355520054/0.0138505954062886/0.00187408169298821/0.0892117918166619/0.129260286767245/0.00207637644252713/0.016997736003258/0.0694279553290395}],B4:0.5[&model=LG+F{0.0150661841766511/0.0104840017067458/0.0890750993719989/0.0362306109428155/0.00579110125816026/0.073755071814979/0.0865788039286976/0.00295551076051697/0.0231374009903444/0.0771482569046351/0.0352819064290723/0.188662023328872/0.0331357355520054/0.0138505954062886/0.00187408169298821/0.0892117918166619/0.129260286767245/0.00207637644252713/0.016997736003258/0.0694279553290395}]):0.001[&model=LG+F{0.0150661841766511/0.0104840017067458/0.0890750993719989/0.0362306109428155/0.00579110125816026/0.073755071814979/0.0865788039286976/0.00295551076051697/0.0231374009903444/0.0771482569046351/0.0352819064290723/0.188662023328872/0.0331357355520054/0.0138505954062886/0.00187408169298821/0.0892117918166619/0.129260286767245/0.00207637644252713/0.016997736003258/0.0694279553290395}]):0.5[&model=LG+F{0.0150661841766511/0.0104840017067458/0.0890750993719989/0.0362306109428155/0.00579110125816026/0.073755071814979/0.0865788039286976/0.00295551076051697/0.0231374009903444/0.0771482569046351/0.0352819064290723/0.188662023328872/0.0331357355520054/0.0138505954062886/0.00187408169298821/0.0892117918166619/0.129260286767245/0.00207637644252713/0.016997736003258/0.0694279553290395}]):0.25[&model=LG+F{0.115517107891652/0.0803840934170513/0.0389114600866394/0.0384238227798346/0.00614166426270965/0.0782198184017842/0.0918198322379104/0.0226608178550401/0.0245380183249505/0.0337013524594752/0.0374176886529761/0.0824148930776692/0.0144749751666133/0.00605047756474814/0.0143691657149787/0.0946122074520152/0.137085028984313/0.00220206942073955/0.00742527070659573/0.0736307608982863}],(((C1:0.5[&model=LG+F{0.115517107891652/0.0803840934170513/0.0389114600866394/0.0384238227798346/0.00614166426270965/0.0782198184017842/0.0918198322379104/0.0226608178550401/0.0245380183249505/0.0337013524594752/0.0374176886529761/0.0824148930776692/0.0144749751666133/0.00605047756474814/0.0143691657149787/0.0946122074520152/0.137085028984313/0.00220206942073955/0.00742527070659573/0.0736307608982863}],C2:0.5[&model=LG+F{0.115517107891652/0.0803840934170513/0.0389114600866394/0.0384238227798346/0.00614166426270965/0.0782198184017842/0.0918198322379104/0.0226608178550401/0.0245380183249505/0.0337013524594752/0.0374176886529761/0.0824148930776692/0.0144749751666133/0.00605047756474814/0.0143691657149787/0.0946122074520152/0.137085028984313/0.00220206942073955/0.00742527070659573/0.0736307608982863}]):0.001[&model=LG+F{0.115517107891652/0.0803840934170513/0.0389114600866394/0.0384238227798346/0.00614166426270965/0.0782198184017842/0.0918198322379104/0.0226608178550401/0.0245380183249505/0.0337013524594752/0.0374176886529761/0.0824148930776692/0.0144749751666133/0.00605047756474814/0.0143691657149787/0.0946122074520152/0.137085028984313/0.00220206942073955/0.00742527070659573/0.0736307608982863}],(C3:0.5[&model=LG+F{0.115517107891652/0.0803840934170513/0.0389114600866394/0.0384238227798346/0.00614166426270965/0.0782198184017842/0.0918198322379104/0.0226608178550401/0.0245380183249505/0.0337013524594752/0.0374176886529761/0.0824148930776692/0.0144749751666133/0.00605047756474814/0.0143691657149787/0.0946122074520152/0.137085028984313/0.00220206942073955/0.00742527070659573/0.0736307608982863}],C4:0.5[&model=LG+F{0.115517107891652/0.0803840934170513/0.0389114600866394/0.0384238227798346/0.00614166426270965/0.0782198184017842/0.0918198322379104/0.0226608178550401/0.0245380183249505/0.0337013524594752/0.0374176886529761/0.0824148930776692/0.0144749751666133/0.00605047756474814/0.0143691657149787/0.0946122074520152/0.137085028984313/0.00220206942073955/0.00742527070659573/0.0736307608982863}]):0.001[&model=LG+F{0.115517107891652/0.0803840934170513/0.0389114600866394/0.0384238227798346/0.00614166426270965/0.0782198184017842/0.0918198322379104/0.0226608178550401/0.0245380183249505/0.0337013524594752/0.0374176886529761/0.0824148930776692/0.0144749751666133/0.00605047756474814/0.0143691657149787/0.0946122074520152/0.137085028984313/0.00220206942073955/0.00742527070659573/0.0736307608982863}]):0.5[&model=LG+F{0.115517107891652/0.0803840934170513/0.0389114600866394/0.0384238227798346/0.00614166426270965/0.0782198184017842/0.0918198322379104/0.0226608178550401/0.0245380183249505/0.0337013524594752/0.0374176886529761/0.0824148930776692/0.0144749751666133/0.00605047756474814/0.0143691657149787/0.0946122074520152/0.137085028984313/0.00220206942073955/0.00742527070659573/0.0736307608982863}],((D1:0.5[&model=LG+F{0.0150661841766511/0.0104840017067458/0.0890750993719989/0.0362306109428155/0.00579110125816026/0.073755071814979/0.0865788039286976/0.00295551076051697/0.0231374009903444/0.0771482569046351/0.0352819064290723/0.188662023328872/0.0331357355520054/0.0138505954062886/0.00187408169298821/0.0892117918166619/0.129260286767245/0.00207637644252713/0.016997736003258/0.0694279553290395}],D2:0.5[&model=LG+F{0.0150661841766511/0.0104840017067458/0.0890750993719989/0.0362306109428155/0.00579110125816026/0.073755071814979/0.0865788039286976/0.00295551076051697/0.0231374009903444/0.0771482569046351/0.0352819064290723/0.188662023328872/0.0331357355520054/0.0138505954062886/0.00187408169298821/0.0892117918166619/0.129260286767245/0.00207637644252713/0.016997736003258/0.0694279553290395}]):0.001[&model=LG+F{0.0150661841766511/0.0104840017067458/0.0890750993719989/0.0362306109428155/0.00579110125816026/0.073755071814979/0.0865788039286976/0.00295551076051697/0.0231374009903444/0.0771482569046351/0.0352819064290723/0.188662023328872/0.0331357355520054/0.0138505954062886/0.00187408169298821/0.0892117918166619/0.129260286767245/0.00207637644252713/0.016997736003258/0.0694279553290395}],(D3:0.5[&model=LG+F{0.0150661841766511/0.0104840017067458/0.0890750993719989/0.0362306109428155/0.00579110125816026/0.073755071814979/0.0865788039286976/0.00295551076051697/0.0231374009903444/0.0771482569046351/0.0352819064290723/0.188662023328872/0.0331357355520054/0.0138505954062886/0.00187408169298821/0.0892117918166619/0.129260286767245/0.00207637644252713/0.016997736003258/0.0694279553290395}],D4:0.5[&model=LG+F{0.0150661841766511/0.0104840017067458/0.0890750993719989/0.0362306109428155/0.00579110125816026/0.073755071814979/0.0865788039286976/0.00295551076051697/0.0231374009903444/0.0771482569046351/0.0352819064290723/0.188662023328872/0.0331357355520054/0.0138505954062886/0.00187408169298821/0.0892117918166619/0.129260286767245/0.00207637644252713/0.016997736003258/0.0694279553290395}]):0.001[&model=LG+F{0.0150661841766511/0.0104840017067458/0.0890750993719989/0.0362306109428155/0.00579110125816026/0.073755071814979/0.0865788039286976/0.00295551076051697/0.0231374009903444/0.0771482569046351/0.0352819064290723/0.188662023328872/0.0331357355520054/0.0138505954062886/0.00187408169298821/0.0892117918166619/0.129260286767245/0.00207637644252713/0.016997736003258/0.0694279553290395}]):0.5[&model=LG+F{0.0150661841766511/0.0104840017067458/0.0890750993719989/0.0362306109428155/0.00579110125816026/0.073755071814979/0.0865788039286976/0.00295551076051697/0.0231374009903444/0.0771482569046351/0.0352819064290723/0.188662023328872/0.0331357355520054/0.0138505954062886/0.00187408169298821/0.0892117918166619/0.129260286767245/0.00207637644252713/0.016997736003258/0.0694279553290395}]):0.25[&model=LG+F{0.115517107891652/0.0803840934170513/0.0389114600866394/0.0384238227798346/0.00614166426270965/0.0782198184017842/0.0918198322379104/0.0226608178550401/0.0245380183249505/0.0337013524594752/0.0374176886529761/0.0824148930776692/0.0144749751666133/0.00605047756474814/0.0143691657149787/0.0946122074520152/0.137085028984313/0.00220206942073955/0.00742527070659573/0.0736307608982863}]);
```
