## Supplementary material for "Modeling site-and-branch-heterogeneity with GFmix": C20pi19.nwk

```
((((A1:0.5[&model=LG+F{0.0939710120857755/0.100909363176268/0.0464744675439574/0.0801818641012174/0.00206564650773249/0.145097643055127/0.194037339675286/0.0256968070869259/0.0267440907359673/0.00663597969349696/0.0189528503887662/0.130721449125446/0.00603718123751909/0.00206599172868984/0.00960598103110617/0.0454011670758281/0.0449370339354272/0.00107304513741139/0.00441850125372431/0.0149732997213284}],A2:0.5[&model=LG+F{0.0939710120857755/0.100909363176268/0.0464744675439574/0.0801818641012174/0.00206564650773249/0.145097643055127/0.194037339675286/0.0256968070869259/0.0267440907359673/0.00663597969349696/0.0189528503887662/0.130721449125446/0.00603718123751909/0.00206599172868984/0.00960598103110617/0.0454011670758281/0.0449370339354272/0.00107304513741139/0.00441850125372431/0.0149732997213284}]):0.001[&model=LG+F{0.0939710120857755/0.100909363176268/0.0464744675439574/0.0801818641012174/0.00206564650773249/0.145097643055127/0.194037339675286/0.0256968070869259/0.0267440907359673/0.00663597969349696/0.0189528503887662/0.130721449125446/0.00603718123751909/0.00206599172868984/0.00960598103110617/0.0454011670758281/0.0449370339354272/0.00107304513741139/0.00441850125372431/0.0149732997213284}],(A3:0.5[&model=LG+F{0.0939710120857755/0.100909363176268/0.0464744675439574/0.0801818641012174/0.00206564650773249/0.145097643055127/0.194037339675286/0.0256968070869259/0.0267440907359673/0.00663597969349696/0.0189528503887662/0.130721449125446/0.00603718123751909/0.00206599172868984/0.00960598103110617/0.0454011670758281/0.0449370339354272/0.00107304513741139/0.00441850125372431/0.0149732997213284}],A4:0.5[&model=LG+F{0.0939710120857755/0.100909363176268/0.0464744675439574/0.0801818641012174/0.00206564650773249/0.145097643055127/0.194037339675286/0.0256968070869259/0.0267440907359673/0.00663597969349696/0.0189528503887662/0.130721449125446/0.00603718123751909/0.00206599172868984/0.00960598103110617/0.0454011670758281/0.0449370339354272/0.00107304513741139/0.00441850125372431/0.0149732997213284}]):0.001[&model=LG+F{0.0939710120857755/0.100909363176268/0.0464744675439574/0.0801818641012174/0.00206564650773249/0.145097643055127/0.194037339675286/0.0256968070869259/0.0267440907359673/0.00663597969349696/0.0189528503887662/0.130721449125446/0.00603718123751909/0.00206599172868984/0.00960598103110617/0.0454011670758281/0.0449370339354272/0.00107304513741139/0.00441850125372431/0.0149732997213284}]):0.5[&model=LG+F{0.0939710120857755/0.100909363176268/0.0464744675439574/0.0801818641012174/0.00206564650773249/0.145097643055127/0.194037339675286/0.0256968070869259/0.0267440907359673/0.00663597969349696/0.0189528503887662/0.130721449125446/0.00603718123751909/0.00206599172868984/0.00960598103110617/0.0454011670758281/0.0449370339354272/0.00107304513741139/0.00441850125372431/0.0149732997213284}],((B1:0.5[&model=LG+F{0.0120129290661937/0.012899903864447/0.104277654596103/0.0741053015809105/0.00190910200368797/0.134101454459902/0.179332268409763/0.00328499091274161/0.0247172965072784/0.0148895605469977/0.0175165133614806/0.293307849246735/0.0135459991924522/0.00463559419328382/0.00122799538045359/0.0419604509821874/0.0415314920557688/0.00099172468000271/0.00991406619414234/0.0138385519462319}],B2:0.5[&model=LG+F{0.0120129290661937/0.012899903864447/0.104277654596103/0.0741053015809105/0.00190910200368797/0.134101454459902/0.179332268409763/0.00328499091274161/0.0247172965072784/0.0148895605469977/0.0175165133614806/0.293307849246735/0.0135459991924522/0.00463559419328382/0.00122799538045359/0.0419604509821874/0.0415314920557688/0.00099172468000271/0.00991406619414234/0.0138385519462319}]):0.001[&model=LG+F{0.0120129290661937/0.012899903864447/0.104277654596103/0.0741053015809105/0.00190910200368797/0.134101454459902/0.179332268409763/0.00328499091274161/0.0247172965072784/0.0148895605469977/0.0175165133614806/0.293307849246735/0.0135459991924522/0.00463559419328382/0.00122799538045359/0.0419604509821874/0.0415314920557688/0.00099172468000271/0.00991406619414234/0.0138385519462319}],(B3:0.5[&model=LG+F{0.0120129290661937/0.012899903864447/0.104277654596103/0.0741053015809105/0.00190910200368797/0.134101454459902/0.179332268409763/0.00328499091274161/0.0247172965072784/0.0148895605469977/0.0175165133614806/0.293307849246735/0.0135459991924522/0.00463559419328382/0.00122799538045359/0.0419604509821874/0.0415314920557688/0.00099172468000271/0.00991406619414234/0.0138385519462319}],B4:0.5[&model=LG+F{0.0120129290661937/0.012899903864447/0.104277654596103/0.0741053015809105/0.00190910200368797/0.134101454459902/0.179332268409763/0.00328499091274161/0.0247172965072784/0.0148895605469977/0.0175165133614806/0.293307849246735/0.0135459991924522/0.00463559419328382/0.00122799538045359/0.0419604509821874/0.0415314920557688/0.00099172468000271/0.00991406619414234/0.0138385519462319}]):0.001[&model=LG+F{0.0120129290661937/0.012899903864447/0.104277654596103/0.0741053015809105/0.00190910200368797/0.134101454459902/0.179332268409763/0.00328499091274161/0.0247172965072784/0.0148895605469977/0.0175165133614806/0.293307849246735/0.0135459991924522/0.00463559419328382/0.00122799538045359/0.0419604509821874/0.0415314920557688/0.00099172468000271/0.00991406619414234/0.0138385519462319}]):0.5[&model=LG+F{0.0120129290661937/0.012899903864447/0.104277654596103/0.0741053015809105/0.00190910200368797/0.134101454459902/0.179332268409763/0.00328499091274161/0.0247172965072784/0.0148895605469977/0.0175165133614806/0.293307849246735/0.0135459991924522/0.00463559419328382/0.00122799538045359/0.0419604509821874/0.0415314920557688/0.00099172468000271/0.00991406619414234/0.0138385519462319}]):0.25[&model=LG+F{0.0939710120857755/0.100909363176268/0.0464744675439574/0.0801818641012174/0.00206564650773249/0.145097643055127/0.194037339675286/0.0256968070869259/0.0267440907359673/0.00663597969349696/0.0189528503887662/0.130721449125446/0.00603718123751909/0.00206599172868984/0.00960598103110617/0.0454011670758281/0.0449370339354272/0.00107304513741139/0.00441850125372431/0.0149732997213284}],(((C1:0.5[&model=LG+F{0.0939710120857755/0.100909363176268/0.0464744675439574/0.0801818641012174/0.00206564650773249/0.145097643055127/0.194037339675286/0.0256968070869259/0.0267440907359673/0.00663597969349696/0.0189528503887662/0.130721449125446/0.00603718123751909/0.00206599172868984/0.00960598103110617/0.0454011670758281/0.0449370339354272/0.00107304513741139/0.00441850125372431/0.0149732997213284}],C2:0.5[&model=LG+F{0.0939710120857755/0.100909363176268/0.0464744675439574/0.0801818641012174/0.00206564650773249/0.145097643055127/0.194037339675286/0.0256968070869259/0.0267440907359673/0.00663597969349696/0.0189528503887662/0.130721449125446/0.00603718123751909/0.00206599172868984/0.00960598103110617/0.0454011670758281/0.0449370339354272/0.00107304513741139/0.00441850125372431/0.0149732997213284}]):0.001[&model=LG+F{0.0939710120857755/0.100909363176268/0.0464744675439574/0.0801818641012174/0.00206564650773249/0.145097643055127/0.194037339675286/0.0256968070869259/0.0267440907359673/0.00663597969349696/0.0189528503887662/0.130721449125446/0.00603718123751909/0.00206599172868984/0.00960598103110617/0.0454011670758281/0.0449370339354272/0.00107304513741139/0.00441850125372431/0.0149732997213284}],(C3:0.5[&model=LG+F{0.0939710120857755/0.100909363176268/0.0464744675439574/0.0801818641012174/0.00206564650773249/0.145097643055127/0.194037339675286/0.0256968070869259/0.0267440907359673/0.00663597969349696/0.0189528503887662/0.130721449125446/0.00603718123751909/0.00206599172868984/0.00960598103110617/0.0454011670758281/0.0449370339354272/0.00107304513741139/0.00441850125372431/0.0149732997213284}],C4:0.5[&model=LG+F{0.0939710120857755/0.100909363176268/0.0464744675439574/0.0801818641012174/0.00206564650773249/0.145097643055127/0.194037339675286/0.0256968070869259/0.0267440907359673/0.00663597969349696/0.0189528503887662/0.130721449125446/0.00603718123751909/0.00206599172868984/0.00960598103110617/0.0454011670758281/0.0449370339354272/0.00107304513741139/0.00441850125372431/0.0149732997213284}]):0.001[&model=LG+F{0.0939710120857755/0.100909363176268/0.0464744675439574/0.0801818641012174/0.00206564650773249/0.145097643055127/0.194037339675286/0.0256968070869259/0.0267440907359673/0.00663597969349696/0.0189528503887662/0.130721449125446/0.00603718123751909/0.00206599172868984/0.00960598103110617/0.0454011670758281/0.0449370339354272/0.00107304513741139/0.00441850125372431/0.0149732997213284}]):0.5[&model=LG+F{0.0939710120857755/0.100909363176268/0.0464744675439574/0.0801818641012174/0.00206564650773249/0.145097643055127/0.194037339675286/0.0256968070869259/0.0267440907359673/0.00663597969349696/0.0189528503887662/0.130721449125446/0.00603718123751909/0.00206599172868984/0.00960598103110617/0.0454011670758281/0.0449370339354272/0.00107304513741139/0.00441850125372431/0.0149732997213284}],((D1:0.5[&model=LG+F{0.0120129290661937/0.012899903864447/0.104277654596103/0.0741053015809105/0.00190910200368797/0.134101454459902/0.179332268409763/0.00328499091274161/0.0247172965072784/0.0148895605469977/0.0175165133614806/0.293307849246735/0.0135459991924522/0.00463559419328382/0.00122799538045359/0.0419604509821874/0.0415314920557688/0.00099172468000271/0.00991406619414234/0.0138385519462319}],D2:0.5[&model=LG+F{0.0120129290661937/0.012899903864447/0.104277654596103/0.0741053015809105/0.00190910200368797/0.134101454459902/0.179332268409763/0.00328499091274161/0.0247172965072784/0.0148895605469977/0.0175165133614806/0.293307849246735/0.0135459991924522/0.00463559419328382/0.00122799538045359/0.0419604509821874/0.0415314920557688/0.00099172468000271/0.00991406619414234/0.0138385519462319}]):0.001[&model=LG+F{0.0120129290661937/0.012899903864447/0.104277654596103/0.0741053015809105/0.00190910200368797/0.134101454459902/0.179332268409763/0.00328499091274161/0.0247172965072784/0.0148895605469977/0.0175165133614806/0.293307849246735/0.0135459991924522/0.00463559419328382/0.00122799538045359/0.0419604509821874/0.0415314920557688/0.00099172468000271/0.00991406619414234/0.0138385519462319}],(D3:0.5[&model=LG+F{0.0120129290661937/0.012899903864447/0.104277654596103/0.0741053015809105/0.00190910200368797/0.134101454459902/0.179332268409763/0.00328499091274161/0.0247172965072784/0.0148895605469977/0.0175165133614806/0.293307849246735/0.0135459991924522/0.00463559419328382/0.00122799538045359/0.0419604509821874/0.0415314920557688/0.00099172468000271/0.00991406619414234/0.0138385519462319}],D4:0.5[&model=LG+F{0.0120129290661937/0.012899903864447/0.104277654596103/0.0741053015809105/0.00190910200368797/0.134101454459902/0.179332268409763/0.00328499091274161/0.0247172965072784/0.0148895605469977/0.0175165133614806/0.293307849246735/0.0135459991924522/0.00463559419328382/0.00122799538045359/0.0419604509821874/0.0415314920557688/0.00099172468000271/0.00991406619414234/0.0138385519462319}]):0.001[&model=LG+F{0.0120129290661937/0.012899903864447/0.104277654596103/0.0741053015809105/0.00190910200368797/0.134101454459902/0.179332268409763/0.00328499091274161/0.0247172965072784/0.0148895605469977/0.0175165133614806/0.293307849246735/0.0135459991924522/0.00463559419328382/0.00122799538045359/0.0419604509821874/0.0415314920557688/0.00099172468000271/0.00991406619414234/0.0138385519462319}]):0.5[&model=LG+F{0.0120129290661937/0.012899903864447/0.104277654596103/0.0741053015809105/0.00190910200368797/0.134101454459902/0.179332268409763/0.00328499091274161/0.0247172965072784/0.0148895605469977/0.0175165133614806/0.293307849246735/0.0135459991924522/0.00463559419328382/0.00122799538045359/0.0419604509821874/0.0415314920557688/0.00099172468000271/0.00991406619414234/0.0138385519462319}]):0.25[&model=LG+F{0.0939710120857755/0.100909363176268/0.0464744675439574/0.0801818641012174/0.00206564650773249/0.145097643055127/0.194037339675286/0.0256968070869259/0.0267440907359673/0.00663597969349696/0.0189528503887662/0.130721449125446/0.00603718123751909/0.00206599172868984/0.00960598103110617/0.0454011670758281/0.0449370339354272/0.00107304513741139/0.00441850125372431/0.0149732997213284}]);
```
