## Supplementary material for "Modeling site-and-branch-heterogeneity with GFmix": C20pi20.nwk

```
((((A1:0.5[&model=LG+F{0.0648576201265746/0.0155005336978986/0.0439697059900705/0.293214475349408/0.00110756689840949/0.059528685896205/0.33852493487251/0.0329379336848263/0.0139124484345168/0.00273126977249919/0.00623017823395671/0.0325118782168523/0.00244229418850797/0.0015241880594891/0.0174944424529994/0.0356271597855524/0.0248704033602495/0.000862142539670581/0.00342803404324098/0.00872399483995163}],A2:0.5[&model=LG+F{0.0648576201265746/0.0155005336978986/0.0439697059900705/0.293214475349408/0.00110756689840949/0.059528685896205/0.33852493487251/0.0329379336848263/0.0139124484345168/0.00273126977249919/0.00623017823395671/0.0325118782168523/0.00244229418850797/0.0015241880594891/0.0174944424529994/0.0356271597855524/0.0248704033602495/0.000862142539670581/0.00342803404324098/0.00872399483995163}]):0.001[&model=LG+F{0.0648576201265746/0.0155005336978986/0.0439697059900705/0.293214475349408/0.00110756689840949/0.059528685896205/0.33852493487251/0.0329379336848263/0.0139124484345168/0.00273126977249919/0.00623017823395671/0.0325118782168523/0.00244229418850797/0.0015241880594891/0.0174944424529994/0.0356271597855524/0.0248704033602495/0.000862142539670581/0.00342803404324098/0.00872399483995163}],(A3:0.5[&model=LG+F{0.0648576201265746/0.0155005336978986/0.0439697059900705/0.293214475349408/0.00110756689840949/0.059528685896205/0.33852493487251/0.0329379336848263/0.0139124484345168/0.00273126977249919/0.00623017823395671/0.0325118782168523/0.00244229418850797/0.0015241880594891/0.0174944424529994/0.0356271597855524/0.0248704033602495/0.000862142539670581/0.00342803404324098/0.00872399483995163}],A4:0.5[&model=LG+F{0.0648576201265746/0.0155005336978986/0.0439697059900705/0.293214475349408/0.00110756689840949/0.059528685896205/0.33852493487251/0.0329379336848263/0.0139124484345168/0.00273126977249919/0.00623017823395671/0.0325118782168523/0.00244229418850797/0.0015241880594891/0.0174944424529994/0.0356271597855524/0.0248704033602495/0.000862142539670581/0.00342803404324098/0.00872399483995163}]):0.001[&model=LG+F{0.0648576201265746/0.0155005336978986/0.0439697059900705/0.293214475349408/0.00110756689840949/0.059528685896205/0.33852493487251/0.0329379336848263/0.0139124484345168/0.00273126977249919/0.00623017823395671/0.0325118782168523/0.00244229418850797/0.0015241880594891/0.0174944424529994/0.0356271597855524/0.0248704033602495/0.000862142539670581/0.00342803404324098/0.00872399483995163}]):0.5[&model=LG+F{0.0648576201265746/0.0155005336978986/0.0439697059900705/0.293214475349408/0.00110756689840949/0.059528685896205/0.33852493487251/0.0329379336848263/0.0139124484345168/0.00273126977249919/0.00623017823395671/0.0325118782168523/0.00244229418850797/0.0015241880594891/0.0174944424529994/0.0356271597855524/0.0248704033602495/0.000862142539670581/0.00342803404324098/0.00872399483995163}],((B1:0.5[&model=LG+F{0.00887383951300417/0.00212078778303347/0.105590767440517/0.290037457900224/0.00109556626522727/0.0588836847461294/0.334856972628177/0.00450657820682758/0.0137617052238188/0.00655899021545434/0.00616267343243824/0.0780754406823944/0.00586503165925897/0.00366025160508172/0.00239359499152814/0.0352411348180993/0.0246009292650515/0.000852801111731347/0.00823223028873055/0.00862946920713597}],B2:0.5[&model=LG+F{0.00887383951300417/0.00212078778303347/0.105590767440517/0.290037457900224/0.00109556626522727/0.0588836847461294/0.334856972628177/0.00450657820682758/0.0137617052238188/0.00655899021545434/0.00616267343243824/0.0780754406823944/0.00586503165925897/0.00366025160508172/0.00239359499152814/0.0352411348180993/0.0246009292650515/0.000852801111731347/0.00823223028873055/0.00862946920713597}]):0.001[&model=LG+F{0.00887383951300417/0.00212078778303347/0.105590767440517/0.290037457900224/0.00109556626522727/0.0588836847461294/0.334856972628177/0.00450657820682758/0.0137617052238188/0.00655899021545434/0.00616267343243824/0.0780754406823944/0.00586503165925897/0.00366025160508172/0.00239359499152814/0.0352411348180993/0.0246009292650515/0.000852801111731347/0.00823223028873055/0.00862946920713597}],(B3:0.5[&model=LG+F{0.00887383951300417/0.00212078778303347/0.105590767440517/0.290037457900224/0.00109556626522727/0.0588836847461294/0.334856972628177/0.00450657820682758/0.0137617052238188/0.00655899021545434/0.00616267343243824/0.0780754406823944/0.00586503165925897/0.00366025160508172/0.00239359499152814/0.0352411348180993/0.0246009292650515/0.000852801111731347/0.00823223028873055/0.00862946920713597}],B4:0.5[&model=LG+F{0.00887383951300417/0.00212078778303347/0.105590767440517/0.290037457900224/0.00109556626522727/0.0588836847461294/0.334856972628177/0.00450657820682758/0.0137617052238188/0.00655899021545434/0.00616267343243824/0.0780754406823944/0.00586503165925897/0.00366025160508172/0.00239359499152814/0.0352411348180993/0.0246009292650515/0.000852801111731347/0.00823223028873055/0.00862946920713597}]):0.001[&model=LG+F{0.00887383951300417/0.00212078778303347/0.105590767440517/0.290037457900224/0.00109556626522727/0.0588836847461294/0.334856972628177/0.00450657820682758/0.0137617052238188/0.00655899021545434/0.00616267343243824/0.0780754406823944/0.00586503165925897/0.00366025160508172/0.00239359499152814/0.0352411348180993/0.0246009292650515/0.000852801111731347/0.00823223028873055/0.00862946920713597}]):0.5[&model=LG+F{0.00887383951300417/0.00212078778303347/0.105590767440517/0.290037457900224/0.00109556626522727/0.0588836847461294/0.334856972628177/0.00450657820682758/0.0137617052238188/0.00655899021545434/0.00616267343243824/0.0780754406823944/0.00586503165925897/0.00366025160508172/0.00239359499152814/0.0352411348180993/0.0246009292650515/0.000852801111731347/0.00823223028873055/0.00862946920713597}]):0.25[&model=LG+F{0.0648576201265746/0.0155005336978986/0.0439697059900705/0.293214475349408/0.00110756689840949/0.059528685896205/0.33852493487251/0.0329379336848263/0.0139124484345168/0.00273126977249919/0.00623017823395671/0.0325118782168523/0.00244229418850797/0.0015241880594891/0.0174944424529994/0.0356271597855524/0.0248704033602495/0.000862142539670581/0.00342803404324098/0.00872399483995163}],(((C1:0.5[&model=LG+F{0.0648576201265746/0.0155005336978986/0.0439697059900705/0.293214475349408/0.00110756689840949/0.059528685896205/0.33852493487251/0.0329379336848263/0.0139124484345168/0.00273126977249919/0.00623017823395671/0.0325118782168523/0.00244229418850797/0.0015241880594891/0.0174944424529994/0.0356271597855524/0.0248704033602495/0.000862142539670581/0.00342803404324098/0.00872399483995163}],C2:0.5[&model=LG+F{0.0648576201265746/0.0155005336978986/0.0439697059900705/0.293214475349408/0.00110756689840949/0.059528685896205/0.33852493487251/0.0329379336848263/0.0139124484345168/0.00273126977249919/0.00623017823395671/0.0325118782168523/0.00244229418850797/0.0015241880594891/0.0174944424529994/0.0356271597855524/0.0248704033602495/0.000862142539670581/0.00342803404324098/0.00872399483995163}]):0.001[&model=LG+F{0.0648576201265746/0.0155005336978986/0.0439697059900705/0.293214475349408/0.00110756689840949/0.059528685896205/0.33852493487251/0.0329379336848263/0.0139124484345168/0.00273126977249919/0.00623017823395671/0.0325118782168523/0.00244229418850797/0.0015241880594891/0.0174944424529994/0.0356271597855524/0.0248704033602495/0.000862142539670581/0.00342803404324098/0.00872399483995163}],(C3:0.5[&model=LG+F{0.0648576201265746/0.0155005336978986/0.0439697059900705/0.293214475349408/0.00110756689840949/0.059528685896205/0.33852493487251/0.0329379336848263/0.0139124484345168/0.00273126977249919/0.00623017823395671/0.0325118782168523/0.00244229418850797/0.0015241880594891/0.0174944424529994/0.0356271597855524/0.0248704033602495/0.000862142539670581/0.00342803404324098/0.00872399483995163}],C4:0.5[&model=LG+F{0.0648576201265746/0.0155005336978986/0.0439697059900705/0.293214475349408/0.00110756689840949/0.059528685896205/0.33852493487251/0.0329379336848263/0.0139124484345168/0.00273126977249919/0.00623017823395671/0.0325118782168523/0.00244229418850797/0.0015241880594891/0.0174944424529994/0.0356271597855524/0.0248704033602495/0.000862142539670581/0.00342803404324098/0.00872399483995163}]):0.001[&model=LG+F{0.0648576201265746/0.0155005336978986/0.0439697059900705/0.293214475349408/0.00110756689840949/0.059528685896205/0.33852493487251/0.0329379336848263/0.0139124484345168/0.00273126977249919/0.00623017823395671/0.0325118782168523/0.00244229418850797/0.0015241880594891/0.0174944424529994/0.0356271597855524/0.0248704033602495/0.000862142539670581/0.00342803404324098/0.00872399483995163}]):0.5[&model=LG+F{0.0648576201265746/0.0155005336978986/0.0439697059900705/0.293214475349408/0.00110756689840949/0.059528685896205/0.33852493487251/0.0329379336848263/0.0139124484345168/0.00273126977249919/0.00623017823395671/0.0325118782168523/0.00244229418850797/0.0015241880594891/0.0174944424529994/0.0356271597855524/0.0248704033602495/0.000862142539670581/0.00342803404324098/0.00872399483995163}],((D1:0.5[&model=LG+F{0.00887383951300417/0.00212078778303347/0.105590767440517/0.290037457900224/0.00109556626522727/0.0588836847461294/0.334856972628177/0.00450657820682758/0.0137617052238188/0.00655899021545434/0.00616267343243824/0.0780754406823944/0.00586503165925897/0.00366025160508172/0.00239359499152814/0.0352411348180993/0.0246009292650515/0.000852801111731347/0.00823223028873055/0.00862946920713597}],D2:0.5[&model=LG+F{0.00887383951300417/0.00212078778303347/0.105590767440517/0.290037457900224/0.00109556626522727/0.0588836847461294/0.334856972628177/0.00450657820682758/0.0137617052238188/0.00655899021545434/0.00616267343243824/0.0780754406823944/0.00586503165925897/0.00366025160508172/0.00239359499152814/0.0352411348180993/0.0246009292650515/0.000852801111731347/0.00823223028873055/0.00862946920713597}]):0.001[&model=LG+F{0.00887383951300417/0.00212078778303347/0.105590767440517/0.290037457900224/0.00109556626522727/0.0588836847461294/0.334856972628177/0.00450657820682758/0.0137617052238188/0.00655899021545434/0.00616267343243824/0.0780754406823944/0.00586503165925897/0.00366025160508172/0.00239359499152814/0.0352411348180993/0.0246009292650515/0.000852801111731347/0.00823223028873055/0.00862946920713597}],(D3:0.5[&model=LG+F{0.00887383951300417/0.00212078778303347/0.105590767440517/0.290037457900224/0.00109556626522727/0.0588836847461294/0.334856972628177/0.00450657820682758/0.0137617052238188/0.00655899021545434/0.00616267343243824/0.0780754406823944/0.00586503165925897/0.00366025160508172/0.00239359499152814/0.0352411348180993/0.0246009292650515/0.000852801111731347/0.00823223028873055/0.00862946920713597}],D4:0.5[&model=LG+F{0.00887383951300417/0.00212078778303347/0.105590767440517/0.290037457900224/0.00109556626522727/0.0588836847461294/0.334856972628177/0.00450657820682758/0.0137617052238188/0.00655899021545434/0.00616267343243824/0.0780754406823944/0.00586503165925897/0.00366025160508172/0.00239359499152814/0.0352411348180993/0.0246009292650515/0.000852801111731347/0.00823223028873055/0.00862946920713597}]):0.001[&model=LG+F{0.00887383951300417/0.00212078778303347/0.105590767440517/0.290037457900224/0.00109556626522727/0.0588836847461294/0.334856972628177/0.00450657820682758/0.0137617052238188/0.00655899021545434/0.00616267343243824/0.0780754406823944/0.00586503165925897/0.00366025160508172/0.00239359499152814/0.0352411348180993/0.0246009292650515/0.000852801111731347/0.00823223028873055/0.00862946920713597}]):0.5[&model=LG+F{0.00887383951300417/0.00212078778303347/0.105590767440517/0.290037457900224/0.00109556626522727/0.0588836847461294/0.334856972628177/0.00450657820682758/0.0137617052238188/0.00655899021545434/0.00616267343243824/0.0780754406823944/0.00586503165925897/0.00366025160508172/0.00239359499152814/0.0352411348180993/0.0246009292650515/0.000852801111731347/0.00823223028873055/0.00862946920713597}]):0.25[&model=LG+F{0.0648576201265746/0.0155005336978986/0.0439697059900705/0.293214475349408/0.00110756689840949/0.059528685896205/0.33852493487251/0.0329379336848263/0.0139124484345168/0.00273126977249919/0.00623017823395671/0.0325118782168523/0.00244229418850797/0.0015241880594891/0.0174944424529994/0.0356271597855524/0.0248704033602495/0.000862142539670581/0.00342803404324098/0.00872399483995163}]);
```
