## Supplementary material for "Modeling site-and-branch-heterogeneity with GFmix": 064_downsampled.phy.utreecu

```
2 3 1.1380988077 0.9735208806
1 4 1.0290730338 0.4489571918
0 5 1.1959285504 0.0000000000
```
