## Supplementary material for "Modeling site-and-branch-heterogeneity with GFmix": 064_downsampled_iqtree.ckp

```
--- # IQ-TREE Checkpoint ver >= 1.6
CandidateSet:
 0: -75398.5413546 (0:1.1959285504,1:1.0290730338,(2:1.1380988077,3:0.9735208806):0.4489571918);
PhyloTree:
 newick: (0:1.1959285504,1:1.0290730338,(2:1.1380988077,3:0.9735208806):0.4489571918);
RateGamma:
 gamma_shape: 0.4790715663
StopRule:
 curIteration: 0
 start_real_time: 39402871.34
 time_vec: 
boot_consense_logl: 0
contree_rfdist: -1
finished: true
finishedModelInit: true
initTree: ((0:0.5075258398,1:0.5014313284):0.2970637004,(2:0.4981707317,3:0.4814036479):0.2970637004):0;
iqtree:
 command:  -s Simulations/064_downsampled.phy -m LG+C20+G -te sim_topologies/4_taxa.tree -nt 30 --prefix Simulations/064_downsampled_iqtree/064_downsampled_iqtree
 seed: 500000
 start_time: 1750784858
 version: 3.0.0
```
