## Supplementary material for "Modeling site-and-branch-heterogeneity with GFmix": 064_downsampled_iqtree.treefile

```
(A:1.1959285504,B:1.0290730338,(C:1.1380988077,D:0.9735208806):0.4489571918);
```
