## Supplementary material for "Modeling site-and-branch-heterogeneity with GFmix": GFF.iterations

```
Warning message:
In readLines(rootfile) :
  incomplete final line found on 'sim_topologies/4_taxa.rootfile'
    5

At X0         0 variables are exactly at the bounds

At iterate    0    f=  7.53985D+04    |proj g|=  7.64236D+02

At iterate    1    f=  7.53892D+04    |proj g|=  1.58171D+02

At iterate    2    f=  7.53566D+04    |proj g|=  1.29202D+02

At iterate    3    f=  7.53194D+04    |proj g|=  6.22286D+02

At iterate    4    f=  7.52936D+04    |proj g|=  6.95979D+02

At iterate    5    f=  7.51346D+04    |proj g|=  9.54918D+02

At iterate    6    f=  7.49662D+04    |proj g|=  1.69528D+03

At iterate    7    f=  7.47917D+04    |proj g|=  1.52944D+03

At iterate    8    f=  7.46464D+04    |proj g|=  1.00083D+03

At iterate    9    f=  7.45024D+04    |proj g|=  8.63954D+02

At iterate   10    f=  7.44944D+04    |proj g|=  4.27176D+02

At iterate   11    f=  7.44401D+04    |proj g|=  5.57823D+02

At iterate   12    f=  7.44330D+04    |proj g|=  1.00944D+02

At iterate   13    f=  7.44294D+04    |proj g|=  1.44742D+02

At iterate   14    f=  7.44195D+04    |proj g|=  3.04138D+02

At iterate   15    f=  7.44106D+04    |proj g|=  3.72399D+02

At iterate   16    f=  7.43934D+04    |proj g|=  1.07398D+03

At iterate   17    f=  7.43906D+04    |proj g|=  7.12099D+02

At iterate   18    f=  7.43776D+04    |proj g|=  1.44467D+02

At iterate   19    f=  7.43750D+04    |proj g|=  1.22003D+02

At iterate   20    f=  7.43707D+04    |proj g|=  1.09307D+02

At iterate   21    f=  7.43661D+04    |proj g|=  4.81658D+02

At iterate   22    f=  7.43614D+04    |proj g|=  2.02133D+02

At iterate   23    f=  7.43576D+04    |proj g|=  1.36621D+02

At iterate   24    f=  7.43537D+04    |proj g|=  1.33312D+02

At iterate   25    f=  7.43502D+04    |proj g|=  2.62016D+02

At iterate   26    f=  7.43465D+04    |proj g|=  9.98514D+01

At iterate   27    f=  7.43448D+04    |proj g|=  1.15490D+02

At iterate   28    f=  7.43431D+04    |proj g|=  8.32846D+01

At iterate   29    f=  7.43421D+04    |proj g|=  1.67142D+02

At iterate   30    f=  7.43413D+04    |proj g|=  1.00164D+02

At iterate   31    f=  7.43389D+04    |proj g|=  1.31111D+02

At iterate   32    f=  7.43373D+04    |proj g|=  3.03629D+01

At iterate   33    f=  7.43359D+04    |proj g|=  4.72795D+01

At iterate   34    f=  7.43350D+04    |proj g|=  6.97602D+01

At iterate   35    f=  7.43343D+04    |proj g|=  7.76193D+01

At iterate   36    f=  7.43331D+04    |proj g|=  1.19982D+02

At iterate   37    f=  7.43323D+04    |proj g|=  2.78666D+02

At iterate   38    f=  7.43309D+04    |proj g|=  9.02971D+01

At iterate   39    f=  7.43304D+04    |proj g|=  6.59410D+01

At iterate   40    f=  7.43301D+04    |proj g|=  2.28031D+01

At iterate   41    f=  7.43298D+04    |proj g|=  2.24530D+01

At iterate   42    f=  7.43289D+04    |proj g|=  7.06968D+01

At iterate   43    f=  7.43283D+04    |proj g|=  9.88413D+01

At iterate   44    f=  7.43277D+04    |proj g|=  7.77219D+01

At iterate   45    f=  7.43272D+04    |proj g|=  6.43492D+01

At iterate   46    f=  7.43267D+04    |proj g|=  6.83460D+01

At iterate   47    f=  7.43265D+04    |proj g|=  3.73224D+01

At iterate   48    f=  7.43262D+04    |proj g|=  3.08227D+01

At iterate   49    f=  7.43258D+04    |proj g|=  3.36918D+01

At iterate   50    f=  7.43255D+04    |proj g|=  4.34536D+01

At iterate   51    f=  7.43253D+04    |proj g|=  4.49102D+01

At iterate   52    f=  7.43250D+04    |proj g|=  3.85448D+01

At iterate   53    f=  7.43247D+04    |proj g|=  6.58757D+01

At iterate   54    f=  7.43245D+04    |proj g|=  1.91315D+01

At iterate   55    f=  7.43243D+04    |proj g|=  3.26927D+01

At iterate   56    f=  7.43242D+04    |proj g|=  1.84288D+01

At iterate   57    f=  7.43240D+04    |proj g|=  2.21837D+01

At iterate   58    f=  7.43239D+04    |proj g|=  3.00651D+01

At iterate   59    f=  7.43238D+04    |proj g|=  4.69288D+01

At iterate   60    f=  7.43236D+04    |proj g|=  4.19334D+01

At iterate   61    f=  7.43234D+04    |proj g|=  7.53180D+01

At iterate   62    f=  7.43233D+04    |proj g|=  3.55249D+01

At iterate   63    f=  7.43232D+04    |proj g|=  2.30059D+01

At iterate   64    f=  7.43231D+04    |proj g|=  1.09249D+01

At iterate   65    f=  7.43231D+04    |proj g|=  1.74633D+01

At iterate   66    f=  7.43231D+04    |proj g|=  2.16634D+01

At iterate   67    f=  7.43230D+04    |proj g|=  2.14058D+01

At iterate   68    f=  7.43229D+04    |proj g|=  3.45374D+01

At iterate   69    f=  7.43229D+04    |proj g|=  1.92283D+01

At iterate   70    f=  7.43229D+04    |proj g|=  1.11834D+01

At iterate   71    f=  7.43228D+04    |proj g|=  2.31491D+01

At iterate   72    f=  7.43228D+04    |proj g|=  1.32030D+01

At iterate   73    f=  7.43228D+04    |proj g|=  7.95526D+00

At iterate   74    f=  7.43228D+04    |proj g|=  7.90487D+00

At iterate   75    f=  7.43227D+04    |proj g|=  2.27807D+01

At iterate   76    f=  7.43227D+04    |proj g|=  1.44393D+01

At iterate   77    f=  7.43227D+04    |proj g|=  8.32493D+00

At iterate   78    f=  7.43227D+04    |proj g|=  7.99747D+00

At iterate   79    f=  7.43227D+04    |proj g|=  4.57773D+01

At iterate   80    f=  7.43227D+04    |proj g|=  6.18663D+00

At iterate   81    f=  7.43227D+04    |proj g|=  7.90914D+00

At iterate   82    f=  7.43226D+04    |proj g|=  7.44314D+00

At iterate   83    f=  7.43226D+04    |proj g|=  1.68063D+01

At iterate   84    f=  7.43226D+04    |proj g|=  1.19599D+01

At iterate   85    f=  7.43226D+04    |proj g|=  5.24769D+00

At iterate   86    f=  7.43226D+04    |proj g|=  4.97133D+00

At iterate   87    f=  7.43226D+04    |proj g|=  2.84434D+00

At iterate   88    f=  7.43226D+04    |proj g|=  4.76477D+00

At iterate   89    f=  7.43226D+04    |proj g|=  1.32504D+01

At iterate   90    f=  7.43226D+04    |proj g|=  8.59445D+00

At iterate   91    f=  7.43225D+04    |proj g|=  1.19412D+01

At iterate   92    f=  7.43225D+04    |proj g|=  7.51001D+00

At iterate   93    f=  7.43225D+04    |proj g|=  7.48893D+00

At iterate   94    f=  7.43225D+04    |proj g|=  1.11851D+01

At iterate   95    f=  7.43225D+04    |proj g|=  6.93776D+00

At iterate   96    f=  7.43225D+04    |proj g|=  4.63632D+00

At iterate   97    f=  7.43225D+04    |proj g|=  4.45380D+00

At iterate   98    f=  7.43225D+04    |proj g|=  4.22230D+00

At iterate   99    f=  7.43225D+04    |proj g|=  9.66509D+00

At iterate  100    f=  7.43225D+04    |proj g|=  9.46754D+00

At iterate  101    f=  7.43225D+04    |proj g|=  7.85521D+00

At iterate  102    f=  7.43225D+04    |proj g|=  3.23661D+00

At iterate  103    f=  7.43225D+04    |proj g|=  3.97166D+00

At iterate  104    f=  7.43225D+04    |proj g|=  4.66895D+00

At iterate  105    f=  7.43225D+04    |proj g|=  4.80425D+00

At iterate  106    f=  7.43225D+04    |proj g|=  7.93355D+00

At iterate  107    f=  7.43225D+04    |proj g|=  6.56752D+00

At iterate  108    f=  7.43225D+04    |proj g|=  3.80429D+00

At iterate  109    f=  7.43225D+04    |proj g|=  9.59748D+00

At iterate  110    f=  7.43224D+04    |proj g|=  5.77456D+00

At iterate  111    f=  7.43224D+04    |proj g|=  4.09786D+00

At iterate  112    f=  7.43224D+04    |proj g|=  2.11416D+00

At iterate  113    f=  7.43224D+04    |proj g|=  3.89245D+00

At iterate  114    f=  7.43224D+04    |proj g|=  1.62311D+01

At iterate  115    f=  7.43224D+04    |proj g|=  4.88840D+00

At iterate  116    f=  7.43224D+04    |proj g|=  5.82727D+00

At iterate  117    f=  7.43224D+04    |proj g|=  6.01353D+00

At iterate  118    f=  7.43224D+04    |proj g|=  2.52706D+01

At iterate  119    f=  7.43224D+04    |proj g|=  1.10883D+01

At iterate  120    f=  7.43224D+04    |proj g|=  3.25047D+00

At iterate  121    f=  7.43224D+04    |proj g|=  2.86764D+00

At iterate  122    f=  7.43224D+04    |proj g|=  2.99392D+00

At iterate  123    f=  7.43224D+04    |proj g|=  5.41717D+00

At iterate  124    f=  7.43224D+04    |proj g|=  6.15657D+00

At iterate  125    f=  7.43223D+04    |proj g|=  7.63904D+00

At iterate  126    f=  7.43223D+04    |proj g|=  7.97919D+00

At iterate  127    f=  7.43223D+04    |proj g|=  4.27840D+00

At iterate  128    f=  7.43223D+04    |proj g|=  3.81463D+00

At iterate  129    f=  7.43223D+04    |proj g|=  6.16849D+00

At iterate  130    f=  7.43223D+04    |proj g|=  2.84362D+00

At iterate  131    f=  7.43223D+04    |proj g|=  1.05666D+01

At iterate  132    f=  7.43223D+04    |proj g|=  8.80035D+00

At iterate  133    f=  7.43223D+04    |proj g|=  8.05873D+00

At iterate  134    f=  7.43223D+04    |proj g|=  7.94683D+00

At iterate  135    f=  7.43223D+04    |proj g|=  8.03184D+00

At iterate  136    f=  7.43223D+04    |proj g|=  5.99003D+00

At iterate  137    f=  7.43222D+04    |proj g|=  7.10125D+00

At iterate  138    f=  7.43222D+04    |proj g|=  3.63616D+00

At iterate  139    f=  7.43222D+04    |proj g|=  3.84192D+00

At iterate  140    f=  7.43222D+04    |proj g|=  6.17684D+00

At iterate  141    f=  7.43222D+04    |proj g|=  8.46738D+00

At iterate  142    f=  7.43222D+04    |proj g|=  9.75403D+00

At iterate  143    f=  7.43222D+04    |proj g|=  8.49277D+00

At iterate  144    f=  7.43222D+04    |proj g|=  8.09970D+00

At iterate  145    f=  7.43222D+04    |proj g|=  1.23676D+01

At iterate  146    f=  7.43221D+04    |proj g|=  8.66274D+00

At iterate  147    f=  7.43221D+04    |proj g|=  8.84539D+00

At iterate  148    f=  7.43221D+04    |proj g|=  7.79441D+00

At iterate  149    f=  7.43221D+04    |proj g|=  6.55105D+00

At iterate  150    f=  7.43221D+04    |proj g|=  1.22729D+01

At iterate  151    f=  7.43221D+04    |proj g|=  1.50543D+01

At iterate  152    f=  7.43221D+04    |proj g|=  8.32900D+00

At iterate  153    f=  7.43221D+04    |proj g|=  6.36979D+00

At iterate  154    f=  7.43220D+04    |proj g|=  3.41551D+00

At iterate  155    f=  7.43220D+04    |proj g|=  4.87144D+00

At iterate  156    f=  7.43220D+04    |proj g|=  8.24160D+00

At iterate  157    f=  7.43220D+04    |proj g|=  5.01205D+00

At iterate  158    f=  7.43220D+04    |proj g|=  5.95964D+00

At iterate  159    f=  7.43220D+04    |proj g|=  8.24194D+00

At iterate  160    f=  7.43220D+04    |proj g|=  1.70277D+01

At iterate  161    f=  7.43220D+04    |proj g|=  1.50757D+01

At iterate  162    f=  7.43219D+04    |proj g|=  1.32178D+01

At iterate  163    f=  7.43219D+04    |proj g|=  1.48850D+01

At iterate  164    f=  7.43219D+04    |proj g|=  7.26429D+00

At iterate  165    f=  7.43219D+04    |proj g|=  5.25706D+00

At iterate  166    f=  7.43219D+04    |proj g|=  1.23188D+01

At iterate  167    f=  7.43219D+04    |proj g|=  6.97398D+00

At iterate  168    f=  7.43219D+04    |proj g|=  9.72286D+00

At iterate  169    f=  7.43219D+04    |proj g|=  4.40452D+00

At iterate  170    f=  7.43218D+04    |proj g|=  4.55097D+00

At iterate  171    f=  7.43218D+04    |proj g|=  8.04893D+00

At iterate  172    f=  7.43218D+04    |proj g|=  1.49896D+01

At iterate  173    f=  7.43218D+04    |proj g|=  1.25437D+01

At iterate  174    f=  7.43218D+04    |proj g|=  3.96207D+00

At iterate  175    f=  7.43218D+04    |proj g|=  2.71338D+00

At iterate  176    f=  7.43218D+04    |proj g|=  1.34441D+01

At iterate  177    f=  7.43218D+04    |proj g|=  8.57565D+00

At iterate  178    f=  7.43218D+04    |proj g|=  9.73663D+00

At iterate  179    f=  7.43218D+04    |proj g|=  5.05523D+00

At iterate  180    f=  7.43218D+04    |proj g|=  1.42336D+01

At iterate  181    f=  7.43217D+04    |proj g|=  6.95415D+00

At iterate  182    f=  7.43217D+04    |proj g|=  2.77880D+00

At iterate  183    f=  7.43217D+04    |proj g|=  2.76060D+00

At iterate  184    f=  7.43217D+04    |proj g|=  2.79434D+00

At iterate  185    f=  7.43217D+04    |proj g|=  9.70550D+00

At iterate  186    f=  7.43217D+04    |proj g|=  4.72525D+00

At iterate  187    f=  7.43217D+04    |proj g|=  3.35515D+00

At iterate  188    f=  7.43217D+04    |proj g|=  2.79924D+00

At iterate  189    f=  7.43217D+04    |proj g|=  8.78356D+00

At iterate  190    f=  7.43217D+04    |proj g|=  5.99486D+00

At iterate  191    f=  7.43217D+04    |proj g|=  5.56446D+00

At iterate  192    f=  7.43217D+04    |proj g|=  8.63177D+00

At iterate  193    f=  7.43217D+04    |proj g|=  6.65357D+00

At iterate  194    f=  7.43217D+04    |proj g|=  1.40192D+01

At iterate  195    f=  7.43217D+04    |proj g|=  6.30092D+00

At iterate  196    f=  7.43217D+04    |proj g|=  4.60672D+00

At iterate  197    f=  7.43217D+04    |proj g|=  3.71440D+00

At iterate  198    f=  7.43217D+04    |proj g|=  2.27538D+00

At iterate  199    f=  7.43217D+04    |proj g|=  1.78111D+00

At iterate  200    f=  7.43217D+04    |proj g|=  2.79918D+00

At iterate  201    f=  7.43217D+04    |proj g|=  4.98393D+00

At iterate  202    f=  7.43217D+04    |proj g|=  9.09276D+00

At iterate  203    f=  7.43217D+04    |proj g|=  5.47040D+00

At iterate  204    f=  7.43217D+04    |proj g|=  3.98321D+00

At iterate  205    f=  7.43217D+04    |proj g|=  2.40969D+00

At iterate  206    f=  7.43217D+04    |proj g|=  1.19971D+00

At iterate  207    f=  7.43217D+04    |proj g|=  2.07967D+00

At iterate  208    f=  7.43217D+04    |proj g|=  1.17021D+00

At iterate  209    f=  7.43217D+04    |proj g|=  1.32260D+00

At iterate  210    f=  7.43217D+04    |proj g|=  2.10780D+00

At iterate  211    f=  7.43217D+04    |proj g|=  2.82884D+00

At iterate  212    f=  7.43217D+04    |proj g|=  7.08900D+00

At iterate  213    f=  7.43217D+04    |proj g|=  3.50159D+00

At iterate  214    f=  7.43217D+04    |proj g|=  2.28568D+00

At iterate  215    f=  7.43217D+04    |proj g|=  2.64469D+00

At iterate  216    f=  7.43217D+04    |proj g|=  1.71761D+00

At iterate  217    f=  7.43217D+04    |proj g|=  1.72083D+00

At iterate  218    f=  7.43217D+04    |proj g|=  1.72411D+00

At iterate  219    f=  7.43216D+04    |proj g|=  2.25097D+00

At iterate  220    f=  7.43216D+04    |proj g|=  3.80098D+00

At iterate  221    f=  7.43216D+04    |proj g|=  7.42576D+00

At iterate  222    f=  7.43216D+04    |proj g|=  2.39839D+00

At iterate  223    f=  7.43216D+04    |proj g|=  2.02082D+00

At iterate  224    f=  7.43216D+04    |proj g|=  3.81270D+00

At iterate  225    f=  7.43216D+04    |proj g|=  1.29581D+00

At iterate  226    f=  7.43216D+04    |proj g|=  2.53581D+00

At iterate  227    f=  7.43216D+04    |proj g|=  3.90468D+00

At iterate  228    f=  7.43216D+04    |proj g|=  4.05625D+00

At iterate  229    f=  7.43216D+04    |proj g|=  7.68703D+00

At iterate  230    f=  7.43216D+04    |proj g|=  1.87767D+00

At iterate  231    f=  7.43216D+04    |proj g|=  1.52137D+00

At iterate  232    f=  7.43216D+04    |proj g|=  2.52605D+00

At iterate  233    f=  7.43216D+04    |proj g|=  1.63951D+00

At iterate  234    f=  7.43216D+04    |proj g|=  2.13315D+00

At iterate  235    f=  7.43216D+04    |proj g|=  3.14482D+00

At iterate  236    f=  7.43216D+04    |proj g|=  5.01376D+00

At iterate  237    f=  7.43216D+04    |proj g|=  6.42617D+00

At iterate  238    f=  7.43216D+04    |proj g|=  4.31295D+00

At iterate  239    f=  7.43216D+04    |proj g|=  4.25180D+00

At iterate  240    f=  7.43216D+04    |proj g|=  3.83874D+00

At iterate  241    f=  7.43216D+04    |proj g|=  3.43361D+00

At iterate  242    f=  7.43216D+04    |proj g|=  4.90078D+00

At iterate  243    f=  7.43216D+04    |proj g|=  5.72881D+00

At iterate  244    f=  7.43216D+04    |proj g|=  5.35978D+00

At iterate  245    f=  7.43216D+04    |proj g|=  6.56938D+00

At iterate  246    f=  7.43216D+04    |proj g|=  1.09687D+01

At iterate  247    f=  7.43216D+04    |proj g|=  2.89196D+00

At iterate  248    f=  7.43216D+04    |proj g|=  2.68304D+00

At iterate  249    f=  7.43216D+04    |proj g|=  4.22880D+00

At iterate  250    f=  7.43216D+04    |proj g|=  2.53430D+00

At iterate  251    f=  7.43216D+04    |proj g|=  2.66396D+00

At iterate  252    f=  7.43216D+04    |proj g|=  6.74470D+00

At iterate  253    f=  7.43216D+04    |proj g|=  8.37816D+00

At iterate  254    f=  7.43216D+04    |proj g|=  6.82541D+00

At iterate  255    f=  7.43216D+04    |proj g|=  1.55403D+01

At iterate  256    f=  7.43216D+04    |proj g|=  4.61435D+00

At iterate  257    f=  7.43216D+04    |proj g|=  2.98775D+00

At iterate  258    f=  7.43215D+04    |proj g|=  3.53594D+00

At iterate  259    f=  7.43215D+04    |proj g|=  1.63363D+01

At iterate  260    f=  7.43215D+04    |proj g|=  6.41832D+00

At iterate  261    f=  7.43215D+04    |proj g|=  4.81243D+00

At iterate  262    f=  7.43215D+04    |proj g|=  3.35204D+00

At iterate  263    f=  7.43215D+04    |proj g|=  6.78388D+00

At iterate  264    f=  7.43215D+04    |proj g|=  3.00318D+00

At iterate  265    f=  7.43215D+04    |proj g|=  1.58838D+00

At iterate  266    f=  7.43215D+04    |proj g|=  2.50358D+00

At iterate  267    f=  7.43215D+04    |proj g|=  5.42376D+00

At iterate  268    f=  7.43215D+04    |proj g|=  1.18538D+00

At iterate  269    f=  7.43215D+04    |proj g|=  1.10010D+00

At iterate  270    f=  7.43215D+04    |proj g|=  2.24724D+00

At iterate  271    f=  7.43215D+04    |proj g|=  2.83371D+00

At iterate  272    f=  7.43215D+04    |proj g|=  5.48951D+00

At iterate  273    f=  7.43215D+04    |proj g|=  3.30104D+00

At iterate  274    f=  7.43215D+04    |proj g|=  2.44662D+00

At iterate  275    f=  7.43215D+04    |proj g|=  2.81594D+00

At iterate  276    f=  7.43215D+04    |proj g|=  3.24572D+00

At iterate  277    f=  7.43215D+04    |proj g|=  9.13304D-01

At iterate  278    f=  7.43215D+04    |proj g|=  3.44170D+00

At iterate  279    f=  7.43215D+04    |proj g|=  2.73337D+00

At iterate  280    f=  7.43215D+04    |proj g|=  3.13384D+00

At iterate  281    f=  7.43215D+04    |proj g|=  1.83581D+00

At iterate  282    f=  7.43215D+04    |proj g|=  1.71708D+00

At iterate  283    f=  7.43215D+04    |proj g|=  5.67564D+00

At iterate  284    f=  7.43215D+04    |proj g|=  1.66556D+00

At iterate  285    f=  7.43215D+04    |proj g|=  1.60221D+00

At iterate  286    f=  7.43215D+04    |proj g|=  1.43485D+00

At iterate  287    f=  7.43215D+04    |proj g|=  2.25034D+00

At iterate  288    f=  7.43215D+04    |proj g|=  1.10425D+00

At iterate  289    f=  7.43215D+04    |proj g|=  8.07395D-01

At iterate  290    f=  7.43215D+04    |proj g|=  1.07762D+00

At iterate  291    f=  7.43215D+04    |proj g|=  8.87884D-01

At iterate  292    f=  7.43215D+04    |proj g|=  8.86663D-01

At iterate  293    f=  7.43215D+04    |proj g|=  1.67736D+00

At iterate  294    f=  7.43215D+04    |proj g|=  2.66670D+00

At iterate  295    f=  7.43215D+04    |proj g|=  3.84658D+00

At iterate  296    f=  7.43215D+04    |proj g|=  4.80189D+00

At iterate  297    f=  7.43215D+04    |proj g|=  2.93291D+00

At iterate  298    f=  7.43215D+04    |proj g|=  1.06191D+00

At iterate  299    f=  7.43215D+04    |proj g|=  2.47688D+00

At iterate  300    f=  7.43215D+04    |proj g|=  1.07668D+00

At iterate  301    f=  7.43215D+04    |proj g|=  2.36141D+00

At iterate  302    f=  7.43215D+04    |proj g|=  3.40938D+00

At iterate  303    f=  7.43215D+04    |proj g|=  2.48942D+00

At iterate  304    f=  7.43215D+04    |proj g|=  5.69829D+00

At iterate  305    f=  7.43215D+04    |proj g|=  2.58524D+00

At iterate  306    f=  7.43215D+04    |proj g|=  1.01830D+00

At iterate  307    f=  7.43215D+04    |proj g|=  7.16933D-01

At iterate  308    f=  7.43215D+04    |proj g|=  6.57861D-01

At iterate  309    f=  7.43215D+04    |proj g|=  5.37138D+00

At iterate  310    f=  7.43215D+04    |proj g|=  1.70045D+00

At iterate  311    f=  7.43215D+04    |proj g|=  1.60730D+00

At iterate  312    f=  7.43215D+04    |proj g|=  9.56211D-01

At iterate  313    f=  7.43215D+04    |proj g|=  2.88624D+00

At iterate  314    f=  7.43215D+04    |proj g|=  1.68258D+00

At iterate  315    f=  7.43215D+04    |proj g|=  1.35802D+00

At iterate  316    f=  7.43215D+04    |proj g|=  7.28478D-01

At iterate  317    f=  7.43215D+04    |proj g|=  2.23261D+00

At iterate  318    f=  7.43215D+04    |proj g|=  1.94047D+00

At iterate  319    f=  7.43215D+04    |proj g|=  1.49060D+00

At iterate  320    f=  7.43215D+04    |proj g|=  1.60141D+00

           * * *

Tit   = total number of iterations
Tnf   = total number of function evaluations
Tnint = total number of segments explored during Cauchy searches
Skip  = number of BFGS updates skipped
Nact  = number of active bounds at final generalized Cauchy point
Projg = norm of the final projected gradient
F     = final function value

           * * *

   N    Tit     Tnf  Tnint  Skip  Nact     Projg        F
   41    320    346    341     0     0   1.601D+00   7.432D+04
  F =   74321.485326507798     

CONVERGENCE: REL_REDUCTION_OF_F_<=_FACTR*EPSMCH             

 Cauchy                time 1.148E-03 seconds.
 Subspace minimization time 2.048E-03 seconds.
 Line search           time 3.711E+02 seconds.

 Total User time 3.737E+02 seconds.

-7.4321485326507798e+04
```
