## Supplementary material for "Modeling site-and-branch-heterogeneity with GFmix": GFF.params

```
4.7773180652050723e-01
2 3 1.0440309618681314e+00 9.9971689226442517e-01
0 1 1.0708034916202742e+00 1.0579973997306438e+00
4 5 1.8687653037163346e-01 3.0375386402737509e-01
5.6114294499592106e-02 5.4577730076889576e-02 7.8811042500850303e-02 7.5674448126479749e-02 5.6188948047221708e-02 4.0504011006505768e-02 6.0559700074941415e-02 2.6106470407236820e-02 1.7942168176286688e-02 3.9583268695865530e-02 5.2496157771414788e-02 8.3351862810746843e-02 3.0367590465607122e-02 5.1391462399462004e-02 3.0894486065162007e-02 5.3000501654055281e-02 5.0386677032443483e-02 3.7402566507342139e-02 4.8314552677563356e-02 5.6446682727016223e-02 
1.0507417444344571e+00 8.5768795807809273e-01 
1.4224501673901185e-01 2.1346515705592424e+00 
9.9576779575256713e-01 9.2114447183453663e-01 
1.4826859939146525e-01 2.0082158828264887e+00 
1.4385079876698397e+00 9.6479888523972612e-01 
1.3097370009434912e+00 1.4956787287356335e+00 
1.1615413607210137e+00 9.5393172840305884e-01 
```
