## Supplementary material for "Modeling site-and-branch-heterogeneity with GFmix": GFF.txt

```
Alignment	Mixture	+F	Tree	Method	G	F	Likelihood	Runtime	NewGFmixInfo
Simulations/064_downsampled.phy	bin/C20.aafreq.dat	FALSE	Simulations/064_downsampled_iqtree/064_downsampled_iqtree.treefile	GFF	GARP	FYMINK	-74321.4853265078	372.301980257034	           * * *;;   N    Tit     Tnf  Tnint  Skip  Nact     Projg        F;   41    320    346    341     0     0   1.601D+00   7.432D+04;  F =   74321.485326507798     ;;CONVERGENCE: REL_REDUCTION_OF_F_<=_FACTR*EPSMCH             ;; Cauchy                time 1.148E-03 seconds.; Subspace minimization time 2.048E-03 seconds.; Line search           time 3.711E+02 seconds.;; Total User time 3.737E+02 seconds.;;-7.4321485326507798e+04
```
