## Supplementary material for "Modeling site-and-branch-heterogeneity with GFmix": GFP.iterations

```
Warning message:
In readLines(rootfile) :
  incomplete final line found on 'sim_topologies/4_taxa.rootfile'
    5

At X0         0 variables are exactly at the bounds

At iterate    0    f=  7.53985D+04    |proj g|=  1.66226D+02

At iterate    1    f=  7.50486D+04    |proj g|=  9.86195D+01

At iterate    2    f=  7.45480D+04    |proj g|=  9.83606D+01

At iterate    3    f=  7.44760D+04    |proj g|=  9.17970D+01

At iterate    4    f=  7.44075D+04    |proj g|=  6.93185D+01

At iterate    5    f=  7.43518D+04    |proj g|=  3.82712D+01

At iterate    6    f=  7.43416D+04    |proj g|=  5.81055D+01

At iterate    7    f=  7.43406D+04    |proj g|=  3.98143D+01

At iterate    8    f=  7.43398D+04    |proj g|=  1.82831D+01

At iterate    9    f=  7.43386D+04    |proj g|=  1.18382D+01

At iterate   10    f=  7.43376D+04    |proj g|=  5.13902D+00

At iterate   11    f=  7.43373D+04    |proj g|=  7.06577D+00

At iterate   12    f=  7.43371D+04    |proj g|=  3.78119D+00

At iterate   13    f=  7.43371D+04    |proj g|=  8.80127D+00

At iterate   14    f=  7.43370D+04    |proj g|=  4.53670D+00

At iterate   15    f=  7.43369D+04    |proj g|=  3.21039D+00

At iterate   16    f=  7.43365D+04    |proj g|=  2.95560D+00

At iterate   17    f=  7.43358D+04    |proj g|=  5.42838D+00

At iterate   18    f=  7.43356D+04    |proj g|=  4.66266D+00

At iterate   19    f=  7.43352D+04    |proj g|=  4.52281D+00

At iterate   20    f=  7.43351D+04    |proj g|=  2.75565D+00

At iterate   21    f=  7.43351D+04    |proj g|=  6.57011D+00

At iterate   22    f=  7.43351D+04    |proj g|=  1.34085D+00

At iterate   23    f=  7.43351D+04    |proj g|=  8.33880D-01

At iterate   24    f=  7.43351D+04    |proj g|=  5.00321D-01

At iterate   25    f=  7.43351D+04    |proj g|=  5.26159D-01

At iterate   26    f=  7.43351D+04    |proj g|=  3.25856D+00

At iterate   27    f=  7.43350D+04    |proj g|=  8.82903D-01

At iterate   28    f=  7.43350D+04    |proj g|=  9.24680D-01

At iterate   29    f=  7.43350D+04    |proj g|=  1.79384D+00

At iterate   30    f=  7.43350D+04    |proj g|=  2.08990D+00

At iterate   31    f=  7.43350D+04    |proj g|=  2.52012D+00

At iterate   32    f=  7.43350D+04    |proj g|=  1.52132D+00

At iterate   33    f=  7.43349D+04    |proj g|=  2.78890D+00

At iterate   34    f=  7.43349D+04    |proj g|=  1.96252D+00

At iterate   35    f=  7.43349D+04    |proj g|=  2.62352D+00

At iterate   36    f=  7.43349D+04    |proj g|=  1.00536D+00

At iterate   37    f=  7.43349D+04    |proj g|=  5.71864D-01

At iterate   38    f=  7.43349D+04    |proj g|=  5.49840D-01

At iterate   39    f=  7.43349D+04    |proj g|=  1.07566D+00

At iterate   40    f=  7.43349D+04    |proj g|=  1.27920D+00

At iterate   41    f=  7.43349D+04    |proj g|=  3.90353D+00

At iterate   42    f=  7.43349D+04    |proj g|=  1.45792D+00

At iterate   43    f=  7.43349D+04    |proj g|=  1.77360D+00

At iterate   44    f=  7.43349D+04    |proj g|=  4.41258D+00

At iterate   45    f=  7.43349D+04    |proj g|=  1.83609D+00

At iterate   46    f=  7.43348D+04    |proj g|=  1.50053D+00

At iterate   47    f=  7.43348D+04    |proj g|=  9.76814D-01

At iterate   48    f=  7.43348D+04    |proj g|=  8.99759D-01

At iterate   49    f=  7.43348D+04    |proj g|=  3.39059D+00

At iterate   50    f=  7.43348D+04    |proj g|=  4.26320D-01

At iterate   51    f=  7.43348D+04    |proj g|=  3.41086D-01

At iterate   52    f=  7.43348D+04    |proj g|=  3.38607D-01

At iterate   53    f=  7.43348D+04    |proj g|=  3.29294D-01

At iterate   54    f=  7.43348D+04    |proj g|=  9.65535D-01

At iterate   55    f=  7.43348D+04    |proj g|=  3.59631D-01

At iterate   56    f=  7.43348D+04    |proj g|=  4.41435D-01

At iterate   57    f=  7.43348D+04    |proj g|=  4.12289D-01

At iterate   58    f=  7.43348D+04    |proj g|=  1.44795D+00

At iterate   59    f=  7.43348D+04    |proj g|=  5.25886D-01

At iterate   60    f=  7.43348D+04    |proj g|=  6.04115D-01

At iterate   61    f=  7.43348D+04    |proj g|=  8.65712D-01

At iterate   62    f=  7.43348D+04    |proj g|=  1.01779D+00

At iterate   63    f=  7.43348D+04    |proj g|=  7.29371D-01

At iterate   64    f=  7.43348D+04    |proj g|=  3.06736D-01

At iterate   65    f=  7.43348D+04    |proj g|=  2.13717D-01

At iterate   66    f=  7.43348D+04    |proj g|=  1.97698D-01

At iterate   67    f=  7.43348D+04    |proj g|=  1.94231D-01

           * * *

Tit   = total number of iterations
Tnf   = total number of function evaluations
Tnint = total number of segments explored during Cauchy searches
Skip  = number of BFGS updates skipped
Nact  = number of active bounds at final generalized Cauchy point
Projg = norm of the final projected gradient
F     = final function value

           * * *

   N    Tit     Tnf  Tnint  Skip  Nact     Projg        F
   14     67     75     84     0     0   1.942D-01   7.433D+04
  F =   74334.822567478084     

CONVERGENCE: REL_REDUCTION_OF_F_<=_FACTR*EPSMCH             

 Cauchy                time 2.322E-04 seconds.
 Subspace minimization time 3.045E-04 seconds.
 Line search           time 6.025E+01 seconds.

 Total User time 6.263E+01 seconds.

-7.4334822567478084e+04
```
