## Supplementary material for "Modeling site-and-branch-heterogeneity with GFmix": GFP.params

```
4.7910000000000003e-01
2 3 1.1380990000000000e+00 9.7352099999999997e-01
0 1 1.1959290000000000e+00 1.0290729999999999e+00
4 5 2.2447900000000001e-01 2.2447900000000001e-01
5.6000000000000001e-02 5.1499999999999997e-02 8.1299999999999997e-02 7.2200000000000000e-02 5.5700000000000000e-02 3.3099999999999997e-02 5.8999999999999997e-02 2.6400000000000000e-02 3.0800000000000001e-02 3.7699999999999997e-02 3.0300000000000001e-02 8.0900000000000000e-02 2.6300000000000000e-02 5.7900000000000000e-02 3.7100000000000001e-02 5.8700000000000002e-02 5.6099999999999997e-02 3.5000000000000003e-02 5.4500000000000000e-02 5.9600000000000000e-02 
1.0379906527123637e+00 8.6527172699802635e-01 
1.2713856405496965e-01 2.1481606688587442e+00 
9.8548813432616145e-01 9.2194185032974241e-01 
1.3019114800125264e-01 2.0270798968006023e+00 
1.8609738936042086e+00 1.0658432744382453e+00 
1.8403405240305621e+00 1.9834006810783960e+00 
1.1616789490925341e+00 9.5033357611291902e-01 
```
