## Supplementary material for "Modeling site-and-branch-heterogeneity with GFmix": GFP.txt

```
Alignment	Mixture	+F	Tree	Method	G	F	Likelihood	Runtime	NewGFmixInfo
Simulations/064_downsampled.phy	bin/C20.aafreq.dat	FALSE	Simulations/064_downsampled_iqtree/064_downsampled_iqtree.treefile	GFP	GARP	FYMINK	-74334.8225674781	61.1815414428711	           * * *;;   N    Tit     Tnf  Tnint  Skip  Nact     Projg        F;   14     67     75     84     0     0   1.942D-01   7.433D+04;  F =   74334.822567478084     ;;CONVERGENCE: REL_REDUCTION_OF_F_<=_FACTR*EPSMCH             ;; Cauchy                time 2.322E-04 seconds.; Subspace minimization time 3.045E-04 seconds.; Line search           time 6.025E+01 seconds.;; Total User time 6.263E+01 seconds.;;-7.4334822567478084e+04
```
