## Supplementary material for "Modeling site-and-branch-heterogeneity with GFmix": SSF.params

```
4.7910000000000003e-01
2 3 1.13809899999999997 0.97352099999999997
0 1 1.19592900000000002 1.02907299999999990
4 5 0.22447800000000001 0.22447800000000001
5.5994400559944008e-02 5.1494850514948502e-02 8.1291870812918707e-02 7.2192780721927807e-02 5.5694430556944306e-02 3.3096690330966898e-02 5.8994100589941006e-02 2.6397360263973602e-02 3.0796920307969204e-02 3.7696230376962299e-02 3.0296970302969704e-02 8.0891910808919110e-02 2.6297370262973702e-02 5.7894210578942104e-02 3.7096290370962903e-02 5.8694130586941312e-02 5.6094390560943903e-02 3.4996500349965008e-02 5.4494550544945508e-02 5.9594040595940409e-02
0.914525825326394
0.0640963515946173
0.839341154441343
0.0791304925317046
0.979574765549777
0.974007451062188
1.08997291572573
```
