## Supplementary material for "Modeling site-and-branch-heterogeneity with GFmix": 064_iqtree.ckp

```
--- # IQ-TREE Checkpoint ver >= 1.6
CandidateSet:
 0: -197370.01015 (0:0.4989086413,1:0.4919982262,((2:0.4844937844,3:0.4806894554):0.006566111503,(((4:0.4480046780,5:0.4026130973):0.008653612467,(6:0.4511160369,7:0.4389123319):2.632160692e-06):0.479091556,(((8:0.4944895140,9:0.4750615329):2.077978768e-06,(10:0.4815735414,11:0.4927876996):0.003127207203):0.5192612085,((12:0.4196950043,13:0.4202159120):0.005281042675,(14:0.4131915568,15:0.4395256792):2.773824793e-06):0.4879701628):0.4303985881):0.5308525345):2.947292084e-06);
PhyloTree:
 newick: (0:0.4989086413,1:0.4919982262,((2:0.4844937844,3:0.4806894554):0.006566111503,(((4:0.4480046780,5:0.4026130973):0.008653612467,(6:0.4511160369,7:0.4389123319):2.632160692e-06):0.479091556,(((8:0.4944895140,9:0.4750615329):2.077978768e-06,(10:0.4815735414,11:0.4927876996):0.003127207203):0.5192612085,((12:0.4196950043,13:0.4202159120):0.005281042675,(14:0.4131915568,15:0.4395256792):2.773824793e-06):0.4879701628):0.4303985881):0.5308525345):2.947292084e-06);
RateGamma:
 gamma_shape: 0.5191595733
StopRule:
 curIteration: 0
 start_real_time: 39402863.37
 time_vec: 
boot_consense_logl: 0
contree_rfdist: -1
finished: true
finishedModelInit: true
initTree: ((((0:0.3127675948,1:0.3177342323):0.1316155321,(2:0.3108270467,3:0.3083658673):0.1378736741):0.2737288136,((4:0.3138285954,5:0.2946559095):0.1366947622,(6:0.3113556953,7:0.3111794298):0.1349963934):0.2717408962):0.2194959181,(((8:0.3060890745,9:0.3099469496):0.1412938331,(10:0.3136516382,11:0.3131210637):0.1407662557):0.2663072776,((12:0.2956866805,13:0.2963748101):0.1357795958,(14:0.2974084312,15:0.3026023595):0.1242768718):0.2737288136):0.2194959181):0;
iqtree:
 command:  -s Simulations/064.phy -m LG+C20+G -te sim_topologies/16_taxa.tree -nt 30 --prefix Simulations/064_iqtree/064_iqtree
 seed: 511820
 start_time: 1750784850
 version: 3.0.0
```
