## Supplementary material for "Modeling site-and-branch-heterogeneity with GFmix": 064_iqtree.treefile

```
(A1:0.4989086413,A2:0.4919982262,((A3:0.4844937844,A4:0.4806894554):0.0065661115,(((B1:0.4480046780,B2:0.4026130973):0.0086536125,(B3:0.4511160369,B4:0.4389123319):0.0000026322):0.4790915560,(((C1:0.4944895140,C2:0.4750615329):0.0000020780,(C3:0.4815735414,C4:0.4927876996):0.0031272072):0.5192612085,((D1:0.4196950043,D2:0.4202159120):0.0052810427,(D3:0.4131915568,D4:0.4395256792):0.0000027738):0.4879701628):0.4303985881):0.5308525345):0.0000029473);
```
