## Supplementary material for "Modeling site-and-branch-heterogeneity with GFmix": GFF.iterations

```
Warning message:
In readLines(rootfile) :
  incomplete final line found on 'sim_topologies/16_taxa.rootfile'
   5

At X0         0 variables are exactly at the bounds

At iterate    0    f=  1.97370D+05    |proj g|=  1.34864D+03

At iterate    1    f=  1.97342D+05    |proj g|=  1.17192D+02

At iterate    2    f=  1.97264D+05    |proj g|=  1.87557D+02

At iterate    3    f=  1.97199D+05    |proj g|=  1.02700D+03

At iterate    4    f=  1.97151D+05    |proj g|=  9.64664D+02

At iterate    5    f=  1.96790D+05    |proj g|=  2.62735D+03

At iterate    6    f=  1.96118D+05    |proj g|=  8.04664D+02

At iterate    7    f=  1.95186D+05    |proj g|=  5.78181D+04

At iterate    8    f=  1.94856D+05    |proj g|=  2.09329D+04

At iterate    9    f=  1.94807D+05    |proj g|=  1.70975D+03

At iterate   10    f=  1.94333D+05    |proj g|=  4.07755D+03

At iterate   11    f=  1.93849D+05    |proj g|=  3.42454D+03

At iterate   12    f=  1.93606D+05    |proj g|=  5.37180D+03

At iterate   13    f=  1.93434D+05    |proj g|=  3.18097D+03

At iterate   14    f=  1.93365D+05    |proj g|=  1.60725D+03

At iterate   15    f=  1.93333D+05    |proj g|=  3.19890D+02

At iterate   16    f=  1.93320D+05    |proj g|=  1.93519D+02

At iterate   17    f=  1.93311D+05    |proj g|=  2.52815D+02

At iterate   18    f=  1.93295D+05    |proj g|=  4.54203D+02

At iterate   19    f=  1.93275D+05    |proj g|=  6.23148D+02

At iterate   20    f=  1.93258D+05    |proj g|=  6.34252D+02

At iterate   21    f=  1.93242D+05    |proj g|=  5.62784D+02

At iterate   22    f=  1.93217D+05    |proj g|=  6.31693D+02

At iterate   23    f=  1.93207D+05    |proj g|=  4.09400D+02

At iterate   24    f=  1.93200D+05    |proj g|=  1.27820D+02

At iterate   25    f=  1.93195D+05    |proj g|=  1.15038D+02

At iterate   26    f=  1.93188D+05    |proj g|=  2.15245D+02

At iterate   27    f=  1.93172D+05    |proj g|=  3.91589D+02

At iterate   28    f=  1.93157D+05    |proj g|=  3.77731D+02

At iterate   29    f=  1.93151D+05    |proj g|=  2.54630D+02

At iterate   30    f=  1.93148D+05    |proj g|=  8.12794D+01

At iterate   31    f=  1.93147D+05    |proj g|=  6.52409D+01

At iterate   32    f=  1.93146D+05    |proj g|=  7.07412D+01

At iterate   33    f=  1.93143D+05    |proj g|=  1.96717D+02

At iterate   34    f=  1.93140D+05    |proj g|=  1.91672D+02

At iterate   35    f=  1.93137D+05    |proj g|=  1.68129D+02

At iterate   36    f=  1.93136D+05    |proj g|=  8.48184D+01

At iterate   37    f=  1.93135D+05    |proj g|=  5.66459D+01

At iterate   38    f=  1.93135D+05    |proj g|=  3.97482D+01

At iterate   39    f=  1.93134D+05    |proj g|=  2.80401D+02

At iterate   40    f=  1.93133D+05    |proj g|=  1.08173D+02

At iterate   41    f=  1.93131D+05    |proj g|=  4.82244D+01

At iterate   42    f=  1.93130D+05    |proj g|=  8.42924D+01

At iterate   43    f=  1.93126D+05    |proj g|=  8.27241D+01

At iterate   44    f=  1.93126D+05    |proj g|=  1.76059D+02

At iterate   45    f=  1.93124D+05    |proj g|=  7.97213D+01

At iterate   46    f=  1.93123D+05    |proj g|=  6.44925D+01

At iterate   47    f=  1.93122D+05    |proj g|=  1.08211D+02

At iterate   48    f=  1.93121D+05    |proj g|=  1.21274D+02

At iterate   49    f=  1.93120D+05    |proj g|=  2.51289D+02

At iterate   50    f=  1.93119D+05    |proj g|=  8.49436D+01

At iterate   51    f=  1.93118D+05    |proj g|=  4.54370D+01

At iterate   52    f=  1.93118D+05    |proj g|=  3.69571D+01

At iterate   53    f=  1.93118D+05    |proj g|=  7.85035D+01

At iterate   54    f=  1.93117D+05    |proj g|=  7.94317D+01

At iterate   55    f=  1.93116D+05    |proj g|=  1.19711D+02

At iterate   56    f=  1.93115D+05    |proj g|=  3.68621D+02

At iterate   57    f=  1.93113D+05    |proj g|=  1.24596D+02

At iterate   58    f=  1.93112D+05    |proj g|=  6.37593D+01

At iterate   59    f=  1.93112D+05    |proj g|=  2.81149D+01

At iterate   60    f=  1.93111D+05    |proj g|=  1.09628D+02

At iterate   61    f=  1.93111D+05    |proj g|=  6.40253D+01

At iterate   62    f=  1.93111D+05    |proj g|=  1.00198D+02

At iterate   63    f=  1.93110D+05    |proj g|=  3.97350D+01

At iterate   64    f=  1.93110D+05    |proj g|=  5.58598D+01

At iterate   65    f=  1.93109D+05    |proj g|=  4.22652D+01

At iterate   66    f=  1.93109D+05    |proj g|=  4.31734D+01

At iterate   67    f=  1.93109D+05    |proj g|=  2.13158D+01

At iterate   68    f=  1.93109D+05    |proj g|=  1.57052D+01

At iterate   69    f=  1.93109D+05    |proj g|=  1.80672D+01

At iterate   70    f=  1.93109D+05    |proj g|=  1.72855D+01

At iterate   71    f=  1.93108D+05    |proj g|=  7.71725D+01

At iterate   72    f=  1.93108D+05    |proj g|=  1.96381D+01

At iterate   73    f=  1.93108D+05    |proj g|=  1.71394D+01

At iterate   74    f=  1.93108D+05    |proj g|=  2.97642D+01

At iterate   75    f=  1.93108D+05    |proj g|=  3.00850D+01

At iterate   76    f=  1.93108D+05    |proj g|=  4.14707D+01

At iterate   77    f=  1.93108D+05    |proj g|=  1.05980D+02

At iterate   78    f=  1.93108D+05    |proj g|=  6.00231D+01

At iterate   79    f=  1.93108D+05    |proj g|=  4.92383D+01

At iterate   80    f=  1.93108D+05    |proj g|=  3.27548D+01

At iterate   81    f=  1.93107D+05    |proj g|=  1.22083D+01

At iterate   82    f=  1.93107D+05    |proj g|=  2.89206D+01

At iterate   83    f=  1.93107D+05    |proj g|=  1.63042D+01

At iterate   84    f=  1.93107D+05    |proj g|=  1.56980D+01

At iterate   85    f=  1.93107D+05    |proj g|=  2.82256D+01

At iterate   86    f=  1.93107D+05    |proj g|=  7.13028D+01

At iterate   87    f=  1.93107D+05    |proj g|=  4.51159D+01

At iterate   88    f=  1.93107D+05    |proj g|=  2.24865D+01

At iterate   89    f=  1.93107D+05    |proj g|=  1.37243D+01

At iterate   90    f=  1.93107D+05    |proj g|=  1.46707D+01

At iterate   91    f=  1.93107D+05    |proj g|=  4.00562D+01

At iterate   92    f=  1.93107D+05    |proj g|=  1.20841D+01

At iterate   93    f=  1.93107D+05    |proj g|=  1.56148D+01

At iterate   94    f=  1.93107D+05    |proj g|=  3.50928D+01

At iterate   95    f=  1.93107D+05    |proj g|=  3.04692D+01

At iterate   96    f=  1.93107D+05    |proj g|=  2.37695D+01

At iterate   97    f=  1.93107D+05    |proj g|=  2.47342D+01

At iterate   98    f=  1.93107D+05    |proj g|=  2.96414D+01

At iterate   99    f=  1.93106D+05    |proj g|=  3.29724D+01

At iterate  100    f=  1.93106D+05    |proj g|=  1.94447D+01

At iterate  101    f=  1.93106D+05    |proj g|=  1.88226D+01

At iterate  102    f=  1.93106D+05    |proj g|=  1.83723D+01

At iterate  103    f=  1.93106D+05    |proj g|=  2.60745D+01

At iterate  104    f=  1.93106D+05    |proj g|=  2.73069D+01

At iterate  105    f=  1.93106D+05    |proj g|=  2.27653D+01

At iterate  106    f=  1.93106D+05    |proj g|=  1.93275D+01

At iterate  107    f=  1.93106D+05    |proj g|=  4.81537D+01

At iterate  108    f=  1.93106D+05    |proj g|=  1.41902D+01

At iterate  109    f=  1.93106D+05    |proj g|=  6.20016D+00

At iterate  110    f=  1.93106D+05    |proj g|=  6.26953D+00

At iterate  111    f=  1.93106D+05    |proj g|=  6.56374D+00

At iterate  112    f=  1.93106D+05    |proj g|=  7.12606D+00

At iterate  113    f=  1.93106D+05    |proj g|=  9.24334D+00

At iterate  114    f=  1.93106D+05    |proj g|=  1.95774D+01

At iterate  115    f=  1.93106D+05    |proj g|=  7.04036D+00

At iterate  116    f=  1.93106D+05    |proj g|=  2.28680D+01

At iterate  117    f=  1.93106D+05    |proj g|=  1.13601D+01

At iterate  118    f=  1.93106D+05    |proj g|=  6.08751D+00

At iterate  119    f=  1.93106D+05    |proj g|=  1.19964D+01

At iterate  120    f=  1.93106D+05    |proj g|=  1.43574D+01

At iterate  121    f=  1.93106D+05    |proj g|=  6.73679D+01

At iterate  122    f=  1.93106D+05    |proj g|=  8.28862D+00

At iterate  123    f=  1.93106D+05    |proj g|=  4.97923D+00

At iterate  124    f=  1.93106D+05    |proj g|=  4.20591D+00

At iterate  125    f=  1.93106D+05    |proj g|=  9.08614D+00

At iterate  126    f=  1.93106D+05    |proj g|=  1.06299D+01

At iterate  127    f=  1.93106D+05    |proj g|=  1.60916D+01

At iterate  128    f=  1.93106D+05    |proj g|=  1.77616D+01

At iterate  129    f=  1.93106D+05    |proj g|=  2.45178D+01

At iterate  130    f=  1.93106D+05    |proj g|=  1.86439D+01

At iterate  131    f=  1.93106D+05    |proj g|=  8.00933D+00

At iterate  132    f=  1.93106D+05    |proj g|=  9.81050D+00

At iterate  133    f=  1.93106D+05    |proj g|=  1.39275D+01

At iterate  134    f=  1.93105D+05    |proj g|=  2.36317D+01

At iterate  135    f=  1.93105D+05    |proj g|=  3.30432D+01

At iterate  136    f=  1.93105D+05    |proj g|=  2.33347D+01

At iterate  137    f=  1.93105D+05    |proj g|=  4.19365D+01

At iterate  138    f=  1.93105D+05    |proj g|=  7.92534D+00

At iterate  139    f=  1.93105D+05    |proj g|=  7.56877D+00

At iterate  140    f=  1.93105D+05    |proj g|=  5.67607D+00

At iterate  141    f=  1.93105D+05    |proj g|=  8.84141D+00

At iterate  142    f=  1.93105D+05    |proj g|=  1.05111D+01

At iterate  143    f=  1.93105D+05    |proj g|=  1.11661D+01

At iterate  144    f=  1.93105D+05    |proj g|=  6.74663D+00

At iterate  145    f=  1.93105D+05    |proj g|=  7.81446D+00

At iterate  146    f=  1.93105D+05    |proj g|=  1.09919D+01

At iterate  147    f=  1.93105D+05    |proj g|=  8.33877D+00

At iterate  148    f=  1.93105D+05    |proj g|=  2.45404D+01

At iterate  149    f=  1.93105D+05    |proj g|=  2.76734D+00

At iterate  150    f=  1.93105D+05    |proj g|=  3.61715D+00

At iterate  151    f=  1.93105D+05    |proj g|=  5.87171D+00

At iterate  152    f=  1.93105D+05    |proj g|=  1.36398D+01

At iterate  153    f=  1.93105D+05    |proj g|=  1.03422D+01

At iterate  154    f=  1.93105D+05    |proj g|=  1.82150D+01

At iterate  155    f=  1.93105D+05    |proj g|=  1.78504D+01

At iterate  156    f=  1.93105D+05    |proj g|=  1.30911D+01

At iterate  157    f=  1.93105D+05    |proj g|=  8.13009D+00

At iterate  158    f=  1.93105D+05    |proj g|=  1.21163D+01

At iterate  159    f=  1.93105D+05    |proj g|=  4.61830D+00

At iterate  160    f=  1.93105D+05    |proj g|=  9.37204D+00

At iterate  161    f=  1.93105D+05    |proj g|=  1.09406D+01

At iterate  162    f=  1.93105D+05    |proj g|=  1.59666D+01

At iterate  163    f=  1.93105D+05    |proj g|=  1.84446D+01

At iterate  164    f=  1.93105D+05    |proj g|=  2.72535D+01

At iterate  165    f=  1.93105D+05    |proj g|=  1.12671D+01

At iterate  166    f=  1.93105D+05    |proj g|=  4.56771D+00

At iterate  167    f=  1.93105D+05    |proj g|=  4.52908D+00

At iterate  168    f=  1.93105D+05    |proj g|=  2.99951D+00

At iterate  169    f=  1.93105D+05    |proj g|=  7.22161D+00

At iterate  170    f=  1.93105D+05    |proj g|=  7.51626D+00

At iterate  171    f=  1.93105D+05    |proj g|=  2.55732D+01

At iterate  172    f=  1.93105D+05    |proj g|=  8.15391D+00

At iterate  173    f=  1.93105D+05    |proj g|=  3.01054D+00

At iterate  174    f=  1.93105D+05    |proj g|=  3.75851D+00

At iterate  175    f=  1.93105D+05    |proj g|=  1.39717D+01

At iterate  176    f=  1.93105D+05    |proj g|=  7.48014D+00

At iterate  177    f=  1.93105D+05    |proj g|=  5.76979D+00

At iterate  178    f=  1.93105D+05    |proj g|=  3.60706D+00

At iterate  179    f=  1.93105D+05    |proj g|=  4.44246D+00

At iterate  180    f=  1.93105D+05    |proj g|=  2.55759D+00

At iterate  181    f=  1.93105D+05    |proj g|=  3.61469D+00

At iterate  182    f=  1.93105D+05    |proj g|=  3.84167D+00

At iterate  183    f=  1.93105D+05    |proj g|=  4.33261D+00

At iterate  184    f=  1.93105D+05    |proj g|=  2.62317D+00

At iterate  185    f=  1.93105D+05    |proj g|=  2.58988D+00

At iterate  186    f=  1.93105D+05    |proj g|=  5.61311D+00

At iterate  187    f=  1.93105D+05    |proj g|=  2.23923D+00

At iterate  188    f=  1.93105D+05    |proj g|=  4.47702D+00

At iterate  189    f=  1.93105D+05    |proj g|=  3.82479D+00

At iterate  190    f=  1.93105D+05    |proj g|=  5.55346D+00

At iterate  191    f=  1.93105D+05    |proj g|=  1.67611D+01

At iterate  192    f=  1.93105D+05    |proj g|=  6.42985D+00

At iterate  193    f=  1.93105D+05    |proj g|=  3.11193D+00

At iterate  194    f=  1.93105D+05    |proj g|=  1.70347D+00

At iterate  195    f=  1.93105D+05    |proj g|=  9.56696D+00

At iterate  196    f=  1.93105D+05    |proj g|=  2.13242D+00

At iterate  197    f=  1.93105D+05    |proj g|=  2.74449D+00

At iterate  198    f=  1.93105D+05    |proj g|=  8.35303D-01

At iterate  199    f=  1.93105D+05    |proj g|=  1.48371D+01

At iterate  200    f=  1.93105D+05    |proj g|=  3.32237D+00

At iterate  201    f=  1.93105D+05    |proj g|=  3.20321D+00

At iterate  202    f=  1.93105D+05    |proj g|=  3.05878D+00

At iterate  203    f=  1.93105D+05    |proj g|=  9.68553D+00

At iterate  204    f=  1.93105D+05    |proj g|=  7.90172D+00

At iterate  205    f=  1.93105D+05    |proj g|=  5.39447D+00

At iterate  206    f=  1.93105D+05    |proj g|=  5.84672D+00

At iterate  207    f=  1.93105D+05    |proj g|=  4.76467D+00

At iterate  208    f=  1.93105D+05    |proj g|=  3.00353D+00

At iterate  209    f=  1.93105D+05    |proj g|=  4.60189D+00

At iterate  210    f=  1.93105D+05    |proj g|=  6.35648D+00

At iterate  211    f=  1.93105D+05    |proj g|=  3.08840D+00

At iterate  212    f=  1.93105D+05    |proj g|=  1.93677D+00

At iterate  213    f=  1.93105D+05    |proj g|=  3.46297D+00

At iterate  214    f=  1.93105D+05    |proj g|=  6.51322D+00

At iterate  215    f=  1.93105D+05    |proj g|=  7.68025D+00

At iterate  216    f=  1.93105D+05    |proj g|=  2.30989D+00

At iterate  217    f=  1.93105D+05    |proj g|=  1.66530D+00

           * * *

Tit   = total number of iterations
Tnf   = total number of function evaluations
Tnint = total number of segments explored during Cauchy searches
Skip  = number of BFGS updates skipped
Nact  = number of active bounds at final generalized Cauchy point
Projg = norm of the final projected gradient
F     = final function value

           * * *

   N    Tit     Tnf  Tnint  Skip  Nact     Projg        F
  113    217    234    280     0     4   1.665D+00   1.931D+05
  F =   193104.69380407568     

CONVERGENCE: REL_REDUCTION_OF_F_<=_FACTR*EPSMCH             

 Cauchy                time 8.163E-04 seconds.
 Subspace minimization time 8.926E-04 seconds.
 Line search           time 4.187E+03 seconds.

 Total User time 4.208E+03 seconds.

-1.9310469380407568e+05
```
