## Supplementary material for "Modeling site-and-branch-heterogeneity with GFmix": GFF.params

```
4.9350851156601960e-01
8 9 5.0646071257780534e-01 4.7328362332590102e-01
10 11 4.9097793136368811e-01 4.9957346730707897e-01
12 13 4.9378645976227103e-01 4.9449704148316753e-01
14 15 4.8881201602716062e-01 5.0739000503614107e-01
4 5 5.2906984995351747e-01 4.7635402309176411e-01
6 7 5.2146777624988383e-01 5.1166011283707180e-01
16 17 9.9999999999999994e-12 2.3339825867158743e-03
18 19 4.7099533665101523e-03 9.9999999999999994e-12
2 3 4.9103115574593531e-01 4.9358531500796660e-01
20 21 3.8311784263789853e-03 9.9999999999999994e-12
22 23 4.9135979213827807e-01 5.2339892516122710e-01
0 1 5.0958324648037778e-01 5.0267980608553553e-01
24 27 4.8421443747014865e-03 9.9999999999999994e-12
25 28 5.0956163308564850e-01 5.1003612827069444e-01
26 29 2.3605456374333098e-01 2.5043488286772431e-01
5.7140995814165430e-02 5.1162471486673911e-02 8.3221374644399063e-02 7.3341110692920930e-02 5.8181998122718057e-02 3.4684455245770358e-02 5.9463145319479695e-02 2.6045052135733316e-02 2.9306584577004028e-02 3.5160605431773406e-02 3.5058850224461188e-02 8.1637449488234926e-02 2.8227550974676996e-02 5.5593417805109603e-02 3.1611999157020801e-02 5.6542034576342722e-02 5.2971269295853413e-02 3.6624230299257723e-02 5.5178038950827499e-02 5.8814910580900492e-02 
1.0961891446729601e+00 8.8163908072593544e-01 
1.1185173118126948e+00 8.8370153996390866e-01 
1.1533762505071798e+00 8.6842973544670121e-01 
1.0318986545318594e+00 8.1033777541227692e-01 
1.5878601819187571e-01 2.1057310244149505e+00 
1.5162077384925907e-01 2.1432208641763881e+00 
1.9174151712117848e-01 2.0873912390356226e+00 
1.6936888871730965e-01 2.1504764622493764e+00 
1.0150895151340182e+00 9.0402863532315902e-01 
1.2233186584106748e+00 8.3280492591611199e-01 
1.0565914506822165e+00 8.2778862099628492e-01 
1.1002771171688843e+00 8.5475030018195719e-01 
1.5343509124419771e-01 2.0597344347086897e+00 
1.2944595162593370e-01 2.0448206959167958e+00 
1.4971133875793641e-01 2.1386567031184796e+00 
1.2960707685680656e-01 2.2336661489057539e+00 
9.9999894984354643e-01 1.0000013279852664e+00 
9.8758754625329948e-01 1.0129634848751192e+00 
1.0189927520016304e+00 9.9024323516607471e-01 
9.9999900902751526e-01 1.0000012445307684e+00 
1.0438140285720292e+00 1.0460771827753754e+00 
9.9999904833736952e-01 1.0000009102623315e+00 
1.0347794433473125e+00 9.4713532483133311e-01 
1.5074714221958141e-01 1.8773703225109961e+00 
1.0289535371894782e+00 1.0339036321367692e+00 
1.2329618231811294e-01 2.2743199561031422e+00 
1.2683994932845990e+00 8.4803056337361349e-01 
9.9941215642787440e-01 1.0006296789963671e+00 
1.0387732469432209e+00 8.9190452420302957e-01 
1.1333313621308583e+00 7.8633473816609190e-01 
1.1807592539638490e+00 9.6987685592359185e-01 
```
