## Supplementary material for "Modeling site-and-branch-heterogeneity with GFmix": GFF.txt

```
Alignment	Mixture	+F	Tree	Method	G	F	Likelihood	Runtime	NewGFmixInfo
Simulations/064.phy	bin/C20.aafreq.dat	FALSE	Simulations/064_iqtree/064_iqtree.treefile	GFF	GARP	FYMINK	-193104.693804076	4208.63971996307	           * * *;;   N    Tit     Tnf  Tnint  Skip  Nact     Projg        F;  113    217    234    280     0     4   1.665D+00   1.931D+05;  F =   193104.69380407568     ;;CONVERGENCE: REL_REDUCTION_OF_F_<=_FACTR*EPSMCH             ;; Cauchy                time 8.163E-04 seconds.; Subspace minimization time 8.926E-04 seconds.; Line search           time 4.187E+03 seconds.;; Total User time 4.208E+03 seconds.;;-1.9310469380407568e+05
```
