## Supplementary material for "Modeling site-and-branch-heterogeneity with GFmix": GFP.iterations

```
Warning message:
In readLines(rootfile) :
  incomplete final line found on 'sim_topologies/16_taxa.rootfile'
   5

At X0         0 variables are exactly at the bounds

At iterate    0    f=  1.97370D+05    |proj g|=  1.26444D+02

At iterate    1    f=  1.96504D+05    |proj g|=  9.87809D+01

At iterate    2    f=  1.94230D+05    |proj g|=  1.51669D+02

At iterate    3    f=  1.93416D+05    |proj g|=  8.97686D+01

At iterate    4    f=  1.93291D+05    |proj g|=  9.98484D+01

At iterate    5    f=  1.93254D+05    |proj g|=  9.98951D+01

At iterate    6    f=  1.93225D+05    |proj g|=  8.29842D+01

At iterate    7    f=  1.93210D+05    |proj g|=  3.32590D+01

At iterate    8    f=  1.93200D+05    |proj g|=  5.19871D+01

At iterate    9    f=  1.93190D+05    |proj g|=  3.27415D+01

At iterate   10    f=  1.93188D+05    |proj g|=  2.78827D+01

At iterate   11    f=  1.93187D+05    |proj g|=  1.05007D+01

At iterate   12    f=  1.93186D+05    |proj g|=  1.11142D+01

At iterate   13    f=  1.93185D+05    |proj g|=  1.07274D+01

At iterate   14    f=  1.93185D+05    |proj g|=  4.24099D+01

At iterate   15    f=  1.93184D+05    |proj g|=  7.02571D+00

At iterate   16    f=  1.93184D+05    |proj g|=  5.34772D+00

At iterate   17    f=  1.93183D+05    |proj g|=  4.95707D+00

At iterate   18    f=  1.93183D+05    |proj g|=  1.75623D+01

At iterate   19    f=  1.93183D+05    |proj g|=  9.94455D+00

At iterate   20    f=  1.93182D+05    |proj g|=  9.54317D+00

At iterate   21    f=  1.93182D+05    |proj g|=  6.85003D+00

At iterate   22    f=  1.93182D+05    |proj g|=  2.31837D+01

At iterate   23    f=  1.93181D+05    |proj g|=  5.02065D+00

At iterate   24    f=  1.93181D+05    |proj g|=  4.03889D+00

At iterate   25    f=  1.93181D+05    |proj g|=  4.34257D+00

At iterate   26    f=  1.93181D+05    |proj g|=  8.41254D+00

At iterate   27    f=  1.93181D+05    |proj g|=  6.13397D+00

At iterate   28    f=  1.93181D+05    |proj g|=  3.34877D+00

At iterate   29    f=  1.93181D+05    |proj g|=  6.96584D+00

At iterate   30    f=  1.93181D+05    |proj g|=  1.77517D+00

At iterate   31    f=  1.93181D+05    |proj g|=  1.43703D+00

At iterate   32    f=  1.93181D+05    |proj g|=  1.68227D+00

At iterate   33    f=  1.93181D+05    |proj g|=  8.48401D+00

At iterate   34    f=  1.93181D+05    |proj g|=  2.31764D+00

At iterate   35    f=  1.93181D+05    |proj g|=  9.83228D-01

At iterate   36    f=  1.93181D+05    |proj g|=  9.76754D-01

At iterate   37    f=  1.93181D+05    |proj g|=  5.26659D+00

At iterate   38    f=  1.93181D+05    |proj g|=  1.53528D+00

At iterate   39    f=  1.93181D+05    |proj g|=  1.00458D+00

At iterate   40    f=  1.93181D+05    |proj g|=  2.96947D+00

At iterate   41    f=  1.93181D+05    |proj g|=  1.91969D+00

At iterate   42    f=  1.93181D+05    |proj g|=  1.47404D+00

At iterate   43    f=  1.93181D+05    |proj g|=  1.38485D+00

At iterate   44    f=  1.93181D+05    |proj g|=  2.31994D+00

At iterate   45    f=  1.93180D+05    |proj g|=  3.53176D+00

At iterate   46    f=  1.93180D+05    |proj g|=  4.51448D+00

At iterate   47    f=  1.93180D+05    |proj g|=  1.34773D+00

At iterate   48    f=  1.93180D+05    |proj g|=  1.02233D+00

At iterate   49    f=  1.93180D+05    |proj g|=  1.08357D+00

At iterate   50    f=  1.93180D+05    |proj g|=  8.19444D+00

At iterate   51    f=  1.93180D+05    |proj g|=  1.17065D+00

At iterate   52    f=  1.93180D+05    |proj g|=  1.17028D+00

At iterate   53    f=  1.93180D+05    |proj g|=  1.52194D+00

At iterate   54    f=  1.93180D+05    |proj g|=  1.42541D+00

At iterate   55    f=  1.93180D+05    |proj g|=  6.06332D+00

At iterate   56    f=  1.93180D+05    |proj g|=  2.60705D+00

At iterate   57    f=  1.93180D+05    |proj g|=  1.70580D+00

At iterate   58    f=  1.93180D+05    |proj g|=  1.50511D+00

At iterate   59    f=  1.93180D+05    |proj g|=  3.26548D+00

At iterate   60    f=  1.93180D+05    |proj g|=  1.45663D+00

At iterate   61    f=  1.93180D+05    |proj g|=  1.18933D+00

At iterate   62    f=  1.93180D+05    |proj g|=  1.58229D+00

At iterate   63    f=  1.93180D+05    |proj g|=  6.35243D+00

At iterate   64    f=  1.93180D+05    |proj g|=  2.45665D+00

At iterate   65    f=  1.93180D+05    |proj g|=  2.90124D+00

At iterate   66    f=  1.93180D+05    |proj g|=  3.21038D+00

At iterate   67    f=  1.93180D+05    |proj g|=  1.77255D+01

At iterate   68    f=  1.93180D+05    |proj g|=  4.39221D+00

At iterate   69    f=  1.93180D+05    |proj g|=  3.72257D+00

At iterate   70    f=  1.93180D+05    |proj g|=  4.08414D+00

At iterate   71    f=  1.93180D+05    |proj g|=  5.54774D+00

At iterate   72    f=  1.93180D+05    |proj g|=  3.33910D+00

At iterate   73    f=  1.93180D+05    |proj g|=  2.92052D+00

At iterate   74    f=  1.93179D+05    |proj g|=  6.08676D+00

At iterate   75    f=  1.93179D+05    |proj g|=  8.70776D+00

At iterate   76    f=  1.93179D+05    |proj g|=  2.88907D+00

At iterate   77    f=  1.93179D+05    |proj g|=  2.84281D+00

At iterate   78    f=  1.93179D+05    |proj g|=  2.86790D+00

At iterate   79    f=  1.93179D+05    |proj g|=  3.85955D+00

At iterate   80    f=  1.93179D+05    |proj g|=  1.01459D+01

At iterate   81    f=  1.93179D+05    |proj g|=  3.26782D+00

At iterate   82    f=  1.93179D+05    |proj g|=  2.33695D+00

At iterate   83    f=  1.93179D+05    |proj g|=  3.33832D+00

At iterate   84    f=  1.93179D+05    |proj g|=  2.25223D+00

At iterate   85    f=  1.93179D+05    |proj g|=  5.25186D+00

At iterate   86    f=  1.93179D+05    |proj g|=  1.90464D+00

At iterate   87    f=  1.93179D+05    |proj g|=  1.76157D+00

At iterate   88    f=  1.93179D+05    |proj g|=  1.69802D+00

At iterate   89    f=  1.93179D+05    |proj g|=  1.44099D+00

At iterate   90    f=  1.93179D+05    |proj g|=  1.01767D+00

At iterate   91    f=  1.93179D+05    |proj g|=  1.05850D+00

At iterate   92    f=  1.93179D+05    |proj g|=  4.04469D+00

At iterate   93    f=  1.93179D+05    |proj g|=  1.92404D+00

At iterate   94    f=  1.93179D+05    |proj g|=  9.74193D-01

At iterate   95    f=  1.93179D+05    |proj g|=  1.55221D+00

At iterate   96    f=  1.93179D+05    |proj g|=  1.55763D+00

At iterate   97    f=  1.93179D+05    |proj g|=  1.53765D+00

At iterate   98    f=  1.93179D+05    |proj g|=  1.00915D+00

At iterate   99    f=  1.93179D+05    |proj g|=  8.69897D-01

At iterate  100    f=  1.93179D+05    |proj g|=  1.29942D+00

At iterate  101    f=  1.93179D+05    |proj g|=  2.18177D+00

At iterate  102    f=  1.93179D+05    |proj g|=  7.93920D-01

At iterate  103    f=  1.93179D+05    |proj g|=  5.26783D-01

At iterate  104    f=  1.93179D+05    |proj g|=  8.84930D-01

At iterate  105    f=  1.93179D+05    |proj g|=  7.81274D-01

At iterate  106    f=  1.93179D+05    |proj g|=  6.07143D-01

At iterate  107    f=  1.93179D+05    |proj g|=  5.16737D-01

At iterate  108    f=  1.93179D+05    |proj g|=  7.95244D-01

At iterate  109    f=  1.93179D+05    |proj g|=  1.17046D+00

At iterate  110    f=  1.93179D+05    |proj g|=  6.85896D-01

At iterate  111    f=  1.93179D+05    |proj g|=  5.35347D-01

At iterate  112    f=  1.93179D+05    |proj g|=  1.23475D+00

At iterate  113    f=  1.93179D+05    |proj g|=  7.94568D-01

At iterate  114    f=  1.93179D+05    |proj g|=  2.34956D+00

At iterate  115    f=  1.93179D+05    |proj g|=  6.66157D-01

At iterate  116    f=  1.93179D+05    |proj g|=  5.21602D-01

At iterate  117    f=  1.93179D+05    |proj g|=  6.22104D-01

At iterate  118    f=  1.93179D+05    |proj g|=  1.27461D+00

At iterate  119    f=  1.93179D+05    |proj g|=  6.74188D-01

At iterate  120    f=  1.93179D+05    |proj g|=  6.38062D-01

At iterate  121    f=  1.93179D+05    |proj g|=  5.28993D-01

At iterate  122    f=  1.93179D+05    |proj g|=  1.63677D+00

At iterate  123    f=  1.93179D+05    |proj g|=  5.61754D-01

At iterate  124    f=  1.93179D+05    |proj g|=  6.77650D-01

At iterate  125    f=  1.93179D+05    |proj g|=  1.57620D+00

At iterate  126    f=  1.93179D+05    |proj g|=  2.32459D+00

At iterate  127    f=  1.93179D+05    |proj g|=  8.00798D-01

At iterate  128    f=  1.93179D+05    |proj g|=  7.21458D-01

At iterate  129    f=  1.93179D+05    |proj g|=  9.01600D-01

At iterate  130    f=  1.93179D+05    |proj g|=  1.56514D+00

At iterate  131    f=  1.93179D+05    |proj g|=  2.63426D+00

At iterate  132    f=  1.93179D+05    |proj g|=  8.50934D-01

At iterate  133    f=  1.93179D+05    |proj g|=  9.84039D-01

At iterate  134    f=  1.93179D+05    |proj g|=  9.84095D-01

At iterate  135    f=  1.93179D+05    |proj g|=  1.44044D+00

At iterate  136    f=  1.93179D+05    |proj g|=  6.92509D-01

At iterate  137    f=  1.93179D+05    |proj g|=  6.80876D-01

At iterate  138    f=  1.93179D+05    |proj g|=  1.05836D+00

At iterate  139    f=  1.93179D+05    |proj g|=  1.74816D+00

At iterate  140    f=  1.93179D+05    |proj g|=  2.35830D+00

At iterate  141    f=  1.93179D+05    |proj g|=  1.13621D+00

At iterate  142    f=  1.93179D+05    |proj g|=  9.78996D-01

At iterate  143    f=  1.93179D+05    |proj g|=  1.71520D+00

At iterate  144    f=  1.93179D+05    |proj g|=  2.38540D+00

At iterate  145    f=  1.93179D+05    |proj g|=  3.34367D+00

At iterate  146    f=  1.93179D+05    |proj g|=  1.26789D+00

At iterate  147    f=  1.93179D+05    |proj g|=  1.75869D+00

At iterate  148    f=  1.93179D+05    |proj g|=  2.14481D+00

At iterate  149    f=  1.93179D+05    |proj g|=  8.48267D+00

At iterate  150    f=  1.93179D+05    |proj g|=  2.06953D+00

At iterate  151    f=  1.93179D+05    |proj g|=  1.08036D+00

At iterate  152    f=  1.93179D+05    |proj g|=  1.18224D+00

At iterate  153    f=  1.93179D+05    |proj g|=  2.25223D+00

At iterate  154    f=  1.93179D+05    |proj g|=  3.55209D+00

At iterate  155    f=  1.93179D+05    |proj g|=  3.63549D+00

At iterate  156    f=  1.93179D+05    |proj g|=  1.69632D+00

At iterate  157    f=  1.93178D+05    |proj g|=  1.87111D+00

At iterate  158    f=  1.93178D+05    |proj g|=  5.24041D+00

At iterate  159    f=  1.93178D+05    |proj g|=  1.13354D+00

At iterate  160    f=  1.93178D+05    |proj g|=  1.46642D+00

At iterate  161    f=  1.93178D+05    |proj g|=  2.09301D+00

At iterate  162    f=  1.93178D+05    |proj g|=  3.70966D+00

At iterate  163    f=  1.93178D+05    |proj g|=  1.72580D+00

At iterate  164    f=  1.93178D+05    |proj g|=  1.07085D+00

At iterate  165    f=  1.93178D+05    |proj g|=  1.32586D+00

At iterate  166    f=  1.93178D+05    |proj g|=  1.74563D+00

At iterate  167    f=  1.93178D+05    |proj g|=  2.07359D+00

At iterate  168    f=  1.93178D+05    |proj g|=  3.69974D+00

At iterate  169    f=  1.93178D+05    |proj g|=  2.14188D+00

At iterate  170    f=  1.93178D+05    |proj g|=  1.52766D+00

At iterate  171    f=  1.93178D+05    |proj g|=  2.49011D+00

At iterate  172    f=  1.93178D+05    |proj g|=  2.73287D+00

At iterate  173    f=  1.93178D+05    |proj g|=  3.32630D+00

At iterate  174    f=  1.93178D+05    |proj g|=  4.62993D+00

At iterate  175    f=  1.93178D+05    |proj g|=  6.02585D+00

At iterate  176    f=  1.93178D+05    |proj g|=  2.72392D+00

At iterate  177    f=  1.93178D+05    |proj g|=  1.46456D+00

At iterate  178    f=  1.93178D+05    |proj g|=  1.13009D+00

At iterate  179    f=  1.93178D+05    |proj g|=  1.28431D+00

At iterate  180    f=  1.93178D+05    |proj g|=  1.88792D+00

At iterate  181    f=  1.93178D+05    |proj g|=  2.92134D+00

At iterate  182    f=  1.93178D+05    |proj g|=  1.84785D+00

At iterate  183    f=  1.93178D+05    |proj g|=  2.53500D+00

At iterate  184    f=  1.93178D+05    |proj g|=  1.21615D+00

At iterate  185    f=  1.93178D+05    |proj g|=  1.20984D+00

At iterate  186    f=  1.93178D+05    |proj g|=  1.07416D+00

At iterate  187    f=  1.93178D+05    |proj g|=  2.62986D+00

At iterate  188    f=  1.93178D+05    |proj g|=  1.79839D+00

At iterate  189    f=  1.93178D+05    |proj g|=  2.13683D+00

At iterate  190    f=  1.93178D+05    |proj g|=  1.92418D+00

At iterate  191    f=  1.93178D+05    |proj g|=  3.49853D+00

At iterate  192    f=  1.93178D+05    |proj g|=  8.05604D+00

At iterate  193    f=  1.93178D+05    |proj g|=  2.10639D+00

At iterate  194    f=  1.93178D+05    |proj g|=  1.46424D+00

At iterate  195    f=  1.93178D+05    |proj g|=  1.18385D+00

At iterate  196    f=  1.93178D+05    |proj g|=  2.87136D+00

At iterate  197    f=  1.93178D+05    |proj g|=  1.28830D+00

At iterate  198    f=  1.93178D+05    |proj g|=  1.41301D+00

At iterate  199    f=  1.93178D+05    |proj g|=  5.13897D+00

At iterate  200    f=  1.93178D+05    |proj g|=  1.14044D+00

At iterate  201    f=  1.93178D+05    |proj g|=  1.04580D+00

At iterate  202    f=  1.93178D+05    |proj g|=  1.34111D+00

At iterate  203    f=  1.93178D+05    |proj g|=  7.97565D+00

At iterate  204    f=  1.93178D+05    |proj g|=  1.87303D+00

At iterate  205    f=  1.93178D+05    |proj g|=  1.20315D+00

At iterate  206    f=  1.93178D+05    |proj g|=  1.09262D+00

At iterate  207    f=  1.93178D+05    |proj g|=  1.43594D+00

At iterate  208    f=  1.93178D+05    |proj g|=  6.21541D-01

At iterate  209    f=  1.93178D+05    |proj g|=  5.98575D-01

At iterate  210    f=  1.93178D+05    |proj g|=  5.63184D-01

At iterate  211    f=  1.93178D+05    |proj g|=  2.48841D+00

At iterate  212    f=  1.93178D+05    |proj g|=  5.90015D-01

At iterate  213    f=  1.93178D+05    |proj g|=  4.83271D-01

At iterate  214    f=  1.93178D+05    |proj g|=  5.33255D-01

At iterate  215    f=  1.93178D+05    |proj g|=  3.26104D+00

At iterate  216    f=  1.93178D+05    |proj g|=  8.02129D-01

At iterate  217    f=  1.93178D+05    |proj g|=  4.84841D-01

At iterate  218    f=  1.93178D+05    |proj g|=  4.53716D-01

At iterate  219    f=  1.93178D+05    |proj g|=  1.82557D+00

At iterate  220    f=  1.93178D+05    |proj g|=  4.79893D-01

At iterate  221    f=  1.93178D+05    |proj g|=  5.03804D-01

At iterate  222    f=  1.93178D+05    |proj g|=  7.66901D-01

At iterate  223    f=  1.93178D+05    |proj g|=  8.46504D-01

At iterate  224    f=  1.93178D+05    |proj g|=  4.44697D+00

At iterate  225    f=  1.93178D+05    |proj g|=  6.49232D-01

At iterate  226    f=  1.93178D+05    |proj g|=  3.43798D-01

At iterate  227    f=  1.93178D+05    |proj g|=  3.38705D-01

At iterate  228    f=  1.93178D+05    |proj g|=  1.35440D+00

At iterate  229    f=  1.93178D+05    |proj g|=  4.27567D-01

At iterate  230    f=  1.93178D+05    |proj g|=  5.64563D-01

At iterate  231    f=  1.93178D+05    |proj g|=  1.08652D+00

At iterate  232    f=  1.93178D+05    |proj g|=  3.74030D-01

At iterate  233    f=  1.93178D+05    |proj g|=  2.96829D-01

At iterate  234    f=  1.93178D+05    |proj g|=  5.59291D-01

At iterate  235    f=  1.93178D+05    |proj g|=  6.13350D-01

At iterate  236    f=  1.93178D+05    |proj g|=  7.88054D-01

At iterate  237    f=  1.93178D+05    |proj g|=  2.95632D-01

At iterate  238    f=  1.93178D+05    |proj g|=  3.25615D-01

At iterate  239    f=  1.93178D+05    |proj g|=  4.84725D-01

At iterate  240    f=  1.93178D+05    |proj g|=  8.45349D-01

At iterate  241    f=  1.93178D+05    |proj g|=  5.23074D-01

At iterate  242    f=  1.93178D+05    |proj g|=  6.36186D-01

At iterate  243    f=  1.93178D+05    |proj g|=  4.05705D-01

At iterate  244    f=  1.93178D+05    |proj g|=  3.95572D-01

At iterate  245    f=  1.93178D+05    |proj g|=  8.76298D-01

At iterate  246    f=  1.93178D+05    |proj g|=  4.39553D-01

At iterate  247    f=  1.93178D+05    |proj g|=  4.52666D-01

At iterate  248    f=  1.93178D+05    |proj g|=  6.96003D-01

At iterate  249    f=  1.93178D+05    |proj g|=  3.27225D-01

At iterate  250    f=  1.93178D+05    |proj g|=  3.83123D-01

At iterate  251    f=  1.93178D+05    |proj g|=  7.94659D-01

At iterate  252    f=  1.93178D+05    |proj g|=  7.26541D-01

At iterate  253    f=  1.93178D+05    |proj g|=  6.91151D-01

At iterate  254    f=  1.93178D+05    |proj g|=  3.12059D-01

At iterate  255    f=  1.93178D+05    |proj g|=  4.28546D-01

At iterate  256    f=  1.93178D+05    |proj g|=  6.17719D-01

At iterate  257    f=  1.93178D+05    |proj g|=  6.74445D-01

At iterate  258    f=  1.93178D+05    |proj g|=  2.69120D+00

At iterate  259    f=  1.93178D+05    |proj g|=  5.90396D-01

At iterate  260    f=  1.93178D+05    |proj g|=  3.75993D-01

At iterate  261    f=  1.93178D+05    |proj g|=  4.21165D-01

At iterate  262    f=  1.93178D+05    |proj g|=  4.25034D+00

At iterate  263    f=  1.93178D+05    |proj g|=  1.11184D+00

At iterate  264    f=  1.93178D+05    |proj g|=  6.41224D-01

At iterate  265    f=  1.93178D+05    |proj g|=  8.06194D-01

At iterate  266    f=  1.93178D+05    |proj g|=  1.10254D+00

At iterate  267    f=  1.93178D+05    |proj g|=  1.67364D+00

At iterate  268    f=  1.93178D+05    |proj g|=  9.98616D-01

At iterate  269    f=  1.93178D+05    |proj g|=  1.20179D+00

At iterate  270    f=  1.93178D+05    |proj g|=  1.84525D+00

At iterate  271    f=  1.93178D+05    |proj g|=  8.24441D+00

At iterate  272    f=  1.93178D+05    |proj g|=  2.91782D+00

At iterate  273    f=  1.93178D+05    |proj g|=  6.44070D-01

At iterate  274    f=  1.93178D+05    |proj g|=  6.56955D-01

At iterate  275    f=  1.93178D+05    |proj g|=  9.49213D-01

At iterate  276    f=  1.93178D+05    |proj g|=  2.51525D+00

At iterate  277    f=  1.93178D+05    |proj g|=  8.34617D-01

At iterate  278    f=  1.93178D+05    |proj g|=  4.87897D-01

At iterate  279    f=  1.93178D+05    |proj g|=  4.13068D-01

At iterate  280    f=  1.93178D+05    |proj g|=  2.75327D+00

At iterate  281    f=  1.93178D+05    |proj g|=  9.90614D-01

At iterate  282    f=  1.93178D+05    |proj g|=  3.67560D-01

At iterate  283    f=  1.93178D+05    |proj g|=  4.90179D-01

At iterate  284    f=  1.93178D+05    |proj g|=  3.38999D-01

At iterate  285    f=  1.93178D+05    |proj g|=  3.26714D-01

At iterate  286    f=  1.93178D+05    |proj g|=  2.51797D-01

At iterate  287    f=  1.93178D+05    |proj g|=  2.89819D-01

At iterate  288    f=  1.93178D+05    |proj g|=  4.75647D-01

At iterate  289    f=  1.93178D+05    |proj g|=  1.00022D+00

At iterate  290    f=  1.93178D+05    |proj g|=  3.98635D-01

At iterate  291    f=  1.93178D+05    |proj g|=  2.99845D-01

At iterate  292    f=  1.93178D+05    |proj g|=  2.88613D-01

           * * *

Tit   = total number of iterations
Tnf   = total number of function evaluations
Tnint = total number of segments explored during Cauchy searches
Skip  = number of BFGS updates skipped
Nact  = number of active bounds at final generalized Cauchy point
Projg = norm of the final projected gradient
F     = final function value

           * * *

   N    Tit     Tnf  Tnint  Skip  Nact     Projg        F
   62    292    310    352     0     0   2.886D-01   1.932D+05
  F =   193177.55197733233     

CONVERGENCE: REL_REDUCTION_OF_F_<=_FACTR*EPSMCH             

 Cauchy                time 1.679E-03 seconds.
 Subspace minimization time 1.328E-03 seconds.
 Line search           time 3.914E+03 seconds.

 Total User time 3.928E+03 seconds.

-1.9317755197733233e+05
```
