## Supplementary material for "Modeling site-and-branch-heterogeneity with GFmix": GFP.params

```
5.1919999999999999e-01
8 9 4.9448999999999999e-01 4.7506199999999998e-01
10 11 4.8157400000000000e-01 4.9278800000000000e-01
12 13 4.1969499999999998e-01 4.2021599999999998e-01
14 15 4.1319200000000000e-01 4.3952599999999997e-01
4 5 4.4800499999999999e-01 4.0261300000000000e-01
6 7 4.5111600000000002e-01 4.3891200000000002e-01
16 17 1.9999999999999999e-06 3.1270000000000000e-03
18 19 5.2810000000000001e-03 3.0000000000000001e-06
2 3 4.8449399999999998e-01 4.8068899999999998e-01
20 21 8.6540000000000002e-03 3.0000000000000001e-06
22 23 5.1926099999999997e-01 4.8797000000000001e-01
0 1 4.9890899999999999e-01 4.9199799999999999e-01
24 27 6.5659999999999998e-03 3.0000000000000001e-06
25 28 4.7909200000000002e-01 5.3085300000000002e-01
26 29 2.1519900000000000e-01 2.1519900000000000e-01
5.6000000000000001e-02 5.1499999999999997e-02 8.1299999999999997e-02 7.2200000000000000e-02 5.5700000000000000e-02 3.3099999999999997e-02 5.8999999999999997e-02 2.6400000000000000e-02 3.0800000000000001e-02 3.7699999999999997e-02 3.0300000000000001e-02 8.0900000000000000e-02 2.6300000000000000e-02 5.7900000000000000e-02 3.7100000000000001e-02 5.8700000000000002e-02 5.6099999999999997e-02 3.5000000000000003e-02 5.4500000000000000e-02 5.9600000000000000e-02 
1.0878428763464132e+00 8.8338246294327094e-01 
1.1096982840026859e+00 8.8689416480079974e-01 
1.1302566840235060e+00 8.6353559453817974e-01 
1.0157815506213608e+00 8.0625900627017988e-01 
1.5466612224145759e-01 2.1091504893644872e+00 
1.4513832233956697e-01 2.1491075023456840e+00 
1.9725926818574605e-01 2.1313904390507856e+00 
1.7506784030951544e-01 2.2026769124535108e+00 
1.0059447498688896e+00 9.0752655601935428e-01 
1.2069910545630547e+00 8.4017485871636610e-01 
1.0471116071052173e+00 8.3047407984949695e-01 
1.0879743744912329e+00 8.5777774796515271e-01 
1.5470043166166181e-01 2.0814448681973752e+00 
1.3014567815061559e-01 2.0687427019548901e+00 
1.5494169165724847e-01 2.1771094895088479e+00 
1.3503493180535900e-01 2.2670913058332793e+00 
9.9271994648552742e-01 1.0032280456030274e+00 
8.8274680519561632e-01 1.9617634408864562e+00 
3.8719427893927225e+00 1.3451708252993395e+00 
9.9675406470282590e-01 1.0002740327525914e+00 
8.6307960363144698e+00 1.3348149415499334e+01 
9.7952680370731193e-01 9.8854334894545026e-01 
1.0055331519179738e+00 9.5739169471354812e-01 
1.2669944365484057e-01 1.8912998145848612e+00 
6.6877616260962185e+00 5.6793600641521191e+00 
1.0439295432995460e-01 2.2199563802085485e+00 
1.2656161855305332e+00 8.0784121309832857e-01 
9.8686942328634153e-01 1.0086499059908676e+00 
1.0038859122060146e+00 9.1959568762771426e-01 
1.0942406332078003e+00 6.7046111758577054e-01 
1.1654669469577899e+00 9.8348384077054807e-01 
```
