## Supplementary material for "Modeling site-and-branch-heterogeneity with GFmix": GFP.txt

```
Alignment	Mixture	+F	Tree	Method	G	F	Likelihood	Runtime	NewGFmixInfo
Simulations/064.phy	bin/C20.aafreq.dat	FALSE	Simulations/064_iqtree/064_iqtree.treefile	GFP	GARP	FYMINK	-193177.551977332	3927.17329549789	           * * *;;   N    Tit     Tnf  Tnint  Skip  Nact     Projg        F;   62    292    310    352     0     0   2.886D-01   1.932D+05;  F =   193177.55197733233     ;;CONVERGENCE: REL_REDUCTION_OF_F_<=_FACTR*EPSMCH             ;; Cauchy                time 1.679E-03 seconds.; Subspace minimization time 1.328E-03 seconds.; Line search           time 3.914E+03 seconds.;; Total User time 3.928E+03 seconds.;;-1.9317755197733233e+05
```
