## Supplementary material for "Modeling site-and-branch-heterogeneity with GFmix": OGF.params

```
5.1919999999999999e-01
8 9 0.49448999999999999 0.47506199999999998
10 11 0.48157400000000000 0.49278800000000000
12 13 0.41969499999999998 0.42021599999999998
14 15 0.41319200000000000 0.43952599999999997
4 5 0.44800499999999999 0.40261300000000000
6 7 0.45111600000000002 0.43891200000000002
16 17 0.00000200000000000 0.00312700000000000
18 19 0.00528100000000000 0.00000300000000000
2 3 0.48449399999999998 0.48068899999999998
20 21 0.00865400000000000 0.00000300000000000
22 23 0.51926099999999997 0.48797000000000001
0 1 0.49890899999999999 0.49199799999999999
24 27 0.00656600000000000 0.00000300000000000
25 28 0.47909200000000002 0.53085300000000002
26 29 0.21519900000000000 0.21519900000000000
5.5994400559944008e-02 5.1494850514948502e-02 8.1291870812918707e-02 7.2192780721927807e-02 5.5694430556944306e-02 3.3096690330966898e-02 5.8994100589941006e-02 2.6397360263973602e-02 3.0796920307969204e-02 3.7696230376962299e-02 3.0296970302969704e-02 8.0891910808919110e-02 2.6297370262973702e-02 5.7894210578942104e-02 3.7096290370962903e-02 5.8694130586941312e-02 5.6094390560943903e-02 3.4996500349965008e-02 5.4494550544945508e-02 5.9594040595940409e-02
0.985541227041813
0.996860282574568
1.00274833137024
0.994068801897983
0.483562798538915
0.482293423271501
0.496304718590108
0.490945104697227
0.964824120603015
1.02347791484282
0.984344422700587
0.996465043205027
0.510841283607979
0.499423298731257
0.498140200286123
0.483752472449845
0.993725490196078
0.990394040384238
0.505124873682691
0.490901336366221
0.482928200084305
0.493618831537153
0.992059601999804
0.49795859895423
0.998423955870765
0.488248994283294
0.706564026156775
0.991188564715097
0.994795246980261
0.700065703022339
0.703302139588572
```
