## Supplementary material for "Modeling site-and-branch-heterogeneity with GFmix": OGF.txt

```
Alignment	Mixture	+F	Tree	Method	G	F	Likelihood	Runtime	NewGFmixInfo
Simulations/064.phy	bin/C20.aafreq.dat	FALSE	Simulations/064_iqtree/064_iqtree.treefile	OGF	GARP	FYMINK	-195110.505782565	3.20430898666382	NA
```
