## Supplementary material for "Modeling site-and-branch-heterogeneity with GFmix": 065.phy.utreec

```
8 9 0.511752 0.515066
10 11 0.493451 0.506888
12 13 0.447896 0.427119
14 15 0.455078 0.431748
4 5 0.409098 0.464849
6 7 0.441116 0.428107
16 17 0.003898 0.002916
18 19 0.000002 0.002377
2 3 0.526127 0.483503
20 21 0.000002 0.010863
22 23 0.524517 0.453541
0 1 0.498782 0.495033
24 27 0.013995 0.001808
25 28 0.460302 0.577639
26 29 0.242270 0.242270
```
