## Supplementary material for "Modeling site-and-branch-heterogeneity with GFmix": 065.phy.utreecu

```
14 15 0.4550781103 0.4317478232
12 13 0.4478960257 0.4271186457
10 11 0.4934510448 0.5068875801
8 9 0.5117515466 0.5150658640
16 17 0.0023769460 0.0000021230
18 19 0.0029160359 0.0038975800
6 7 0.4411155346 0.4281068165
4 5 0.4090982584 0.4648494808
20 21 0.4535413237 0.5245174923
22 23 0.0108628368 0.0000021234
24 25 0.4845398576 0.4603022605
2 3 0.5261265058 0.4835033463
26 27 0.5776388528 0.0139953354
1 28 0.4950331557 0.0018080792
0 29 0.4987824808 0.0000000000
```
