## Supplementary material for "Modeling site-and-branch-heterogeneity with GFmix": C20pi1.nwk

```
((((A1:0.5[&model=LG+F{0.0939203304967098/0.0187254103392763/0.0725102566039421/0.0328345561917805/0.0129886537069565/0.0168245886609699/0.018365252692108/0.0399574668527669/0.0107501126611968/0.0089717322715452/0.0112291317814725/0.0201776029269879/0.00804753675357055/0.00404617775390916/0.0206126098680142/0.316308875359287/0.269884925919727/0.00152447113463518/0.00442990912845016/0.0178901150897402}],A2:0.5[&model=LG+F{0.0939203304967098/0.0187254103392763/0.0725102566039421/0.0328345561917805/0.0129886537069565/0.0168245886609699/0.018365252692108/0.0399574668527669/0.0107501126611968/0.0089717322715452/0.0112291317814725/0.0201776029269879/0.00804753675357055/0.00404617775390916/0.0206126098680142/0.316308875359287/0.269884925919727/0.00152447113463518/0.00442990912845016/0.0178901150897402}]):0.001[&model=LG+F{0.0939203304967098/0.0187254103392763/0.0725102566039421/0.0328345561917805/0.0129886537069565/0.0168245886609699/0.018365252692108/0.0399574668527669/0.0107501126611968/0.0089717322715452/0.0112291317814725/0.0201776029269879/0.00804753675357055/0.00404617775390916/0.0206126098680142/0.316308875359287/0.269884925919727/0.00152447113463518/0.00442990912845016/0.0178901150897402}],(A3:0.5[&model=LG+F{0.0939203304967098/0.0187254103392763/0.0725102566039421/0.0328345561917805/0.0129886537069565/0.0168245886609699/0.018365252692108/0.0399574668527669/0.0107501126611968/0.0089717322715452/0.0112291317814725/0.0201776029269879/0.00804753675357055/0.00404617775390916/0.0206126098680142/0.316308875359287/0.269884925919727/0.00152447113463518/0.00442990912845016/0.0178901150897402}],A4:0.5[&model=LG+F{0.0939203304967098/0.0187254103392763/0.0725102566039421/0.0328345561917805/0.0129886537069565/0.0168245886609699/0.018365252692108/0.0399574668527669/0.0107501126611968/0.0089717322715452/0.0112291317814725/0.0201776029269879/0.00804753675357055/0.00404617775390916/0.0206126098680142/0.316308875359287/0.269884925919727/0.00152447113463518/0.00442990912845016/0.0178901150897402}]):0.001[&model=LG+F{0.0939203304967098/0.0187254103392763/0.0725102566039421/0.0328345561917805/0.0129886537069565/0.0168245886609699/0.018365252692108/0.0399574668527669/0.0107501126611968/0.0089717322715452/0.0112291317814725/0.0201776029269879/0.00804753675357055/0.00404617775390916/0.0206126098680142/0.316308875359287/0.269884925919727/0.00152447113463518/0.00442990912845016/0.0178901150897402}]):0.5[&model=LG+F{0.0939203304967098/0.0187254103392763/0.0725102566039421/0.0328345561917805/0.0129886537069565/0.0168245886609699/0.018365252692108/0.0399574668527669/0.0107501126611968/0.0089717322715452/0.0112291317814725/0.0201776029269879/0.00804753675357055/0.00404617775390916/0.0206126098680142/0.316308875359287/0.269884925919727/0.00152447113463518/0.00442990912845016/0.0178901150897402}],((B1:0.5[&model=LG+F{0.0128310874475654/0.00255820413199265/0.173307629903054/0.0321517209809974/0.0127185385867772/0.0164747005285539/0.0179833245454368/0.00545885804127369/0.0105265507710322/0.0214434444026186/0.0109956080961781/0.0482267296267034/0.0192345136624879/0.00967081775102057/0.00281602714066583/0.309730841037247/0.264272335050486/0.00149276787169259/0.010587978690119/0.0175180680172327}],B2:0.5[&model=LG+F{0.0128310874475654/0.00255820413199265/0.173307629903054/0.0321517209809974/0.0127185385867772/0.0164747005285539/0.0179833245454368/0.00545885804127369/0.0105265507710322/0.0214434444026186/0.0109956080961781/0.0482267296267034/0.0192345136624879/0.00967081775102057/0.00281602714066583/0.309730841037247/0.264272335050486/0.00149276787169259/0.010587978690119/0.0175180680172327}]):0.001[&model=LG+F{0.0128310874475654/0.00255820413199265/0.173307629903054/0.0321517209809974/0.0127185385867772/0.0164747005285539/0.0179833245454368/0.00545885804127369/0.0105265507710322/0.0214434444026186/0.0109956080961781/0.0482267296267034/0.0192345136624879/0.00967081775102057/0.00281602714066583/0.309730841037247/0.264272335050486/0.00149276787169259/0.010587978690119/0.0175180680172327}],(B3:0.5[&model=LG+F{0.0128310874475654/0.00255820413199265/0.173307629903054/0.0321517209809974/0.0127185385867772/0.0164747005285539/0.0179833245454368/0.00545885804127369/0.0105265507710322/0.0214434444026186/0.0109956080961781/0.0482267296267034/0.0192345136624879/0.00967081775102057/0.00281602714066583/0.309730841037247/0.264272335050486/0.00149276787169259/0.010587978690119/0.0175180680172327}],B4:0.5[&model=LG+F{0.0128310874475654/0.00255820413199265/0.173307629903054/0.0321517209809974/0.0127185385867772/0.0164747005285539/0.0179833245454368/0.00545885804127369/0.0105265507710322/0.0214434444026186/0.0109956080961781/0.0482267296267034/0.0192345136624879/0.00967081775102057/0.00281602714066583/0.309730841037247/0.264272335050486/0.00149276787169259/0.010587978690119/0.0175180680172327}]):0.001[&model=LG+F{0.0128310874475654/0.00255820413199265/0.173307629903054/0.0321517209809974/0.0127185385867772/0.0164747005285539/0.0179833245454368/0.00545885804127369/0.0105265507710322/0.0214434444026186/0.0109956080961781/0.0482267296267034/0.0192345136624879/0.00967081775102057/0.00281602714066583/0.309730841037247/0.264272335050486/0.00149276787169259/0.010587978690119/0.0175180680172327}]):0.5[&model=LG+F{0.0128310874475654/0.00255820413199265/0.173307629903054/0.0321517209809974/0.0127185385867772/0.0164747005285539/0.0179833245454368/0.00545885804127369/0.0105265507710322/0.0214434444026186/0.0109956080961781/0.0482267296267034/0.0192345136624879/0.00967081775102057/0.00281602714066583/0.309730841037247/0.264272335050486/0.00149276787169259/0.010587978690119/0.0175180680172327}]):0.25[&model=LG+F{0.0939203304967098/0.0187254103392763/0.0725102566039421/0.0328345561917805/0.0129886537069565/0.0168245886609699/0.018365252692108/0.0399574668527669/0.0107501126611968/0.0089717322715452/0.0112291317814725/0.0201776029269879/0.00804753675357055/0.00404617775390916/0.0206126098680142/0.316308875359287/0.269884925919727/0.00152447113463518/0.00442990912845016/0.0178901150897402}],(((C1:0.5[&model=LG+F{0.0939203304967098/0.0187254103392763/0.0725102566039421/0.0328345561917805/0.0129886537069565/0.0168245886609699/0.018365252692108/0.0399574668527669/0.0107501126611968/0.0089717322715452/0.0112291317814725/0.0201776029269879/0.00804753675357055/0.00404617775390916/0.0206126098680142/0.316308875359287/0.269884925919727/0.00152447113463518/0.00442990912845016/0.0178901150897402}],C2:0.5[&model=LG+F{0.0939203304967098/0.0187254103392763/0.0725102566039421/0.0328345561917805/0.0129886537069565/0.0168245886609699/0.018365252692108/0.0399574668527669/0.0107501126611968/0.0089717322715452/0.0112291317814725/0.0201776029269879/0.00804753675357055/0.00404617775390916/0.0206126098680142/0.316308875359287/0.269884925919727/0.00152447113463518/0.00442990912845016/0.0178901150897402}]):0.001[&model=LG+F{0.0939203304967098/0.0187254103392763/0.0725102566039421/0.0328345561917805/0.0129886537069565/0.0168245886609699/0.018365252692108/0.0399574668527669/0.0107501126611968/0.0089717322715452/0.0112291317814725/0.0201776029269879/0.00804753675357055/0.00404617775390916/0.0206126098680142/0.316308875359287/0.269884925919727/0.00152447113463518/0.00442990912845016/0.0178901150897402}],(C3:0.5[&model=LG+F{0.0939203304967098/0.0187254103392763/0.0725102566039421/0.0328345561917805/0.0129886537069565/0.0168245886609699/0.018365252692108/0.0399574668527669/0.0107501126611968/0.0089717322715452/0.0112291317814725/0.0201776029269879/0.00804753675357055/0.00404617775390916/0.0206126098680142/0.316308875359287/0.269884925919727/0.00152447113463518/0.00442990912845016/0.0178901150897402}],C4:0.5[&model=LG+F{0.0939203304967098/0.0187254103392763/0.0725102566039421/0.0328345561917805/0.0129886537069565/0.0168245886609699/0.018365252692108/0.0399574668527669/0.0107501126611968/0.0089717322715452/0.0112291317814725/0.0201776029269879/0.00804753675357055/0.00404617775390916/0.0206126098680142/0.316308875359287/0.269884925919727/0.00152447113463518/0.00442990912845016/0.0178901150897402}]):0.001[&model=LG+F{0.0939203304967098/0.0187254103392763/0.0725102566039421/0.0328345561917805/0.0129886537069565/0.0168245886609699/0.018365252692108/0.0399574668527669/0.0107501126611968/0.0089717322715452/0.0112291317814725/0.0201776029269879/0.00804753675357055/0.00404617775390916/0.0206126098680142/0.316308875359287/0.269884925919727/0.00152447113463518/0.00442990912845016/0.0178901150897402}]):0.5[&model=LG+F{0.0939203304967098/0.0187254103392763/0.0725102566039421/0.0328345561917805/0.0129886537069565/0.0168245886609699/0.018365252692108/0.0399574668527669/0.0107501126611968/0.0089717322715452/0.0112291317814725/0.0201776029269879/0.00804753675357055/0.00404617775390916/0.0206126098680142/0.316308875359287/0.269884925919727/0.00152447113463518/0.00442990912845016/0.0178901150897402}],((D1:0.5[&model=LG+F{0.0128310874475654/0.00255820413199265/0.173307629903054/0.0321517209809974/0.0127185385867772/0.0164747005285539/0.0179833245454368/0.00545885804127369/0.0105265507710322/0.0214434444026186/0.0109956080961781/0.0482267296267034/0.0192345136624879/0.00967081775102057/0.00281602714066583/0.309730841037247/0.264272335050486/0.00149276787169259/0.010587978690119/0.0175180680172327}],D2:0.5[&model=LG+F{0.0128310874475654/0.00255820413199265/0.173307629903054/0.0321517209809974/0.0127185385867772/0.0164747005285539/0.0179833245454368/0.00545885804127369/0.0105265507710322/0.0214434444026186/0.0109956080961781/0.0482267296267034/0.0192345136624879/0.00967081775102057/0.00281602714066583/0.309730841037247/0.264272335050486/0.00149276787169259/0.010587978690119/0.0175180680172327}]):0.001[&model=LG+F{0.0128310874475654/0.00255820413199265/0.173307629903054/0.0321517209809974/0.0127185385867772/0.0164747005285539/0.0179833245454368/0.00545885804127369/0.0105265507710322/0.0214434444026186/0.0109956080961781/0.0482267296267034/0.0192345136624879/0.00967081775102057/0.00281602714066583/0.309730841037247/0.264272335050486/0.00149276787169259/0.010587978690119/0.0175180680172327}],(D3:0.5[&model=LG+F{0.0128310874475654/0.00255820413199265/0.173307629903054/0.0321517209809974/0.0127185385867772/0.0164747005285539/0.0179833245454368/0.00545885804127369/0.0105265507710322/0.0214434444026186/0.0109956080961781/0.0482267296267034/0.0192345136624879/0.00967081775102057/0.00281602714066583/0.309730841037247/0.264272335050486/0.00149276787169259/0.010587978690119/0.0175180680172327}],D4:0.5[&model=LG+F{0.0128310874475654/0.00255820413199265/0.173307629903054/0.0321517209809974/0.0127185385867772/0.0164747005285539/0.0179833245454368/0.00545885804127369/0.0105265507710322/0.0214434444026186/0.0109956080961781/0.0482267296267034/0.0192345136624879/0.00967081775102057/0.00281602714066583/0.309730841037247/0.264272335050486/0.00149276787169259/0.010587978690119/0.0175180680172327}]):0.001[&model=LG+F{0.0128310874475654/0.00255820413199265/0.173307629903054/0.0321517209809974/0.0127185385867772/0.0164747005285539/0.0179833245454368/0.00545885804127369/0.0105265507710322/0.0214434444026186/0.0109956080961781/0.0482267296267034/0.0192345136624879/0.00967081775102057/0.00281602714066583/0.309730841037247/0.264272335050486/0.00149276787169259/0.010587978690119/0.0175180680172327}]):0.5[&model=LG+F{0.0128310874475654/0.00255820413199265/0.173307629903054/0.0321517209809974/0.0127185385867772/0.0164747005285539/0.0179833245454368/0.00545885804127369/0.0105265507710322/0.0214434444026186/0.0109956080961781/0.0482267296267034/0.0192345136624879/0.00967081775102057/0.00281602714066583/0.309730841037247/0.264272335050486/0.00149276787169259/0.010587978690119/0.0175180680172327}]):0.25[&model=LG+F{0.0939203304967098/0.0187254103392763/0.0725102566039421/0.0328345561917805/0.0129886537069565/0.0168245886609699/0.018365252692108/0.0399574668527669/0.0107501126611968/0.0089717322715452/0.0112291317814725/0.0201776029269879/0.00804753675357055/0.00404617775390916/0.0206126098680142/0.316308875359287/0.269884925919727/0.00152447113463518/0.00442990912845016/0.0178901150897402}]);
```
