## Supplementary material for "Modeling site-and-branch-heterogeneity with GFmix": C20pi2.nwk

```
((((A1:0.5[&model=LG+F{0.220700286757581/0.00552740603618176/0.00702940706013518/0.00313664089832424/0.0345476281694845/0.00634580202098071/0.00702109520979264/0.0211677463845209/0.00241687841496346/0.105147713702623/0.0782549599841997/0.00386635451633144/0.0282067953847254/0.0102567759909352/0.0178015894155181/0.0492230898798911/0.110871027485379/0.00176000510551123/0.00441987685173779/0.282298770782872}],A2:0.5[&model=LG+F{0.220700286757581/0.00552740603618176/0.00702940706013518/0.00313664089832424/0.0345476281694845/0.00634580202098071/0.00702109520979264/0.0211677463845209/0.00241687841496346/0.105147713702623/0.0782549599841997/0.00386635451633144/0.0282067953847254/0.0102567759909352/0.0178015894155181/0.0492230898798911/0.110871027485379/0.00176000510551123/0.00441987685173779/0.282298770782872}]):0.001[&model=LG+F{0.220700286757581/0.00552740603618176/0.00702940706013518/0.00313664089832424/0.0345476281694845/0.00634580202098071/0.00702109520979264/0.0211677463845209/0.00241687841496346/0.105147713702623/0.0782549599841997/0.00386635451633144/0.0282067953847254/0.0102567759909352/0.0178015894155181/0.0492230898798911/0.110871027485379/0.00176000510551123/0.00441987685173779/0.282298770782872}],(A3:0.5[&model=LG+F{0.220700286757581/0.00552740603618176/0.00702940706013518/0.00313664089832424/0.0345476281694845/0.00634580202098071/0.00702109520979264/0.0211677463845209/0.00241687841496346/0.105147713702623/0.0782549599841997/0.00386635451633144/0.0282067953847254/0.0102567759909352/0.0178015894155181/0.0492230898798911/0.110871027485379/0.00176000510551123/0.00441987685173779/0.282298770782872}],A4:0.5[&model=LG+F{0.220700286757581/0.00552740603618176/0.00702940706013518/0.00313664089832424/0.0345476281694845/0.00634580202098071/0.00702109520979264/0.0211677463845209/0.00241687841496346/0.105147713702623/0.0782549599841997/0.00386635451633144/0.0282067953847254/0.0102567759909352/0.0178015894155181/0.0492230898798911/0.110871027485379/0.00176000510551123/0.00441987685173779/0.282298770782872}]):0.001[&model=LG+F{0.220700286757581/0.00552740603618176/0.00702940706013518/0.00313664089832424/0.0345476281694845/0.00634580202098071/0.00702109520979264/0.0211677463845209/0.00241687841496346/0.105147713702623/0.0782549599841997/0.00386635451633144/0.0282067953847254/0.0102567759909352/0.0178015894155181/0.0492230898798911/0.110871027485379/0.00176000510551123/0.00441987685173779/0.282298770782872}]):0.5[&model=LG+F{0.220700286757581/0.00552740603618176/0.00702940706013518/0.00313664089832424/0.0345476281694845/0.00634580202098071/0.00702109520979264/0.0211677463845209/0.00241687841496346/0.105147713702623/0.0782549599841997/0.00386635451633144/0.0282067953847254/0.0102567759909352/0.0178015894155181/0.0492230898798911/0.110871027485379/0.00176000510551123/0.00441987685173779/0.282298770782872}],((B1:0.5[&model=LG+F{0.0307672024748088/0.000770560034942244/0.0171442382622973/0.00313414535394152/0.0345201417143214/0.00634075323436451/0.00701550915283576/0.00295093562639237/0.00241495552115838/0.256448010626223/0.0781926995176245/0.00942977159630029/0.0687944255546214/0.025015568153514/0.00248166920835162/0.0491839274735362/0.110782817333559/0.00175860482699769/0.010779774337716/0.282074170921264}],B2:0.5[&model=LG+F{0.0307672024748088/0.000770560034942244/0.0171442382622973/0.00313414535394152/0.0345201417143214/0.00634075323436451/0.00701550915283576/0.00295093562639237/0.00241495552115838/0.256448010626223/0.0781926995176245/0.00942977159630029/0.0687944255546214/0.025015568153514/0.00248166920835162/0.0491839274735362/0.110782817333559/0.00175860482699769/0.010779774337716/0.282074170921264}]):0.001[&model=LG+F{0.0307672024748088/0.000770560034942244/0.0171442382622973/0.00313414535394152/0.0345201417143214/0.00634075323436451/0.00701550915283576/0.00295093562639237/0.00241495552115838/0.256448010626223/0.0781926995176245/0.00942977159630029/0.0687944255546214/0.025015568153514/0.00248166920835162/0.0491839274735362/0.110782817333559/0.00175860482699769/0.010779774337716/0.282074170921264}],(B3:0.5[&model=LG+F{0.0307672024748088/0.000770560034942244/0.0171442382622973/0.00313414535394152/0.0345201417143214/0.00634075323436451/0.00701550915283576/0.00295093562639237/0.00241495552115838/0.256448010626223/0.0781926995176245/0.00942977159630029/0.0687944255546214/0.025015568153514/0.00248166920835162/0.0491839274735362/0.110782817333559/0.00175860482699769/0.010779774337716/0.282074170921264}],B4:0.5[&model=LG+F{0.0307672024748088/0.000770560034942244/0.0171442382622973/0.00313414535394152/0.0345201417143214/0.00634075323436451/0.00701550915283576/0.00295093562639237/0.00241495552115838/0.256448010626223/0.0781926995176245/0.00942977159630029/0.0687944255546214/0.025015568153514/0.00248166920835162/0.0491839274735362/0.110782817333559/0.00175860482699769/0.010779774337716/0.282074170921264}]):0.001[&model=LG+F{0.0307672024748088/0.000770560034942244/0.0171442382622973/0.00313414535394152/0.0345201417143214/0.00634075323436451/0.00701550915283576/0.00295093562639237/0.00241495552115838/0.256448010626223/0.0781926995176245/0.00942977159630029/0.0687944255546214/0.025015568153514/0.00248166920835162/0.0491839274735362/0.110782817333559/0.00175860482699769/0.010779774337716/0.282074170921264}]):0.5[&model=LG+F{0.0307672024748088/0.000770560034942244/0.0171442382622973/0.00313414535394152/0.0345201417143214/0.00634075323436451/0.00701550915283576/0.00295093562639237/0.00241495552115838/0.256448010626223/0.0781926995176245/0.00942977159630029/0.0687944255546214/0.025015568153514/0.00248166920835162/0.0491839274735362/0.110782817333559/0.00175860482699769/0.010779774337716/0.282074170921264}]):0.25[&model=LG+F{0.220700286757581/0.00552740603618176/0.00702940706013518/0.00313664089832424/0.0345476281694845/0.00634580202098071/0.00702109520979264/0.0211677463845209/0.00241687841496346/0.105147713702623/0.0782549599841997/0.00386635451633144/0.0282067953847254/0.0102567759909352/0.0178015894155181/0.0492230898798911/0.110871027485379/0.00176000510551123/0.00441987685173779/0.282298770782872}],(((C1:0.5[&model=LG+F{0.220700286757581/0.00552740603618176/0.00702940706013518/0.00313664089832424/0.0345476281694845/0.00634580202098071/0.00702109520979264/0.0211677463845209/0.00241687841496346/0.105147713702623/0.0782549599841997/0.00386635451633144/0.0282067953847254/0.0102567759909352/0.0178015894155181/0.0492230898798911/0.110871027485379/0.00176000510551123/0.00441987685173779/0.282298770782872}],C2:0.5[&model=LG+F{0.220700286757581/0.00552740603618176/0.00702940706013518/0.00313664089832424/0.0345476281694845/0.00634580202098071/0.00702109520979264/0.0211677463845209/0.00241687841496346/0.105147713702623/0.0782549599841997/0.00386635451633144/0.0282067953847254/0.0102567759909352/0.0178015894155181/0.0492230898798911/0.110871027485379/0.00176000510551123/0.00441987685173779/0.282298770782872}]):0.001[&model=LG+F{0.220700286757581/0.00552740603618176/0.00702940706013518/0.00313664089832424/0.0345476281694845/0.00634580202098071/0.00702109520979264/0.0211677463845209/0.00241687841496346/0.105147713702623/0.0782549599841997/0.00386635451633144/0.0282067953847254/0.0102567759909352/0.0178015894155181/0.0492230898798911/0.110871027485379/0.00176000510551123/0.00441987685173779/0.282298770782872}],(C3:0.5[&model=LG+F{0.220700286757581/0.00552740603618176/0.00702940706013518/0.00313664089832424/0.0345476281694845/0.00634580202098071/0.00702109520979264/0.0211677463845209/0.00241687841496346/0.105147713702623/0.0782549599841997/0.00386635451633144/0.0282067953847254/0.0102567759909352/0.0178015894155181/0.0492230898798911/0.110871027485379/0.00176000510551123/0.00441987685173779/0.282298770782872}],C4:0.5[&model=LG+F{0.220700286757581/0.00552740603618176/0.00702940706013518/0.00313664089832424/0.0345476281694845/0.00634580202098071/0.00702109520979264/0.0211677463845209/0.00241687841496346/0.105147713702623/0.0782549599841997/0.00386635451633144/0.0282067953847254/0.0102567759909352/0.0178015894155181/0.0492230898798911/0.110871027485379/0.00176000510551123/0.00441987685173779/0.282298770782872}]):0.001[&model=LG+F{0.220700286757581/0.00552740603618176/0.00702940706013518/0.00313664089832424/0.0345476281694845/0.00634580202098071/0.00702109520979264/0.0211677463845209/0.00241687841496346/0.105147713702623/0.0782549599841997/0.00386635451633144/0.0282067953847254/0.0102567759909352/0.0178015894155181/0.0492230898798911/0.110871027485379/0.00176000510551123/0.00441987685173779/0.282298770782872}]):0.5[&model=LG+F{0.220700286757581/0.00552740603618176/0.00702940706013518/0.00313664089832424/0.0345476281694845/0.00634580202098071/0.00702109520979264/0.0211677463845209/0.00241687841496346/0.105147713702623/0.0782549599841997/0.00386635451633144/0.0282067953847254/0.0102567759909352/0.0178015894155181/0.0492230898798911/0.110871027485379/0.00176000510551123/0.00441987685173779/0.282298770782872}],((D1:0.5[&model=LG+F{0.0307672024748088/0.000770560034942244/0.0171442382622973/0.00313414535394152/0.0345201417143214/0.00634075323436451/0.00701550915283576/0.00295093562639237/0.00241495552115838/0.256448010626223/0.0781926995176245/0.00942977159630029/0.0687944255546214/0.025015568153514/0.00248166920835162/0.0491839274735362/0.110782817333559/0.00175860482699769/0.010779774337716/0.282074170921264}],D2:0.5[&model=LG+F{0.0307672024748088/0.000770560034942244/0.0171442382622973/0.00313414535394152/0.0345201417143214/0.00634075323436451/0.00701550915283576/0.00295093562639237/0.00241495552115838/0.256448010626223/0.0781926995176245/0.00942977159630029/0.0687944255546214/0.025015568153514/0.00248166920835162/0.0491839274735362/0.110782817333559/0.00175860482699769/0.010779774337716/0.282074170921264}]):0.001[&model=LG+F{0.0307672024748088/0.000770560034942244/0.0171442382622973/0.00313414535394152/0.0345201417143214/0.00634075323436451/0.00701550915283576/0.00295093562639237/0.00241495552115838/0.256448010626223/0.0781926995176245/0.00942977159630029/0.0687944255546214/0.025015568153514/0.00248166920835162/0.0491839274735362/0.110782817333559/0.00175860482699769/0.010779774337716/0.282074170921264}],(D3:0.5[&model=LG+F{0.0307672024748088/0.000770560034942244/0.0171442382622973/0.00313414535394152/0.0345201417143214/0.00634075323436451/0.00701550915283576/0.00295093562639237/0.00241495552115838/0.256448010626223/0.0781926995176245/0.00942977159630029/0.0687944255546214/0.025015568153514/0.00248166920835162/0.0491839274735362/0.110782817333559/0.00175860482699769/0.010779774337716/0.282074170921264}],D4:0.5[&model=LG+F{0.0307672024748088/0.000770560034942244/0.0171442382622973/0.00313414535394152/0.0345201417143214/0.00634075323436451/0.00701550915283576/0.00295093562639237/0.00241495552115838/0.256448010626223/0.0781926995176245/0.00942977159630029/0.0687944255546214/0.025015568153514/0.00248166920835162/0.0491839274735362/0.110782817333559/0.00175860482699769/0.010779774337716/0.282074170921264}]):0.001[&model=LG+F{0.0307672024748088/0.000770560034942244/0.0171442382622973/0.00313414535394152/0.0345201417143214/0.00634075323436451/0.00701550915283576/0.00295093562639237/0.00241495552115838/0.256448010626223/0.0781926995176245/0.00942977159630029/0.0687944255546214/0.025015568153514/0.00248166920835162/0.0491839274735362/0.110782817333559/0.00175860482699769/0.010779774337716/0.282074170921264}]):0.5[&model=LG+F{0.0307672024748088/0.000770560034942244/0.0171442382622973/0.00313414535394152/0.0345201417143214/0.00634075323436451/0.00701550915283576/0.00295093562639237/0.00241495552115838/0.256448010626223/0.0781926995176245/0.00942977159630029/0.0687944255546214/0.025015568153514/0.00248166920835162/0.0491839274735362/0.110782817333559/0.00175860482699769/0.010779774337716/0.282074170921264}]):0.25[&model=LG+F{0.220700286757581/0.00552740603618176/0.00702940706013518/0.00313664089832424/0.0345476281694845/0.00634580202098071/0.00702109520979264/0.0211677463845209/0.00241687841496346/0.105147713702623/0.0782549599841997/0.00386635451633144/0.0282067953847254/0.0102567759909352/0.0178015894155181/0.0492230898798911/0.110871027485379/0.00176000510551123/0.00441987685173779/0.282298770782872}]);
```
