## Supplementary material for "Modeling site-and-branch-heterogeneity with GFmix": C20pi3.nwk

```
((((A1:0.5[&model=LG+F{0.0239105163001348/0.00168932369036231/0.00121305459286517/0.000567380065626001/0.00497758931677341/0.001273490061314/0.00150185225613856/0.00129199998475616/0.00117201411586636/0.3736132062632/0.129183506122392/0.00129150608119559/0.019951823597224/0.0121973091057737/0.00228847965526379/0.00271050472486555/0.0177576706898267/0.0011972901377017/0.00342641559166965/0.398784764933631}],A2:0.5[&model=LG+F{0.0239105163001348/0.00168932369036231/0.00121305459286517/0.000567380065626001/0.00497758931677341/0.001273490061314/0.00150185225613856/0.00129199998475616/0.00117201411586636/0.3736132062632/0.129183506122392/0.00129150608119559/0.019951823597224/0.0121973091057737/0.00228847965526379/0.00271050472486555/0.0177576706898267/0.0011972901377017/0.00342641559166965/0.398784764933631}]):0.001[&model=LG+F{0.0239105163001348/0.00168932369036231/0.00121305459286517/0.000567380065626001/0.00497758931677341/0.001273490061314/0.00150185225613856/0.00129199998475616/0.00117201411586636/0.3736132062632/0.129183506122392/0.00129150608119559/0.019951823597224/0.0121973091057737/0.00228847965526379/0.00271050472486555/0.0177576706898267/0.0011972901377017/0.00342641559166965/0.398784764933631}],(A3:0.5[&model=LG+F{0.0239105163001348/0.00168932369036231/0.00121305459286517/0.000567380065626001/0.00497758931677341/0.001273490061314/0.00150185225613856/0.00129199998475616/0.00117201411586636/0.3736132062632/0.129183506122392/0.00129150608119559/0.019951823597224/0.0121973091057737/0.00228847965526379/0.00271050472486555/0.0177576706898267/0.0011972901377017/0.00342641559166965/0.398784764933631}],A4:0.5[&model=LG+F{0.0239105163001348/0.00168932369036231/0.00121305459286517/0.000567380065626001/0.00497758931677341/0.001273490061314/0.00150185225613856/0.00129199998475616/0.00117201411586636/0.3736132062632/0.129183506122392/0.00129150608119559/0.019951823597224/0.0121973091057737/0.00228847965526379/0.00271050472486555/0.0177576706898267/0.0011972901377017/0.00342641559166965/0.398784764933631}]):0.001[&model=LG+F{0.0239105163001348/0.00168932369036231/0.00121305459286517/0.000567380065626001/0.00497758931677341/0.001273490061314/0.00150185225613856/0.00129199998475616/0.00117201411586636/0.3736132062632/0.129183506122392/0.00129150608119559/0.019951823597224/0.0121973091057737/0.00228847965526379/0.00271050472486555/0.0177576706898267/0.0011972901377017/0.00342641559166965/0.398784764933631}]):0.5[&model=LG+F{0.0239105163001348/0.00168932369036231/0.00121305459286517/0.000567380065626001/0.00497758931677341/0.001273490061314/0.00150185225613856/0.00129199998475616/0.00117201411586636/0.3736132062632/0.129183506122392/0.00129150608119559/0.019951823597224/0.0121973091057737/0.00228847965526379/0.00271050472486555/0.0177576706898267/0.0011972901377017/0.00342641559166965/0.398784764933631}],((B1:0.5[&model=LG+F{0.00212740006627731/0.000150304881991208/0.00188823024314709/0.000361829114038999/0.00317430386023695/0.000812128956477035/0.000957759893549534/0.000114953638754553/0.000747415806223723/0.581563071814473/0.082382791360752/0.00201034714848398/0.031056835317882/0.0189862254131008/0.000203613828709129/0.00172854067778104/0.0113244060592915/0.000763534808531322/0.00533352874951809/0.254312667874551}],B2:0.5[&model=LG+F{0.00212740006627731/0.000150304881991208/0.00188823024314709/0.000361829114038999/0.00317430386023695/0.000812128956477035/0.000957759893549534/0.000114953638754553/0.000747415806223723/0.581563071814473/0.082382791360752/0.00201034714848398/0.031056835317882/0.0189862254131008/0.000203613828709129/0.00172854067778104/0.0113244060592915/0.000763534808531322/0.00533352874951809/0.254312667874551}]):0.001[&model=LG+F{0.00212740006627731/0.000150304881991208/0.00188823024314709/0.000361829114038999/0.00317430386023695/0.000812128956477035/0.000957759893549534/0.000114953638754553/0.000747415806223723/0.581563071814473/0.082382791360752/0.00201034714848398/0.031056835317882/0.0189862254131008/0.000203613828709129/0.00172854067778104/0.0113244060592915/0.000763534808531322/0.00533352874951809/0.254312667874551}],(B3:0.5[&model=LG+F{0.00212740006627731/0.000150304881991208/0.00188823024314709/0.000361829114038999/0.00317430386023695/0.000812128956477035/0.000957759893549534/0.000114953638754553/0.000747415806223723/0.581563071814473/0.082382791360752/0.00201034714848398/0.031056835317882/0.0189862254131008/0.000203613828709129/0.00172854067778104/0.0113244060592915/0.000763534808531322/0.00533352874951809/0.254312667874551}],B4:0.5[&model=LG+F{0.00212740006627731/0.000150304881991208/0.00188823024314709/0.000361829114038999/0.00317430386023695/0.000812128956477035/0.000957759893549534/0.000114953638754553/0.000747415806223723/0.581563071814473/0.082382791360752/0.00201034714848398/0.031056835317882/0.0189862254131008/0.000203613828709129/0.00172854067778104/0.0113244060592915/0.000763534808531322/0.00533352874951809/0.254312667874551}]):0.001[&model=LG+F{0.00212740006627731/0.000150304881991208/0.00188823024314709/0.000361829114038999/0.00317430386023695/0.000812128956477035/0.000957759893549534/0.000114953638754553/0.000747415806223723/0.581563071814473/0.082382791360752/0.00201034714848398/0.031056835317882/0.0189862254131008/0.000203613828709129/0.00172854067778104/0.0113244060592915/0.000763534808531322/0.00533352874951809/0.254312667874551}]):0.5[&model=LG+F{0.00212740006627731/0.000150304881991208/0.00188823024314709/0.000361829114038999/0.00317430386023695/0.000812128956477035/0.000957759893549534/0.000114953638754553/0.000747415806223723/0.581563071814473/0.082382791360752/0.00201034714848398/0.031056835317882/0.0189862254131008/0.000203613828709129/0.00172854067778104/0.0113244060592915/0.000763534808531322/0.00533352874951809/0.254312667874551}]):0.25[&model=LG+F{0.0239105163001348/0.00168932369036231/0.00121305459286517/0.000567380065626001/0.00497758931677341/0.001273490061314/0.00150185225613856/0.00129199998475616/0.00117201411586636/0.3736132062632/0.129183506122392/0.00129150608119559/0.019951823597224/0.0121973091057737/0.00228847965526379/0.00271050472486555/0.0177576706898267/0.0011972901377017/0.00342641559166965/0.398784764933631}],(((C1:0.5[&model=LG+F{0.0239105163001348/0.00168932369036231/0.00121305459286517/0.000567380065626001/0.00497758931677341/0.001273490061314/0.00150185225613856/0.00129199998475616/0.00117201411586636/0.3736132062632/0.129183506122392/0.00129150608119559/0.019951823597224/0.0121973091057737/0.00228847965526379/0.00271050472486555/0.0177576706898267/0.0011972901377017/0.00342641559166965/0.398784764933631}],C2:0.5[&model=LG+F{0.0239105163001348/0.00168932369036231/0.00121305459286517/0.000567380065626001/0.00497758931677341/0.001273490061314/0.00150185225613856/0.00129199998475616/0.00117201411586636/0.3736132062632/0.129183506122392/0.00129150608119559/0.019951823597224/0.0121973091057737/0.00228847965526379/0.00271050472486555/0.0177576706898267/0.0011972901377017/0.00342641559166965/0.398784764933631}]):0.001[&model=LG+F{0.0239105163001348/0.00168932369036231/0.00121305459286517/0.000567380065626001/0.00497758931677341/0.001273490061314/0.00150185225613856/0.00129199998475616/0.00117201411586636/0.3736132062632/0.129183506122392/0.00129150608119559/0.019951823597224/0.0121973091057737/0.00228847965526379/0.00271050472486555/0.0177576706898267/0.0011972901377017/0.00342641559166965/0.398784764933631}],(C3:0.5[&model=LG+F{0.0239105163001348/0.00168932369036231/0.00121305459286517/0.000567380065626001/0.00497758931677341/0.001273490061314/0.00150185225613856/0.00129199998475616/0.00117201411586636/0.3736132062632/0.129183506122392/0.00129150608119559/0.019951823597224/0.0121973091057737/0.00228847965526379/0.00271050472486555/0.0177576706898267/0.0011972901377017/0.00342641559166965/0.398784764933631}],C4:0.5[&model=LG+F{0.0239105163001348/0.00168932369036231/0.00121305459286517/0.000567380065626001/0.00497758931677341/0.001273490061314/0.00150185225613856/0.00129199998475616/0.00117201411586636/0.3736132062632/0.129183506122392/0.00129150608119559/0.019951823597224/0.0121973091057737/0.00228847965526379/0.00271050472486555/0.0177576706898267/0.0011972901377017/0.00342641559166965/0.398784764933631}]):0.001[&model=LG+F{0.0239105163001348/0.00168932369036231/0.00121305459286517/0.000567380065626001/0.00497758931677341/0.001273490061314/0.00150185225613856/0.00129199998475616/0.00117201411586636/0.3736132062632/0.129183506122392/0.00129150608119559/0.019951823597224/0.0121973091057737/0.00228847965526379/0.00271050472486555/0.0177576706898267/0.0011972901377017/0.00342641559166965/0.398784764933631}]):0.5[&model=LG+F{0.0239105163001348/0.00168932369036231/0.00121305459286517/0.000567380065626001/0.00497758931677341/0.001273490061314/0.00150185225613856/0.00129199998475616/0.00117201411586636/0.3736132062632/0.129183506122392/0.00129150608119559/0.019951823597224/0.0121973091057737/0.00228847965526379/0.00271050472486555/0.0177576706898267/0.0011972901377017/0.00342641559166965/0.398784764933631}],((D1:0.5[&model=LG+F{0.00212740006627731/0.000150304881991208/0.00188823024314709/0.000361829114038999/0.00317430386023695/0.000812128956477035/0.000957759893549534/0.000114953638754553/0.000747415806223723/0.581563071814473/0.082382791360752/0.00201034714848398/0.031056835317882/0.0189862254131008/0.000203613828709129/0.00172854067778104/0.0113244060592915/0.000763534808531322/0.00533352874951809/0.254312667874551}],D2:0.5[&model=LG+F{0.00212740006627731/0.000150304881991208/0.00188823024314709/0.000361829114038999/0.00317430386023695/0.000812128956477035/0.000957759893549534/0.000114953638754553/0.000747415806223723/0.581563071814473/0.082382791360752/0.00201034714848398/0.031056835317882/0.0189862254131008/0.000203613828709129/0.00172854067778104/0.0113244060592915/0.000763534808531322/0.00533352874951809/0.254312667874551}]):0.001[&model=LG+F{0.00212740006627731/0.000150304881991208/0.00188823024314709/0.000361829114038999/0.00317430386023695/0.000812128956477035/0.000957759893549534/0.000114953638754553/0.000747415806223723/0.581563071814473/0.082382791360752/0.00201034714848398/0.031056835317882/0.0189862254131008/0.000203613828709129/0.00172854067778104/0.0113244060592915/0.000763534808531322/0.00533352874951809/0.254312667874551}],(D3:0.5[&model=LG+F{0.00212740006627731/0.000150304881991208/0.00188823024314709/0.000361829114038999/0.00317430386023695/0.000812128956477035/0.000957759893549534/0.000114953638754553/0.000747415806223723/0.581563071814473/0.082382791360752/0.00201034714848398/0.031056835317882/0.0189862254131008/0.000203613828709129/0.00172854067778104/0.0113244060592915/0.000763534808531322/0.00533352874951809/0.254312667874551}],D4:0.5[&model=LG+F{0.00212740006627731/0.000150304881991208/0.00188823024314709/0.000361829114038999/0.00317430386023695/0.000812128956477035/0.000957759893549534/0.000114953638754553/0.000747415806223723/0.581563071814473/0.082382791360752/0.00201034714848398/0.031056835317882/0.0189862254131008/0.000203613828709129/0.00172854067778104/0.0113244060592915/0.000763534808531322/0.00533352874951809/0.254312667874551}]):0.001[&model=LG+F{0.00212740006627731/0.000150304881991208/0.00188823024314709/0.000361829114038999/0.00317430386023695/0.000812128956477035/0.000957759893549534/0.000114953638754553/0.000747415806223723/0.581563071814473/0.082382791360752/0.00201034714848398/0.031056835317882/0.0189862254131008/0.000203613828709129/0.00172854067778104/0.0113244060592915/0.000763534808531322/0.00533352874951809/0.254312667874551}]):0.5[&model=LG+F{0.00212740006627731/0.000150304881991208/0.00188823024314709/0.000361829114038999/0.00317430386023695/0.000812128956477035/0.000957759893549534/0.000114953638754553/0.000747415806223723/0.581563071814473/0.082382791360752/0.00201034714848398/0.031056835317882/0.0189862254131008/0.000203613828709129/0.00172854067778104/0.0113244060592915/0.000763534808531322/0.00533352874951809/0.254312667874551}]):0.25[&model=LG+F{0.0239105163001348/0.00168932369036231/0.00121305459286517/0.000567380065626001/0.00497758931677341/0.001273490061314/0.00150185225613856/0.00129199998475616/0.00117201411586636/0.3736132062632/0.129183506122392/0.00129150608119559/0.019951823597224/0.0121973091057737/0.00228847965526379/0.00271050472486555/0.0177576706898267/0.0011972901377017/0.00342641559166965/0.398784764933631}]);
```
