## Supplementary material for "Modeling site-and-branch-heterogeneity with GFmix": C20pi4.nwk

```
((((A1:0.5[&model=LG+F{0.0410255452543356/0.314050535860084/0.0334674815429805/0.0108894873697455/0.00637377555135789/0.0888877571920748/0.0356485501946563/0.0208017661710152/0.0327785815267729/0.00931565957975988/0.0236250417229085/0.265389872071138/0.00884094671237104/0.0033292272553126/0.0114658052460466/0.0354445258718312/0.0354060288396842/0.00277787421733656/0.00609588070023197/0.0143863508608586}],A2:0.5[&model=LG+F{0.0410255452543356/0.314050535860084/0.0334674815429805/0.0108894873697455/0.00637377555135789/0.0888877571920748/0.0356485501946563/0.0208017661710152/0.0327785815267729/0.00931565957975988/0.0236250417229085/0.265389872071138/0.00884094671237104/0.0033292272553126/0.0114658052460466/0.0354445258718312/0.0354060288396842/0.00277787421733656/0.00609588070023197/0.0143863508608586}]):0.001[&model=LG+F{0.0410255452543356/0.314050535860084/0.0334674815429805/0.0108894873697455/0.00637377555135789/0.0888877571920748/0.0356485501946563/0.0208017661710152/0.0327785815267729/0.00931565957975988/0.0236250417229085/0.265389872071138/0.00884094671237104/0.0033292272553126/0.0114658052460466/0.0354445258718312/0.0354060288396842/0.00277787421733656/0.00609588070023197/0.0143863508608586}],(A3:0.5[&model=LG+F{0.0410255452543356/0.314050535860084/0.0334674815429805/0.0108894873697455/0.00637377555135789/0.0888877571920748/0.0356485501946563/0.0208017661710152/0.0327785815267729/0.00931565957975988/0.0236250417229085/0.265389872071138/0.00884094671237104/0.0033292272553126/0.0114658052460466/0.0354445258718312/0.0354060288396842/0.00277787421733656/0.00609588070023197/0.0143863508608586}],A4:0.5[&model=LG+F{0.0410255452543356/0.314050535860084/0.0334674815429805/0.0108894873697455/0.00637377555135789/0.0888877571920748/0.0356485501946563/0.0208017661710152/0.0327785815267729/0.00931565957975988/0.0236250417229085/0.265389872071138/0.00884094671237104/0.0033292272553126/0.0114658052460466/0.0354445258718312/0.0354060288396842/0.00277787421733656/0.00609588070023197/0.0143863508608586}]):0.001[&model=LG+F{0.0410255452543356/0.314050535860084/0.0334674815429805/0.0108894873697455/0.00637377555135789/0.0888877571920748/0.0356485501946563/0.0208017661710152/0.0327785815267729/0.00931565957975988/0.0236250417229085/0.265389872071138/0.00884094671237104/0.0033292272553126/0.0114658052460466/0.0354445258718312/0.0354060288396842/0.00277787421733656/0.00609588070023197/0.0143863508608586}]):0.5[&model=LG+F{0.0410255452543356/0.314050535860084/0.0334674815429805/0.0108894873697455/0.00637377555135789/0.0888877571920748/0.0356485501946563/0.0208017661710152/0.0327785815267729/0.00931565957975988/0.0236250417229085/0.265389872071138/0.00884094671237104/0.0033292272553126/0.0114658052460466/0.0354445258718312/0.0354060288396842/0.00277787421733656/0.00609588070023197/0.0143863508608586}],((B1:0.5[&model=LG+F{0.0050338895651128/0.0385344230182313/0.0718433777518031/0.00957692262132019/0.00560551228798971/0.0781736682092406/0.0313516509257361/0.00255240467896338/0.0288276140335776/0.0199975743420187/0.020777396476382/0.569702408178619/0.0189785261709856/0.00714672632351651/0.00140686972046008/0.0311722186819381/0.0311383618909338/0.00244304304949247/0.013085796710286/0.0126522915468358}],B2:0.5[&model=LG+F{0.0050338895651128/0.0385344230182313/0.0718433777518031/0.00957692262132019/0.00560551228798971/0.0781736682092406/0.0313516509257361/0.00255240467896338/0.0288276140335776/0.0199975743420187/0.020777396476382/0.569702408178619/0.0189785261709856/0.00714672632351651/0.00140686972046008/0.0311722186819381/0.0311383618909338/0.00244304304949247/0.013085796710286/0.0126522915468358}]):0.001[&model=LG+F{0.0050338895651128/0.0385344230182313/0.0718433777518031/0.00957692262132019/0.00560551228798971/0.0781736682092406/0.0313516509257361/0.00255240467896338/0.0288276140335776/0.0199975743420187/0.020777396476382/0.569702408178619/0.0189785261709856/0.00714672632351651/0.00140686972046008/0.0311722186819381/0.0311383618909338/0.00244304304949247/0.013085796710286/0.0126522915468358}],(B3:0.5[&model=LG+F{0.0050338895651128/0.0385344230182313/0.0718433777518031/0.00957692262132019/0.00560551228798971/0.0781736682092406/0.0313516509257361/0.00255240467896338/0.0288276140335776/0.0199975743420187/0.020777396476382/0.569702408178619/0.0189785261709856/0.00714672632351651/0.00140686972046008/0.0311722186819381/0.0311383618909338/0.00244304304949247/0.013085796710286/0.0126522915468358}],B4:0.5[&model=LG+F{0.0050338895651128/0.0385344230182313/0.0718433777518031/0.00957692262132019/0.00560551228798971/0.0781736682092406/0.0313516509257361/0.00255240467896338/0.0288276140335776/0.0199975743420187/0.020777396476382/0.569702408178619/0.0189785261709856/0.00714672632351651/0.00140686972046008/0.0311722186819381/0.0311383618909338/0.00244304304949247/0.013085796710286/0.0126522915468358}]):0.001[&model=LG+F{0.0050338895651128/0.0385344230182313/0.0718433777518031/0.00957692262132019/0.00560551228798971/0.0781736682092406/0.0313516509257361/0.00255240467896338/0.0288276140335776/0.0199975743420187/0.020777396476382/0.569702408178619/0.0189785261709856/0.00714672632351651/0.00140686972046008/0.0311722186819381/0.0311383618909338/0.00244304304949247/0.013085796710286/0.0126522915468358}]):0.5[&model=LG+F{0.0050338895651128/0.0385344230182313/0.0718433777518031/0.00957692262132019/0.00560551228798971/0.0781736682092406/0.0313516509257361/0.00255240467896338/0.0288276140335776/0.0199975743420187/0.020777396476382/0.569702408178619/0.0189785261709856/0.00714672632351651/0.00140686972046008/0.0311722186819381/0.0311383618909338/0.00244304304949247/0.013085796710286/0.0126522915468358}]):0.25[&model=LG+F{0.0410255452543356/0.314050535860084/0.0334674815429805/0.0108894873697455/0.00637377555135789/0.0888877571920748/0.0356485501946563/0.0208017661710152/0.0327785815267729/0.00931565957975988/0.0236250417229085/0.265389872071138/0.00884094671237104/0.0033292272553126/0.0114658052460466/0.0354445258718312/0.0354060288396842/0.00277787421733656/0.00609588070023197/0.0143863508608586}],(((C1:0.5[&model=LG+F{0.0410255452543356/0.314050535860084/0.0334674815429805/0.0108894873697455/0.00637377555135789/0.0888877571920748/0.0356485501946563/0.0208017661710152/0.0327785815267729/0.00931565957975988/0.0236250417229085/0.265389872071138/0.00884094671237104/0.0033292272553126/0.0114658052460466/0.0354445258718312/0.0354060288396842/0.00277787421733656/0.00609588070023197/0.0143863508608586}],C2:0.5[&model=LG+F{0.0410255452543356/0.314050535860084/0.0334674815429805/0.0108894873697455/0.00637377555135789/0.0888877571920748/0.0356485501946563/0.0208017661710152/0.0327785815267729/0.00931565957975988/0.0236250417229085/0.265389872071138/0.00884094671237104/0.0033292272553126/0.0114658052460466/0.0354445258718312/0.0354060288396842/0.00277787421733656/0.00609588070023197/0.0143863508608586}]):0.001[&model=LG+F{0.0410255452543356/0.314050535860084/0.0334674815429805/0.0108894873697455/0.00637377555135789/0.0888877571920748/0.0356485501946563/0.0208017661710152/0.0327785815267729/0.00931565957975988/0.0236250417229085/0.265389872071138/0.00884094671237104/0.0033292272553126/0.0114658052460466/0.0354445258718312/0.0354060288396842/0.00277787421733656/0.00609588070023197/0.0143863508608586}],(C3:0.5[&model=LG+F{0.0410255452543356/0.314050535860084/0.0334674815429805/0.0108894873697455/0.00637377555135789/0.0888877571920748/0.0356485501946563/0.0208017661710152/0.0327785815267729/0.00931565957975988/0.0236250417229085/0.265389872071138/0.00884094671237104/0.0033292272553126/0.0114658052460466/0.0354445258718312/0.0354060288396842/0.00277787421733656/0.00609588070023197/0.0143863508608586}],C4:0.5[&model=LG+F{0.0410255452543356/0.314050535860084/0.0334674815429805/0.0108894873697455/0.00637377555135789/0.0888877571920748/0.0356485501946563/0.0208017661710152/0.0327785815267729/0.00931565957975988/0.0236250417229085/0.265389872071138/0.00884094671237104/0.0033292272553126/0.0114658052460466/0.0354445258718312/0.0354060288396842/0.00277787421733656/0.00609588070023197/0.0143863508608586}]):0.001[&model=LG+F{0.0410255452543356/0.314050535860084/0.0334674815429805/0.0108894873697455/0.00637377555135789/0.0888877571920748/0.0356485501946563/0.0208017661710152/0.0327785815267729/0.00931565957975988/0.0236250417229085/0.265389872071138/0.00884094671237104/0.0033292272553126/0.0114658052460466/0.0354445258718312/0.0354060288396842/0.00277787421733656/0.00609588070023197/0.0143863508608586}]):0.5[&model=LG+F{0.0410255452543356/0.314050535860084/0.0334674815429805/0.0108894873697455/0.00637377555135789/0.0888877571920748/0.0356485501946563/0.0208017661710152/0.0327785815267729/0.00931565957975988/0.0236250417229085/0.265389872071138/0.00884094671237104/0.0033292272553126/0.0114658052460466/0.0354445258718312/0.0354060288396842/0.00277787421733656/0.00609588070023197/0.0143863508608586}],((D1:0.5[&model=LG+F{0.0050338895651128/0.0385344230182313/0.0718433777518031/0.00957692262132019/0.00560551228798971/0.0781736682092406/0.0313516509257361/0.00255240467896338/0.0288276140335776/0.0199975743420187/0.020777396476382/0.569702408178619/0.0189785261709856/0.00714672632351651/0.00140686972046008/0.0311722186819381/0.0311383618909338/0.00244304304949247/0.013085796710286/0.0126522915468358}],D2:0.5[&model=LG+F{0.0050338895651128/0.0385344230182313/0.0718433777518031/0.00957692262132019/0.00560551228798971/0.0781736682092406/0.0313516509257361/0.00255240467896338/0.0288276140335776/0.0199975743420187/0.020777396476382/0.569702408178619/0.0189785261709856/0.00714672632351651/0.00140686972046008/0.0311722186819381/0.0311383618909338/0.00244304304949247/0.013085796710286/0.0126522915468358}]):0.001[&model=LG+F{0.0050338895651128/0.0385344230182313/0.0718433777518031/0.00957692262132019/0.00560551228798971/0.0781736682092406/0.0313516509257361/0.00255240467896338/0.0288276140335776/0.0199975743420187/0.020777396476382/0.569702408178619/0.0189785261709856/0.00714672632351651/0.00140686972046008/0.0311722186819381/0.0311383618909338/0.00244304304949247/0.013085796710286/0.0126522915468358}],(D3:0.5[&model=LG+F{0.0050338895651128/0.0385344230182313/0.0718433777518031/0.00957692262132019/0.00560551228798971/0.0781736682092406/0.0313516509257361/0.00255240467896338/0.0288276140335776/0.0199975743420187/0.020777396476382/0.569702408178619/0.0189785261709856/0.00714672632351651/0.00140686972046008/0.0311722186819381/0.0311383618909338/0.00244304304949247/0.013085796710286/0.0126522915468358}],D4:0.5[&model=LG+F{0.0050338895651128/0.0385344230182313/0.0718433777518031/0.00957692262132019/0.00560551228798971/0.0781736682092406/0.0313516509257361/0.00255240467896338/0.0288276140335776/0.0199975743420187/0.020777396476382/0.569702408178619/0.0189785261709856/0.00714672632351651/0.00140686972046008/0.0311722186819381/0.0311383618909338/0.00244304304949247/0.013085796710286/0.0126522915468358}]):0.001[&model=LG+F{0.0050338895651128/0.0385344230182313/0.0718433777518031/0.00957692262132019/0.00560551228798971/0.0781736682092406/0.0313516509257361/0.00255240467896338/0.0288276140335776/0.0199975743420187/0.020777396476382/0.569702408178619/0.0189785261709856/0.00714672632351651/0.00140686972046008/0.0311722186819381/0.0311383618909338/0.00244304304949247/0.013085796710286/0.0126522915468358}]):0.5[&model=LG+F{0.0050338895651128/0.0385344230182313/0.0718433777518031/0.00957692262132019/0.00560551228798971/0.0781736682092406/0.0313516509257361/0.00255240467896338/0.0288276140335776/0.0199975743420187/0.020777396476382/0.569702408178619/0.0189785261709856/0.00714672632351651/0.00140686972046008/0.0311722186819381/0.0311383618909338/0.00244304304949247/0.013085796710286/0.0126522915468358}]):0.25[&model=LG+F{0.0410255452543356/0.314050535860084/0.0334674815429805/0.0108894873697455/0.00637377555135789/0.0888877571920748/0.0356485501946563/0.0208017661710152/0.0327785815267729/0.00931565957975988/0.0236250417229085/0.265389872071138/0.00884094671237104/0.0033292272553126/0.0114658052460466/0.0354445258718312/0.0354060288396842/0.00277787421733656/0.00609588070023197/0.0143863508608586}]);
```
