## Supplementary material for "Modeling site-and-branch-heterogeneity with GFmix": C20pi5.nwk

```
((((A1:0.5[&model=LG+F{0.00987168177540438/0.00625338293874951/0.00712103310998957/0.00261141738070184/0.00905479189224116/0.00456226759634332/0.002671946887327/0.00283288460964315/0.0461984314360711/0.00959405547916552/0.0405776972822788/0.00262559370368697/0.00792605088109607/0.335841525736253/0.00249933911334401/0.00857596254464135/0.00589961137855533/0.0527702978477737/0.429564057201694/0.0129472998579302}],A2:0.5[&model=LG+F{0.00987168177540438/0.00625338293874951/0.00712103310998957/0.00261141738070184/0.00905479189224116/0.00456226759634332/0.002671946887327/0.00283288460964315/0.0461984314360711/0.00959405547916552/0.0405776972822788/0.00262559370368697/0.00792605088109607/0.335841525736253/0.00249933911334401/0.00857596254464135/0.00589961137855533/0.0527702978477737/0.429564057201694/0.0129472998579302}]):0.001[&model=LG+F{0.00987168177540438/0.00625338293874951/0.00712103310998957/0.00261141738070184/0.00905479189224116/0.00456226759634332/0.002671946887327/0.00283288460964315/0.0461984314360711/0.00959405547916552/0.0405776972822788/0.00262559370368697/0.00792605088109607/0.335841525736253/0.00249933911334401/0.00857596254464135/0.00589961137855533/0.0527702978477737/0.429564057201694/0.0129472998579302}],(A3:0.5[&model=LG+F{0.00987168177540438/0.00625338293874951/0.00712103310998957/0.00261141738070184/0.00905479189224116/0.00456226759634332/0.002671946887327/0.00283288460964315/0.0461984314360711/0.00959405547916552/0.0405776972822788/0.00262559370368697/0.00792605088109607/0.335841525736253/0.00249933911334401/0.00857596254464135/0.00589961137855533/0.0527702978477737/0.429564057201694/0.0129472998579302}],A4:0.5[&model=LG+F{0.00987168177540438/0.00625338293874951/0.00712103310998957/0.00261141738070184/0.00905479189224116/0.00456226759634332/0.002671946887327/0.00283288460964315/0.0461984314360711/0.00959405547916552/0.0405776972822788/0.00262559370368697/0.00792605088109607/0.335841525736253/0.00249933911334401/0.00857596254464135/0.00589961137855533/0.0527702978477737/0.429564057201694/0.0129472998579302}]):0.001[&model=LG+F{0.00987168177540438/0.00625338293874951/0.00712103310998957/0.00261141738070184/0.00905479189224116/0.00456226759634332/0.002671946887327/0.00283288460964315/0.0461984314360711/0.00959405547916552/0.0405776972822788/0.00262559370368697/0.00792605088109607/0.335841525736253/0.00249933911334401/0.00857596254464135/0.00589961137855533/0.0527702978477737/0.429564057201694/0.0129472998579302}]):0.5[&model=LG+F{0.00987168177540438/0.00625338293874951/0.00712103310998957/0.00261141738070184/0.00905479189224116/0.00456226759634332/0.002671946887327/0.00283288460964315/0.0461984314360711/0.00959405547916552/0.0405776972822788/0.00262559370368697/0.00792605088109607/0.335841525736253/0.00249933911334401/0.00857596254464135/0.00589961137855533/0.0527702978477737/0.429564057201694/0.0129472998579302}],((B1:0.5[&model=LG+F{0.000648535306798053/0.000410825603476414/0.00818464544741837/0.00122966833255871/0.00426373467913653/0.00214828775719275/0.00125817056205002/0.000186110708513307/0.0217539902164371/0.0110270435886158/0.0191072900582295/0.00301775784801588/0.00910990234955731/0.386003515531371/0.000164197924481671/0.00403826276116799/0.00277801830539353/0.0248485610315034/0.493724639507478/0.00609664496571584}],B2:0.5[&model=LG+F{0.000648535306798053/0.000410825603476414/0.00818464544741837/0.00122966833255871/0.00426373467913653/0.00214828775719275/0.00125817056205002/0.000186110708513307/0.0217539902164371/0.0110270435886158/0.0191072900582295/0.00301775784801588/0.00910990234955731/0.386003515531371/0.000164197924481671/0.00403826276116799/0.00277801830539353/0.0248485610315034/0.493724639507478/0.00609664496571584}]):0.001[&model=LG+F{0.000648535306798053/0.000410825603476414/0.00818464544741837/0.00122966833255871/0.00426373467913653/0.00214828775719275/0.00125817056205002/0.000186110708513307/0.0217539902164371/0.0110270435886158/0.0191072900582295/0.00301775784801588/0.00910990234955731/0.386003515531371/0.000164197924481671/0.00403826276116799/0.00277801830539353/0.0248485610315034/0.493724639507478/0.00609664496571584}],(B3:0.5[&model=LG+F{0.000648535306798053/0.000410825603476414/0.00818464544741837/0.00122966833255871/0.00426373467913653/0.00214828775719275/0.00125817056205002/0.000186110708513307/0.0217539902164371/0.0110270435886158/0.0191072900582295/0.00301775784801588/0.00910990234955731/0.386003515531371/0.000164197924481671/0.00403826276116799/0.00277801830539353/0.0248485610315034/0.493724639507478/0.00609664496571584}],B4:0.5[&model=LG+F{0.000648535306798053/0.000410825603476414/0.00818464544741837/0.00122966833255871/0.00426373467913653/0.00214828775719275/0.00125817056205002/0.000186110708513307/0.0217539902164371/0.0110270435886158/0.0191072900582295/0.00301775784801588/0.00910990234955731/0.386003515531371/0.000164197924481671/0.00403826276116799/0.00277801830539353/0.0248485610315034/0.493724639507478/0.00609664496571584}]):0.001[&model=LG+F{0.000648535306798053/0.000410825603476414/0.00818464544741837/0.00122966833255871/0.00426373467913653/0.00214828775719275/0.00125817056205002/0.000186110708513307/0.0217539902164371/0.0110270435886158/0.0191072900582295/0.00301775784801588/0.00910990234955731/0.386003515531371/0.000164197924481671/0.00403826276116799/0.00277801830539353/0.0248485610315034/0.493724639507478/0.00609664496571584}]):0.5[&model=LG+F{0.000648535306798053/0.000410825603476414/0.00818464544741837/0.00122966833255871/0.00426373467913653/0.00214828775719275/0.00125817056205002/0.000186110708513307/0.0217539902164371/0.0110270435886158/0.0191072900582295/0.00301775784801588/0.00910990234955731/0.386003515531371/0.000164197924481671/0.00403826276116799/0.00277801830539353/0.0248485610315034/0.493724639507478/0.00609664496571584}]):0.25[&model=LG+F{0.00987168177540438/0.00625338293874951/0.00712103310998957/0.00261141738070184/0.00905479189224116/0.00456226759634332/0.002671946887327/0.00283288460964315/0.0461984314360711/0.00959405547916552/0.0405776972822788/0.00262559370368697/0.00792605088109607/0.335841525736253/0.00249933911334401/0.00857596254464135/0.00589961137855533/0.0527702978477737/0.429564057201694/0.0129472998579302}],(((C1:0.5[&model=LG+F{0.00987168177540438/0.00625338293874951/0.00712103310998957/0.00261141738070184/0.00905479189224116/0.00456226759634332/0.002671946887327/0.00283288460964315/0.0461984314360711/0.00959405547916552/0.0405776972822788/0.00262559370368697/0.00792605088109607/0.335841525736253/0.00249933911334401/0.00857596254464135/0.00589961137855533/0.0527702978477737/0.429564057201694/0.0129472998579302}],C2:0.5[&model=LG+F{0.00987168177540438/0.00625338293874951/0.00712103310998957/0.00261141738070184/0.00905479189224116/0.00456226759634332/0.002671946887327/0.00283288460964315/0.0461984314360711/0.00959405547916552/0.0405776972822788/0.00262559370368697/0.00792605088109607/0.335841525736253/0.00249933911334401/0.00857596254464135/0.00589961137855533/0.0527702978477737/0.429564057201694/0.0129472998579302}]):0.001[&model=LG+F{0.00987168177540438/0.00625338293874951/0.00712103310998957/0.00261141738070184/0.00905479189224116/0.00456226759634332/0.002671946887327/0.00283288460964315/0.0461984314360711/0.00959405547916552/0.0405776972822788/0.00262559370368697/0.00792605088109607/0.335841525736253/0.00249933911334401/0.00857596254464135/0.00589961137855533/0.0527702978477737/0.429564057201694/0.0129472998579302}],(C3:0.5[&model=LG+F{0.00987168177540438/0.00625338293874951/0.00712103310998957/0.00261141738070184/0.00905479189224116/0.00456226759634332/0.002671946887327/0.00283288460964315/0.0461984314360711/0.00959405547916552/0.0405776972822788/0.00262559370368697/0.00792605088109607/0.335841525736253/0.00249933911334401/0.00857596254464135/0.00589961137855533/0.0527702978477737/0.429564057201694/0.0129472998579302}],C4:0.5[&model=LG+F{0.00987168177540438/0.00625338293874951/0.00712103310998957/0.00261141738070184/0.00905479189224116/0.00456226759634332/0.002671946887327/0.00283288460964315/0.0461984314360711/0.00959405547916552/0.0405776972822788/0.00262559370368697/0.00792605088109607/0.335841525736253/0.00249933911334401/0.00857596254464135/0.00589961137855533/0.0527702978477737/0.429564057201694/0.0129472998579302}]):0.001[&model=LG+F{0.00987168177540438/0.00625338293874951/0.00712103310998957/0.00261141738070184/0.00905479189224116/0.00456226759634332/0.002671946887327/0.00283288460964315/0.0461984314360711/0.00959405547916552/0.0405776972822788/0.00262559370368697/0.00792605088109607/0.335841525736253/0.00249933911334401/0.00857596254464135/0.00589961137855533/0.0527702978477737/0.429564057201694/0.0129472998579302}]):0.5[&model=LG+F{0.00987168177540438/0.00625338293874951/0.00712103310998957/0.00261141738070184/0.00905479189224116/0.00456226759634332/0.002671946887327/0.00283288460964315/0.0461984314360711/0.00959405547916552/0.0405776972822788/0.00262559370368697/0.00792605088109607/0.335841525736253/0.00249933911334401/0.00857596254464135/0.00589961137855533/0.0527702978477737/0.429564057201694/0.0129472998579302}],((D1:0.5[&model=LG+F{0.000648535306798053/0.000410825603476414/0.00818464544741837/0.00122966833255871/0.00426373467913653/0.00214828775719275/0.00125817056205002/0.000186110708513307/0.0217539902164371/0.0110270435886158/0.0191072900582295/0.00301775784801588/0.00910990234955731/0.386003515531371/0.000164197924481671/0.00403826276116799/0.00277801830539353/0.0248485610315034/0.493724639507478/0.00609664496571584}],D2:0.5[&model=LG+F{0.000648535306798053/0.000410825603476414/0.00818464544741837/0.00122966833255871/0.00426373467913653/0.00214828775719275/0.00125817056205002/0.000186110708513307/0.0217539902164371/0.0110270435886158/0.0191072900582295/0.00301775784801588/0.00910990234955731/0.386003515531371/0.000164197924481671/0.00403826276116799/0.00277801830539353/0.0248485610315034/0.493724639507478/0.00609664496571584}]):0.001[&model=LG+F{0.000648535306798053/0.000410825603476414/0.00818464544741837/0.00122966833255871/0.00426373467913653/0.00214828775719275/0.00125817056205002/0.000186110708513307/0.0217539902164371/0.0110270435886158/0.0191072900582295/0.00301775784801588/0.00910990234955731/0.386003515531371/0.000164197924481671/0.00403826276116799/0.00277801830539353/0.0248485610315034/0.493724639507478/0.00609664496571584}],(D3:0.5[&model=LG+F{0.000648535306798053/0.000410825603476414/0.00818464544741837/0.00122966833255871/0.00426373467913653/0.00214828775719275/0.00125817056205002/0.000186110708513307/0.0217539902164371/0.0110270435886158/0.0191072900582295/0.00301775784801588/0.00910990234955731/0.386003515531371/0.000164197924481671/0.00403826276116799/0.00277801830539353/0.0248485610315034/0.493724639507478/0.00609664496571584}],D4:0.5[&model=LG+F{0.000648535306798053/0.000410825603476414/0.00818464544741837/0.00122966833255871/0.00426373467913653/0.00214828775719275/0.00125817056205002/0.000186110708513307/0.0217539902164371/0.0110270435886158/0.0191072900582295/0.00301775784801588/0.00910990234955731/0.386003515531371/0.000164197924481671/0.00403826276116799/0.00277801830539353/0.0248485610315034/0.493724639507478/0.00609664496571584}]):0.001[&model=LG+F{0.000648535306798053/0.000410825603476414/0.00818464544741837/0.00122966833255871/0.00426373467913653/0.00214828775719275/0.00125817056205002/0.000186110708513307/0.0217539902164371/0.0110270435886158/0.0191072900582295/0.00301775784801588/0.00910990234955731/0.386003515531371/0.000164197924481671/0.00403826276116799/0.00277801830539353/0.0248485610315034/0.493724639507478/0.00609664496571584}]):0.5[&model=LG+F{0.000648535306798053/0.000410825603476414/0.00818464544741837/0.00122966833255871/0.00426373467913653/0.00214828775719275/0.00125817056205002/0.000186110708513307/0.0217539902164371/0.0110270435886158/0.0191072900582295/0.00301775784801588/0.00910990234955731/0.386003515531371/0.000164197924481671/0.00403826276116799/0.00277801830539353/0.0248485610315034/0.493724639507478/0.00609664496571584}]):0.25[&model=LG+F{0.00987168177540438/0.00625338293874951/0.00712103310998957/0.00261141738070184/0.00905479189224116/0.00456226759634332/0.002671946887327/0.00283288460964315/0.0461984314360711/0.00959405547916552/0.0405776972822788/0.00262559370368697/0.00792605088109607/0.335841525736253/0.00249933911334401/0.00857596254464135/0.00589961137855533/0.0527702978477737/0.429564057201694/0.0129472998579302}]);
```
