## Supplementary material for "Modeling site-and-branch-heterogeneity with GFmix": C20pi6.nwk

```
((((A1:0.5[&model=LG+F{0.18914276755832/0.0312134466953777/0.0300997501562137/0.127808134995602/0.00172459362460021/0.0694587308752514/0.214330017016855/0.0440141958702179/0.012837976814015/0.00774293161957886/0.0156689359420741/0.0490994001679924/0.00488744066923651/0.00228583604639567/0.0398748506275855/0.0779347146338511/0.0530462789702516/0.00104034285745117/0.00327896339715414/0.0245107845569351}],A2:0.5[&model=LG+F{0.18914276755832/0.0312134466953777/0.0300997501562137/0.127808134995602/0.00172459362460021/0.0694587308752514/0.214330017016855/0.0440141958702179/0.012837976814015/0.00774293161957886/0.0156689359420741/0.0490994001679924/0.00488744066923651/0.00228583604639567/0.0398748506275855/0.0779347146338511/0.0530462789702516/0.00104034285745117/0.00327896339715414/0.0245107845569351}]):0.001[&model=LG+F{0.18914276755832/0.0312134466953777/0.0300997501562137/0.127808134995602/0.00172459362460021/0.0694587308752514/0.214330017016855/0.0440141958702179/0.012837976814015/0.00774293161957886/0.0156689359420741/0.0490994001679924/0.00488744066923651/0.00228583604639567/0.0398748506275855/0.0779347146338511/0.0530462789702516/0.00104034285745117/0.00327896339715414/0.0245107845569351}],(A3:0.5[&model=LG+F{0.18914276755832/0.0312134466953777/0.0300997501562137/0.127808134995602/0.00172459362460021/0.0694587308752514/0.214330017016855/0.0440141958702179/0.012837976814015/0.00774293161957886/0.0156689359420741/0.0490994001679924/0.00488744066923651/0.00228583604639567/0.0398748506275855/0.0779347146338511/0.0530462789702516/0.00104034285745117/0.00327896339715414/0.0245107845569351}],A4:0.5[&model=LG+F{0.18914276755832/0.0312134466953777/0.0300997501562137/0.127808134995602/0.00172459362460021/0.0694587308752514/0.214330017016855/0.0440141958702179/0.012837976814015/0.00774293161957886/0.0156689359420741/0.0490994001679924/0.00488744066923651/0.00228583604639567/0.0398748506275855/0.0779347146338511/0.0530462789702516/0.00104034285745117/0.00327896339715414/0.0245107845569351}]):0.001[&model=LG+F{0.18914276755832/0.0312134466953777/0.0300997501562137/0.127808134995602/0.00172459362460021/0.0694587308752514/0.214330017016855/0.0440141958702179/0.012837976814015/0.00774293161957886/0.0156689359420741/0.0490994001679924/0.00488744066923651/0.00228583604639567/0.0398748506275855/0.0779347146338511/0.0530462789702516/0.00104034285745117/0.00327896339715414/0.0245107845569351}]):0.5[&model=LG+F{0.18914276755832/0.0312134466953777/0.0300997501562137/0.127808134995602/0.00172459362460021/0.0694587308752514/0.214330017016855/0.0440141958702179/0.012837976814015/0.00774293161957886/0.0156689359420741/0.0490994001679924/0.00488744066923651/0.00228583604639567/0.0398748506275855/0.0779347146338511/0.0530462789702516/0.00104034285745117/0.00327896339715414/0.0245107845569351}],((B1:0.5[&model=LG+F{0.0300373278653041/0.00495693567509086/0.0836274462172044/0.145478654026283/0.00196303278549352/0.0790619679917335/0.243962893239272/0.00698979320831713/0.0146129320124091/0.0215125239983479/0.0178352943727364/0.136415000972961/0.0135789891804792/0.0063508377989589/0.00633243331131605/0.0887098257653577/0.060380360498653/0.00118417875852005/0.00911008675223447/0.0278996008086171}],B2:0.5[&model=LG+F{0.0300373278653041/0.00495693567509086/0.0836274462172044/0.145478654026283/0.00196303278549352/0.0790619679917335/0.243962893239272/0.00698979320831713/0.0146129320124091/0.0215125239983479/0.0178352943727364/0.136415000972961/0.0135789891804792/0.0063508377989589/0.00633243331131605/0.0887098257653577/0.060380360498653/0.00118417875852005/0.00911008675223447/0.0278996008086171}]):0.001[&model=LG+F{0.0300373278653041/0.00495693567509086/0.0836274462172044/0.145478654026283/0.00196303278549352/0.0790619679917335/0.243962893239272/0.00698979320831713/0.0146129320124091/0.0215125239983479/0.0178352943727364/0.136415000972961/0.0135789891804792/0.0063508377989589/0.00633243331131605/0.0887098257653577/0.060380360498653/0.00118417875852005/0.00911008675223447/0.0278996008086171}],(B3:0.5[&model=LG+F{0.0300373278653041/0.00495693567509086/0.0836274462172044/0.145478654026283/0.00196303278549352/0.0790619679917335/0.243962893239272/0.00698979320831713/0.0146129320124091/0.0215125239983479/0.0178352943727364/0.136415000972961/0.0135789891804792/0.0063508377989589/0.00633243331131605/0.0887098257653577/0.060380360498653/0.00118417875852005/0.00911008675223447/0.0278996008086171}],B4:0.5[&model=LG+F{0.0300373278653041/0.00495693567509086/0.0836274462172044/0.145478654026283/0.00196303278549352/0.0790619679917335/0.243962893239272/0.00698979320831713/0.0146129320124091/0.0215125239983479/0.0178352943727364/0.136415000972961/0.0135789891804792/0.0063508377989589/0.00633243331131605/0.0887098257653577/0.060380360498653/0.00118417875852005/0.00911008675223447/0.0278996008086171}]):0.001[&model=LG+F{0.0300373278653041/0.00495693567509086/0.0836274462172044/0.145478654026283/0.00196303278549352/0.0790619679917335/0.243962893239272/0.00698979320831713/0.0146129320124091/0.0215125239983479/0.0178352943727364/0.136415000972961/0.0135789891804792/0.0063508377989589/0.00633243331131605/0.0887098257653577/0.060380360498653/0.00118417875852005/0.00911008675223447/0.0278996008086171}]):0.5[&model=LG+F{0.0300373278653041/0.00495693567509086/0.0836274462172044/0.145478654026283/0.00196303278549352/0.0790619679917335/0.243962893239272/0.00698979320831713/0.0146129320124091/0.0215125239983479/0.0178352943727364/0.136415000972961/0.0135789891804792/0.0063508377989589/0.00633243331131605/0.0887098257653577/0.060380360498653/0.00118417875852005/0.00911008675223447/0.0278996008086171}]):0.25[&model=LG+F{0.18914276755832/0.0312134466953777/0.0300997501562137/0.127808134995602/0.00172459362460021/0.0694587308752514/0.214330017016855/0.0440141958702179/0.012837976814015/0.00774293161957886/0.0156689359420741/0.0490994001679924/0.00488744066923651/0.00228583604639567/0.0398748506275855/0.0779347146338511/0.0530462789702516/0.00104034285745117/0.00327896339715414/0.0245107845569351}],(((C1:0.5[&model=LG+F{0.18914276755832/0.0312134466953777/0.0300997501562137/0.127808134995602/0.00172459362460021/0.0694587308752514/0.214330017016855/0.0440141958702179/0.012837976814015/0.00774293161957886/0.0156689359420741/0.0490994001679924/0.00488744066923651/0.00228583604639567/0.0398748506275855/0.0779347146338511/0.0530462789702516/0.00104034285745117/0.00327896339715414/0.0245107845569351}],C2:0.5[&model=LG+F{0.18914276755832/0.0312134466953777/0.0300997501562137/0.127808134995602/0.00172459362460021/0.0694587308752514/0.214330017016855/0.0440141958702179/0.012837976814015/0.00774293161957886/0.0156689359420741/0.0490994001679924/0.00488744066923651/0.00228583604639567/0.0398748506275855/0.0779347146338511/0.0530462789702516/0.00104034285745117/0.00327896339715414/0.0245107845569351}]):0.001[&model=LG+F{0.18914276755832/0.0312134466953777/0.0300997501562137/0.127808134995602/0.00172459362460021/0.0694587308752514/0.214330017016855/0.0440141958702179/0.012837976814015/0.00774293161957886/0.0156689359420741/0.0490994001679924/0.00488744066923651/0.00228583604639567/0.0398748506275855/0.0779347146338511/0.0530462789702516/0.00104034285745117/0.00327896339715414/0.0245107845569351}],(C3:0.5[&model=LG+F{0.18914276755832/0.0312134466953777/0.0300997501562137/0.127808134995602/0.00172459362460021/0.0694587308752514/0.214330017016855/0.0440141958702179/0.012837976814015/0.00774293161957886/0.0156689359420741/0.0490994001679924/0.00488744066923651/0.00228583604639567/0.0398748506275855/0.0779347146338511/0.0530462789702516/0.00104034285745117/0.00327896339715414/0.0245107845569351}],C4:0.5[&model=LG+F{0.18914276755832/0.0312134466953777/0.0300997501562137/0.127808134995602/0.00172459362460021/0.0694587308752514/0.214330017016855/0.0440141958702179/0.012837976814015/0.00774293161957886/0.0156689359420741/0.0490994001679924/0.00488744066923651/0.00228583604639567/0.0398748506275855/0.0779347146338511/0.0530462789702516/0.00104034285745117/0.00327896339715414/0.0245107845569351}]):0.001[&model=LG+F{0.18914276755832/0.0312134466953777/0.0300997501562137/0.127808134995602/0.00172459362460021/0.0694587308752514/0.214330017016855/0.0440141958702179/0.012837976814015/0.00774293161957886/0.0156689359420741/0.0490994001679924/0.00488744066923651/0.00228583604639567/0.0398748506275855/0.0779347146338511/0.0530462789702516/0.00104034285745117/0.00327896339715414/0.0245107845569351}]):0.5[&model=LG+F{0.18914276755832/0.0312134466953777/0.0300997501562137/0.127808134995602/0.00172459362460021/0.0694587308752514/0.214330017016855/0.0440141958702179/0.012837976814015/0.00774293161957886/0.0156689359420741/0.0490994001679924/0.00488744066923651/0.00228583604639567/0.0398748506275855/0.0779347146338511/0.0530462789702516/0.00104034285745117/0.00327896339715414/0.0245107845569351}],((D1:0.5[&model=LG+F{0.0300373278653041/0.00495693567509086/0.0836274462172044/0.145478654026283/0.00196303278549352/0.0790619679917335/0.243962893239272/0.00698979320831713/0.0146129320124091/0.0215125239983479/0.0178352943727364/0.136415000972961/0.0135789891804792/0.0063508377989589/0.00633243331131605/0.0887098257653577/0.060380360498653/0.00118417875852005/0.00911008675223447/0.0278996008086171}],D2:0.5[&model=LG+F{0.0300373278653041/0.00495693567509086/0.0836274462172044/0.145478654026283/0.00196303278549352/0.0790619679917335/0.243962893239272/0.00698979320831713/0.0146129320124091/0.0215125239983479/0.0178352943727364/0.136415000972961/0.0135789891804792/0.0063508377989589/0.00633243331131605/0.0887098257653577/0.060380360498653/0.00118417875852005/0.00911008675223447/0.0278996008086171}]):0.001[&model=LG+F{0.0300373278653041/0.00495693567509086/0.0836274462172044/0.145478654026283/0.00196303278549352/0.0790619679917335/0.243962893239272/0.00698979320831713/0.0146129320124091/0.0215125239983479/0.0178352943727364/0.136415000972961/0.0135789891804792/0.0063508377989589/0.00633243331131605/0.0887098257653577/0.060380360498653/0.00118417875852005/0.00911008675223447/0.0278996008086171}],(D3:0.5[&model=LG+F{0.0300373278653041/0.00495693567509086/0.0836274462172044/0.145478654026283/0.00196303278549352/0.0790619679917335/0.243962893239272/0.00698979320831713/0.0146129320124091/0.0215125239983479/0.0178352943727364/0.136415000972961/0.0135789891804792/0.0063508377989589/0.00633243331131605/0.0887098257653577/0.060380360498653/0.00118417875852005/0.00911008675223447/0.0278996008086171}],D4:0.5[&model=LG+F{0.0300373278653041/0.00495693567509086/0.0836274462172044/0.145478654026283/0.00196303278549352/0.0790619679917335/0.243962893239272/0.00698979320831713/0.0146129320124091/0.0215125239983479/0.0178352943727364/0.136415000972961/0.0135789891804792/0.0063508377989589/0.00633243331131605/0.0887098257653577/0.060380360498653/0.00118417875852005/0.00911008675223447/0.0278996008086171}]):0.001[&model=LG+F{0.0300373278653041/0.00495693567509086/0.0836274462172044/0.145478654026283/0.00196303278549352/0.0790619679917335/0.243962893239272/0.00698979320831713/0.0146129320124091/0.0215125239983479/0.0178352943727364/0.136415000972961/0.0135789891804792/0.0063508377989589/0.00633243331131605/0.0887098257653577/0.060380360498653/0.00118417875852005/0.00911008675223447/0.0278996008086171}]):0.5[&model=LG+F{0.0300373278653041/0.00495693567509086/0.0836274462172044/0.145478654026283/0.00196303278549352/0.0790619679917335/0.243962893239272/0.00698979320831713/0.0146129320124091/0.0215125239983479/0.0178352943727364/0.136415000972961/0.0135789891804792/0.0063508377989589/0.00633243331131605/0.0887098257653577/0.060380360498653/0.00118417875852005/0.00911008675223447/0.0278996008086171}]):0.25[&model=LG+F{0.18914276755832/0.0312134466953777/0.0300997501562137/0.127808134995602/0.00172459362460021/0.0694587308752514/0.214330017016855/0.0440141958702179/0.012837976814015/0.00774293161957886/0.0156689359420741/0.0490994001679924/0.00488744066923651/0.00228583604639567/0.0398748506275855/0.0779347146338511/0.0530462789702516/0.00104034285745117/0.00327896339715414/0.0245107845569351}]);
```
