## Supplementary material for "Modeling site-and-branch-heterogeneity with GFmix": C20pi7.nwk

```
((((A1:0.5[&model=LG+F{0.168293730867026/0.0201348044710408/0.0380099238461293/0.0352201136015747/0.00834313923233643/0.0129443019573002/0.0207601929657512/0.545401841751097/0.00846982033658504/0.00152224415667625/0.00575497520112854/0.0144794016287079/0.00254647133994561/0.00265481689061459/0.0130213464378257/0.0780434460264854/0.0134412585102172/0.00269516825319652/0.00280704650478924/0.00545661306390477}],A2:0.5[&model=LG+F{0.168293730867026/0.0201348044710408/0.0380099238461293/0.0352201136015747/0.00834313923233643/0.0129443019573002/0.0207601929657512/0.545401841751097/0.00846982033658504/0.00152224415667625/0.00575497520112854/0.0144794016287079/0.00254647133994561/0.00265481689061459/0.0130213464378257/0.0780434460264854/0.0134412585102172/0.00269516825319652/0.00280704650478924/0.00545661306390477}]):0.001[&model=LG+F{0.168293730867026/0.0201348044710408/0.0380099238461293/0.0352201136015747/0.00834313923233643/0.0129443019573002/0.0207601929657512/0.545401841751097/0.00846982033658504/0.00152224415667625/0.00575497520112854/0.0144794016287079/0.00254647133994561/0.00265481689061459/0.0130213464378257/0.0780434460264854/0.0134412585102172/0.00269516825319652/0.00280704650478924/0.00545661306390477}],(A3:0.5[&model=LG+F{0.168293730867026/0.0201348044710408/0.0380099238461293/0.0352201136015747/0.00834313923233643/0.0129443019573002/0.0207601929657512/0.545401841751097/0.00846982033658504/0.00152224415667625/0.00575497520112854/0.0144794016287079/0.00254647133994561/0.00265481689061459/0.0130213464378257/0.0780434460264854/0.0134412585102172/0.00269516825319652/0.00280704650478924/0.00545661306390477}],A4:0.5[&model=LG+F{0.168293730867026/0.0201348044710408/0.0380099238461293/0.0352201136015747/0.00834313923233643/0.0129443019573002/0.0207601929657512/0.545401841751097/0.00846982033658504/0.00152224415667625/0.00575497520112854/0.0144794016287079/0.00254647133994561/0.00265481689061459/0.0130213464378257/0.0780434460264854/0.0134412585102172/0.00269516825319652/0.00280704650478924/0.00545661306390477}]):0.001[&model=LG+F{0.168293730867026/0.0201348044710408/0.0380099238461293/0.0352201136015747/0.00834313923233643/0.0129443019573002/0.0207601929657512/0.545401841751097/0.00846982033658504/0.00152224415667625/0.00575497520112854/0.0144794016287079/0.00254647133994561/0.00265481689061459/0.0130213464378257/0.0780434460264854/0.0134412585102172/0.00269516825319652/0.00280704650478924/0.00545661306390477}]):0.5[&model=LG+F{0.168293730867026/0.0201348044710408/0.0380099238461293/0.0352201136015747/0.00834313923233643/0.0129443019573002/0.0207601929657512/0.545401841751097/0.00846982033658504/0.00152224415667625/0.00575497520112854/0.0144794016287079/0.00254647133994561/0.00265481689061459/0.0130213464378257/0.0780434460264854/0.0134412585102172/0.00269516825319652/0.00280704650478924/0.00545661306390477}],((B1:0.5[&model=LG+F{0.0525620815583799/0.00628857194689621/0.207690200344385/0.0788432632463825/0.0186768370550319/0.0289769368238055/0.04647348323633/0.170341794317121/0.0189604236375058/0.00831770132329154/0.0128830085527803/0.0791169652774617/0.0139141858033056/0.0145061972268474/0.00406687206908321/0.1747069878686/0.030089416947149/0.00603336668597699/0.0153379957643628/0.0122150991645824}],B2:0.5[&model=LG+F{0.0525620815583799/0.00628857194689621/0.207690200344385/0.0788432632463825/0.0186768370550319/0.0289769368238055/0.04647348323633/0.170341794317121/0.0189604236375058/0.00831770132329154/0.0128830085527803/0.0791169652774617/0.0139141858033056/0.0145061972268474/0.00406687206908321/0.1747069878686/0.030089416947149/0.00603336668597699/0.0153379957643628/0.0122150991645824}]):0.001[&model=LG+F{0.0525620815583799/0.00628857194689621/0.207690200344385/0.0788432632463825/0.0186768370550319/0.0289769368238055/0.04647348323633/0.170341794317121/0.0189604236375058/0.00831770132329154/0.0128830085527803/0.0791169652774617/0.0139141858033056/0.0145061972268474/0.00406687206908321/0.1747069878686/0.030089416947149/0.00603336668597699/0.0153379957643628/0.0122150991645824}],(B3:0.5[&model=LG+F{0.0525620815583799/0.00628857194689621/0.207690200344385/0.0788432632463825/0.0186768370550319/0.0289769368238055/0.04647348323633/0.170341794317121/0.0189604236375058/0.00831770132329154/0.0128830085527803/0.0791169652774617/0.0139141858033056/0.0145061972268474/0.00406687206908321/0.1747069878686/0.030089416947149/0.00603336668597699/0.0153379957643628/0.0122150991645824}],B4:0.5[&model=LG+F{0.0525620815583799/0.00628857194689621/0.207690200344385/0.0788432632463825/0.0186768370550319/0.0289769368238055/0.04647348323633/0.170341794317121/0.0189604236375058/0.00831770132329154/0.0128830085527803/0.0791169652774617/0.0139141858033056/0.0145061972268474/0.00406687206908321/0.1747069878686/0.030089416947149/0.00603336668597699/0.0153379957643628/0.0122150991645824}]):0.001[&model=LG+F{0.0525620815583799/0.00628857194689621/0.207690200344385/0.0788432632463825/0.0186768370550319/0.0289769368238055/0.04647348323633/0.170341794317121/0.0189604236375058/0.00831770132329154/0.0128830085527803/0.0791169652774617/0.0139141858033056/0.0145061972268474/0.00406687206908321/0.1747069878686/0.030089416947149/0.00603336668597699/0.0153379957643628/0.0122150991645824}]):0.5[&model=LG+F{0.0525620815583799/0.00628857194689621/0.207690200344385/0.0788432632463825/0.0186768370550319/0.0289769368238055/0.04647348323633/0.170341794317121/0.0189604236375058/0.00831770132329154/0.0128830085527803/0.0791169652774617/0.0139141858033056/0.0145061972268474/0.00406687206908321/0.1747069878686/0.030089416947149/0.00603336668597699/0.0153379957643628/0.0122150991645824}]):0.25[&model=LG+F{0.168293730867026/0.0201348044710408/0.0380099238461293/0.0352201136015747/0.00834313923233643/0.0129443019573002/0.0207601929657512/0.545401841751097/0.00846982033658504/0.00152224415667625/0.00575497520112854/0.0144794016287079/0.00254647133994561/0.00265481689061459/0.0130213464378257/0.0780434460264854/0.0134412585102172/0.00269516825319652/0.00280704650478924/0.00545661306390477}],(((C1:0.5[&model=LG+F{0.168293730867026/0.0201348044710408/0.0380099238461293/0.0352201136015747/0.00834313923233643/0.0129443019573002/0.0207601929657512/0.545401841751097/0.00846982033658504/0.00152224415667625/0.00575497520112854/0.0144794016287079/0.00254647133994561/0.00265481689061459/0.0130213464378257/0.0780434460264854/0.0134412585102172/0.00269516825319652/0.00280704650478924/0.00545661306390477}],C2:0.5[&model=LG+F{0.168293730867026/0.0201348044710408/0.0380099238461293/0.0352201136015747/0.00834313923233643/0.0129443019573002/0.0207601929657512/0.545401841751097/0.00846982033658504/0.00152224415667625/0.00575497520112854/0.0144794016287079/0.00254647133994561/0.00265481689061459/0.0130213464378257/0.0780434460264854/0.0134412585102172/0.00269516825319652/0.00280704650478924/0.00545661306390477}]):0.001[&model=LG+F{0.168293730867026/0.0201348044710408/0.0380099238461293/0.0352201136015747/0.00834313923233643/0.0129443019573002/0.0207601929657512/0.545401841751097/0.00846982033658504/0.00152224415667625/0.00575497520112854/0.0144794016287079/0.00254647133994561/0.00265481689061459/0.0130213464378257/0.0780434460264854/0.0134412585102172/0.00269516825319652/0.00280704650478924/0.00545661306390477}],(C3:0.5[&model=LG+F{0.168293730867026/0.0201348044710408/0.0380099238461293/0.0352201136015747/0.00834313923233643/0.0129443019573002/0.0207601929657512/0.545401841751097/0.00846982033658504/0.00152224415667625/0.00575497520112854/0.0144794016287079/0.00254647133994561/0.00265481689061459/0.0130213464378257/0.0780434460264854/0.0134412585102172/0.00269516825319652/0.00280704650478924/0.00545661306390477}],C4:0.5[&model=LG+F{0.168293730867026/0.0201348044710408/0.0380099238461293/0.0352201136015747/0.00834313923233643/0.0129443019573002/0.0207601929657512/0.545401841751097/0.00846982033658504/0.00152224415667625/0.00575497520112854/0.0144794016287079/0.00254647133994561/0.00265481689061459/0.0130213464378257/0.0780434460264854/0.0134412585102172/0.00269516825319652/0.00280704650478924/0.00545661306390477}]):0.001[&model=LG+F{0.168293730867026/0.0201348044710408/0.0380099238461293/0.0352201136015747/0.00834313923233643/0.0129443019573002/0.0207601929657512/0.545401841751097/0.00846982033658504/0.00152224415667625/0.00575497520112854/0.0144794016287079/0.00254647133994561/0.00265481689061459/0.0130213464378257/0.0780434460264854/0.0134412585102172/0.00269516825319652/0.00280704650478924/0.00545661306390477}]):0.5[&model=LG+F{0.168293730867026/0.0201348044710408/0.0380099238461293/0.0352201136015747/0.00834313923233643/0.0129443019573002/0.0207601929657512/0.545401841751097/0.00846982033658504/0.00152224415667625/0.00575497520112854/0.0144794016287079/0.00254647133994561/0.00265481689061459/0.0130213464378257/0.0780434460264854/0.0134412585102172/0.00269516825319652/0.00280704650478924/0.00545661306390477}],((D1:0.5[&model=LG+F{0.0525620815583799/0.00628857194689621/0.207690200344385/0.0788432632463825/0.0186768370550319/0.0289769368238055/0.04647348323633/0.170341794317121/0.0189604236375058/0.00831770132329154/0.0128830085527803/0.0791169652774617/0.0139141858033056/0.0145061972268474/0.00406687206908321/0.1747069878686/0.030089416947149/0.00603336668597699/0.0153379957643628/0.0122150991645824}],D2:0.5[&model=LG+F{0.0525620815583799/0.00628857194689621/0.207690200344385/0.0788432632463825/0.0186768370550319/0.0289769368238055/0.04647348323633/0.170341794317121/0.0189604236375058/0.00831770132329154/0.0128830085527803/0.0791169652774617/0.0139141858033056/0.0145061972268474/0.00406687206908321/0.1747069878686/0.030089416947149/0.00603336668597699/0.0153379957643628/0.0122150991645824}]):0.001[&model=LG+F{0.0525620815583799/0.00628857194689621/0.207690200344385/0.0788432632463825/0.0186768370550319/0.0289769368238055/0.04647348323633/0.170341794317121/0.0189604236375058/0.00831770132329154/0.0128830085527803/0.0791169652774617/0.0139141858033056/0.0145061972268474/0.00406687206908321/0.1747069878686/0.030089416947149/0.00603336668597699/0.0153379957643628/0.0122150991645824}],(D3:0.5[&model=LG+F{0.0525620815583799/0.00628857194689621/0.207690200344385/0.0788432632463825/0.0186768370550319/0.0289769368238055/0.04647348323633/0.170341794317121/0.0189604236375058/0.00831770132329154/0.0128830085527803/0.0791169652774617/0.0139141858033056/0.0145061972268474/0.00406687206908321/0.1747069878686/0.030089416947149/0.00603336668597699/0.0153379957643628/0.0122150991645824}],D4:0.5[&model=LG+F{0.0525620815583799/0.00628857194689621/0.207690200344385/0.0788432632463825/0.0186768370550319/0.0289769368238055/0.04647348323633/0.170341794317121/0.0189604236375058/0.00831770132329154/0.0128830085527803/0.0791169652774617/0.0139141858033056/0.0145061972268474/0.00406687206908321/0.1747069878686/0.030089416947149/0.00603336668597699/0.0153379957643628/0.0122150991645824}]):0.001[&model=LG+F{0.0525620815583799/0.00628857194689621/0.207690200344385/0.0788432632463825/0.0186768370550319/0.0289769368238055/0.04647348323633/0.170341794317121/0.0189604236375058/0.00831770132329154/0.0128830085527803/0.0791169652774617/0.0139141858033056/0.0145061972268474/0.00406687206908321/0.1747069878686/0.030089416947149/0.00603336668597699/0.0153379957643628/0.0122150991645824}]):0.5[&model=LG+F{0.0525620815583799/0.00628857194689621/0.207690200344385/0.0788432632463825/0.0186768370550319/0.0289769368238055/0.04647348323633/0.170341794317121/0.0189604236375058/0.00831770132329154/0.0128830085527803/0.0791169652774617/0.0139141858033056/0.0145061972268474/0.00406687206908321/0.1747069878686/0.030089416947149/0.00603336668597699/0.0153379957643628/0.0122150991645824}]):0.25[&model=LG+F{0.168293730867026/0.0201348044710408/0.0380099238461293/0.0352201136015747/0.00834313923233643/0.0129443019573002/0.0207601929657512/0.545401841751097/0.00846982033658504/0.00152224415667625/0.00575497520112854/0.0144794016287079/0.00254647133994561/0.00265481689061459/0.0130213464378257/0.0780434460264854/0.0134412585102172/0.00269516825319652/0.00280704650478924/0.00545661306390477}]);
```
