## Supplementary material for "Modeling site-and-branch-heterogeneity with GFmix": C20pi8.nwk

```
((((A1:0.5[&model=LG+F{0.101562066301137/0.0294294194270936/0.0270770575128025/0.0135378774615398/0.0287325437138166/0.0258058233305949/0.0199170757748758/0.027663342092853/0.0455008406456999/0.0543551211870044/0.116847262697024/0.015361043611369/0.0368848169060858/0.0930029800870508/0.0232373003443925/0.0745067337710431/0.0669228556677519/0.0249336748195768/0.0905670611190639/0.0841551991394844}],A2:0.5[&model=LG+F{0.101562066301137/0.0294294194270936/0.0270770575128025/0.0135378774615398/0.0287325437138166/0.0258058233305949/0.0199170757748758/0.027663342092853/0.0455008406456999/0.0543551211870044/0.116847262697024/0.015361043611369/0.0368848169060858/0.0930029800870508/0.0232373003443925/0.0745067337710431/0.0669228556677519/0.0249336748195768/0.0905670611190639/0.0841551991394844}]):0.001[&model=LG+F{0.101562066301137/0.0294294194270936/0.0270770575128025/0.0135378774615398/0.0287325437138166/0.0258058233305949/0.0199170757748758/0.027663342092853/0.0455008406456999/0.0543551211870044/0.116847262697024/0.015361043611369/0.0368848169060858/0.0930029800870508/0.0232373003443925/0.0745067337710431/0.0669228556677519/0.0249336748195768/0.0905670611190639/0.0841551991394844}],(A3:0.5[&model=LG+F{0.101562066301137/0.0294294194270936/0.0270770575128025/0.0135378774615398/0.0287325437138166/0.0258058233305949/0.0199170757748758/0.027663342092853/0.0455008406456999/0.0543551211870044/0.116847262697024/0.015361043611369/0.0368848169060858/0.0930029800870508/0.0232373003443925/0.0745067337710431/0.0669228556677519/0.0249336748195768/0.0905670611190639/0.0841551991394844}],A4:0.5[&model=LG+F{0.101562066301137/0.0294294194270936/0.0270770575128025/0.0135378774615398/0.0287325437138166/0.0258058233305949/0.0199170757748758/0.027663342092853/0.0455008406456999/0.0543551211870044/0.116847262697024/0.015361043611369/0.0368848169060858/0.0930029800870508/0.0232373003443925/0.0745067337710431/0.0669228556677519/0.0249336748195768/0.0905670611190639/0.0841551991394844}]):0.001[&model=LG+F{0.101562066301137/0.0294294194270936/0.0270770575128025/0.0135378774615398/0.0287325437138166/0.0258058233305949/0.0199170757748758/0.027663342092853/0.0455008406456999/0.0543551211870044/0.116847262697024/0.015361043611369/0.0368848169060858/0.0930029800870508/0.0232373003443925/0.0745067337710431/0.0669228556677519/0.0249336748195768/0.0905670611190639/0.0841551991394844}]):0.5[&model=LG+F{0.101562066301137/0.0294294194270936/0.0270770575128025/0.0135378774615398/0.0287325437138166/0.0258058233305949/0.0199170757748758/0.027663342092853/0.0455008406456999/0.0543551211870044/0.116847262697024/0.015361043611369/0.0368848169060858/0.0930029800870508/0.0232373003443925/0.0745067337710431/0.0669228556677519/0.0249336748195768/0.0905670611190639/0.0841551991394844}],((B1:0.5[&model=LG+F{0.0108947889705691/0.00315695934379548/0.0508163128466358/0.0104089541188971/0.0220917739938167/0.01984148784118/0.0153137689798308/0.00296750829614541/0.0349845213178985/0.102009859887827/0.0898410995214978/0.0288285238319216/0.0692228243155413/0.174541437138745/0.00249271694361986/0.0572864672157741/0.0514554025274778/0.0191709134574302/0.169969876130399/0.0647049442719587}],B2:0.5[&model=LG+F{0.0108947889705691/0.00315695934379548/0.0508163128466358/0.0104089541188971/0.0220917739938167/0.01984148784118/0.0153137689798308/0.00296750829614541/0.0349845213178985/0.102009859887827/0.0898410995214978/0.0288285238319216/0.0692228243155413/0.174541437138745/0.00249271694361986/0.0572864672157741/0.0514554025274778/0.0191709134574302/0.169969876130399/0.0647049442719587}]):0.001[&model=LG+F{0.0108947889705691/0.00315695934379548/0.0508163128466358/0.0104089541188971/0.0220917739938167/0.01984148784118/0.0153137689798308/0.00296750829614541/0.0349845213178985/0.102009859887827/0.0898410995214978/0.0288285238319216/0.0692228243155413/0.174541437138745/0.00249271694361986/0.0572864672157741/0.0514554025274778/0.0191709134574302/0.169969876130399/0.0647049442719587}],(B3:0.5[&model=LG+F{0.0108947889705691/0.00315695934379548/0.0508163128466358/0.0104089541188971/0.0220917739938167/0.01984148784118/0.0153137689798308/0.00296750829614541/0.0349845213178985/0.102009859887827/0.0898410995214978/0.0288285238319216/0.0692228243155413/0.174541437138745/0.00249271694361986/0.0572864672157741/0.0514554025274778/0.0191709134574302/0.169969876130399/0.0647049442719587}],B4:0.5[&model=LG+F{0.0108947889705691/0.00315695934379548/0.0508163128466358/0.0104089541188971/0.0220917739938167/0.01984148784118/0.0153137689798308/0.00296750829614541/0.0349845213178985/0.102009859887827/0.0898410995214978/0.0288285238319216/0.0692228243155413/0.174541437138745/0.00249271694361986/0.0572864672157741/0.0514554025274778/0.0191709134574302/0.169969876130399/0.0647049442719587}]):0.001[&model=LG+F{0.0108947889705691/0.00315695934379548/0.0508163128466358/0.0104089541188971/0.0220917739938167/0.01984148784118/0.0153137689798308/0.00296750829614541/0.0349845213178985/0.102009859887827/0.0898410995214978/0.0288285238319216/0.0692228243155413/0.174541437138745/0.00249271694361986/0.0572864672157741/0.0514554025274778/0.0191709134574302/0.169969876130399/0.0647049442719587}]):0.5[&model=LG+F{0.0108947889705691/0.00315695934379548/0.0508163128466358/0.0104089541188971/0.0220917739938167/0.01984148784118/0.0153137689798308/0.00296750829614541/0.0349845213178985/0.102009859887827/0.0898410995214978/0.0288285238319216/0.0692228243155413/0.174541437138745/0.00249271694361986/0.0572864672157741/0.0514554025274778/0.0191709134574302/0.169969876130399/0.0647049442719587}]):0.25[&model=LG+F{0.101562066301137/0.0294294194270936/0.0270770575128025/0.0135378774615398/0.0287325437138166/0.0258058233305949/0.0199170757748758/0.027663342092853/0.0455008406456999/0.0543551211870044/0.116847262697024/0.015361043611369/0.0368848169060858/0.0930029800870508/0.0232373003443925/0.0745067337710431/0.0669228556677519/0.0249336748195768/0.0905670611190639/0.0841551991394844}],(((C1:0.5[&model=LG+F{0.101562066301137/0.0294294194270936/0.0270770575128025/0.0135378774615398/0.0287325437138166/0.0258058233305949/0.0199170757748758/0.027663342092853/0.0455008406456999/0.0543551211870044/0.116847262697024/0.015361043611369/0.0368848169060858/0.0930029800870508/0.0232373003443925/0.0745067337710431/0.0669228556677519/0.0249336748195768/0.0905670611190639/0.0841551991394844}],C2:0.5[&model=LG+F{0.101562066301137/0.0294294194270936/0.0270770575128025/0.0135378774615398/0.0287325437138166/0.0258058233305949/0.0199170757748758/0.027663342092853/0.0455008406456999/0.0543551211870044/0.116847262697024/0.015361043611369/0.0368848169060858/0.0930029800870508/0.0232373003443925/0.0745067337710431/0.0669228556677519/0.0249336748195768/0.0905670611190639/0.0841551991394844}]):0.001[&model=LG+F{0.101562066301137/0.0294294194270936/0.0270770575128025/0.0135378774615398/0.0287325437138166/0.0258058233305949/0.0199170757748758/0.027663342092853/0.0455008406456999/0.0543551211870044/0.116847262697024/0.015361043611369/0.0368848169060858/0.0930029800870508/0.0232373003443925/0.0745067337710431/0.0669228556677519/0.0249336748195768/0.0905670611190639/0.0841551991394844}],(C3:0.5[&model=LG+F{0.101562066301137/0.0294294194270936/0.0270770575128025/0.0135378774615398/0.0287325437138166/0.0258058233305949/0.0199170757748758/0.027663342092853/0.0455008406456999/0.0543551211870044/0.116847262697024/0.015361043611369/0.0368848169060858/0.0930029800870508/0.0232373003443925/0.0745067337710431/0.0669228556677519/0.0249336748195768/0.0905670611190639/0.0841551991394844}],C4:0.5[&model=LG+F{0.101562066301137/0.0294294194270936/0.0270770575128025/0.0135378774615398/0.0287325437138166/0.0258058233305949/0.0199170757748758/0.027663342092853/0.0455008406456999/0.0543551211870044/0.116847262697024/0.015361043611369/0.0368848169060858/0.0930029800870508/0.0232373003443925/0.0745067337710431/0.0669228556677519/0.0249336748195768/0.0905670611190639/0.0841551991394844}]):0.001[&model=LG+F{0.101562066301137/0.0294294194270936/0.0270770575128025/0.0135378774615398/0.0287325437138166/0.0258058233305949/0.0199170757748758/0.027663342092853/0.0455008406456999/0.0543551211870044/0.116847262697024/0.015361043611369/0.0368848169060858/0.0930029800870508/0.0232373003443925/0.0745067337710431/0.0669228556677519/0.0249336748195768/0.0905670611190639/0.0841551991394844}]):0.5[&model=LG+F{0.101562066301137/0.0294294194270936/0.0270770575128025/0.0135378774615398/0.0287325437138166/0.0258058233305949/0.0199170757748758/0.027663342092853/0.0455008406456999/0.0543551211870044/0.116847262697024/0.015361043611369/0.0368848169060858/0.0930029800870508/0.0232373003443925/0.0745067337710431/0.0669228556677519/0.0249336748195768/0.0905670611190639/0.0841551991394844}],((D1:0.5[&model=LG+F{0.0108947889705691/0.00315695934379548/0.0508163128466358/0.0104089541188971/0.0220917739938167/0.01984148784118/0.0153137689798308/0.00296750829614541/0.0349845213178985/0.102009859887827/0.0898410995214978/0.0288285238319216/0.0692228243155413/0.174541437138745/0.00249271694361986/0.0572864672157741/0.0514554025274778/0.0191709134574302/0.169969876130399/0.0647049442719587}],D2:0.5[&model=LG+F{0.0108947889705691/0.00315695934379548/0.0508163128466358/0.0104089541188971/0.0220917739938167/0.01984148784118/0.0153137689798308/0.00296750829614541/0.0349845213178985/0.102009859887827/0.0898410995214978/0.0288285238319216/0.0692228243155413/0.174541437138745/0.00249271694361986/0.0572864672157741/0.0514554025274778/0.0191709134574302/0.169969876130399/0.0647049442719587}]):0.001[&model=LG+F{0.0108947889705691/0.00315695934379548/0.0508163128466358/0.0104089541188971/0.0220917739938167/0.01984148784118/0.0153137689798308/0.00296750829614541/0.0349845213178985/0.102009859887827/0.0898410995214978/0.0288285238319216/0.0692228243155413/0.174541437138745/0.00249271694361986/0.0572864672157741/0.0514554025274778/0.0191709134574302/0.169969876130399/0.0647049442719587}],(D3:0.5[&model=LG+F{0.0108947889705691/0.00315695934379548/0.0508163128466358/0.0104089541188971/0.0220917739938167/0.01984148784118/0.0153137689798308/0.00296750829614541/0.0349845213178985/0.102009859887827/0.0898410995214978/0.0288285238319216/0.0692228243155413/0.174541437138745/0.00249271694361986/0.0572864672157741/0.0514554025274778/0.0191709134574302/0.169969876130399/0.0647049442719587}],D4:0.5[&model=LG+F{0.0108947889705691/0.00315695934379548/0.0508163128466358/0.0104089541188971/0.0220917739938167/0.01984148784118/0.0153137689798308/0.00296750829614541/0.0349845213178985/0.102009859887827/0.0898410995214978/0.0288285238319216/0.0692228243155413/0.174541437138745/0.00249271694361986/0.0572864672157741/0.0514554025274778/0.0191709134574302/0.169969876130399/0.0647049442719587}]):0.001[&model=LG+F{0.0108947889705691/0.00315695934379548/0.0508163128466358/0.0104089541188971/0.0220917739938167/0.01984148784118/0.0153137689798308/0.00296750829614541/0.0349845213178985/0.102009859887827/0.0898410995214978/0.0288285238319216/0.0692228243155413/0.174541437138745/0.00249271694361986/0.0572864672157741/0.0514554025274778/0.0191709134574302/0.169969876130399/0.0647049442719587}]):0.5[&model=LG+F{0.0108947889705691/0.00315695934379548/0.0508163128466358/0.0104089541188971/0.0220917739938167/0.01984148784118/0.0153137689798308/0.00296750829614541/0.0349845213178985/0.102009859887827/0.0898410995214978/0.0288285238319216/0.0692228243155413/0.174541437138745/0.00249271694361986/0.0572864672157741/0.0514554025274778/0.0191709134574302/0.169969876130399/0.0647049442719587}]):0.25[&model=LG+F{0.101562066301137/0.0294294194270936/0.0270770575128025/0.0135378774615398/0.0287325437138166/0.0258058233305949/0.0199170757748758/0.027663342092853/0.0455008406456999/0.0543551211870044/0.116847262697024/0.015361043611369/0.0368848169060858/0.0930029800870508/0.0232373003443925/0.0745067337710431/0.0669228556677519/0.0249336748195768/0.0905670611190639/0.0841551991394844}]);
```
