## Supplementary material for "Modeling site-and-branch-heterogeneity with GFmix": C20pi9.nwk

```
((((A1:0.5[&model=LG+F{0.071101078446411/0.108626711760627/0.0211762731234848/0.0169538340186266/0.00774852128388372/0.100116482295624/0.0547575862351575/0.0163700442309505/0.0315348104970782/0.0468086786504573/0.185307152108482/0.0839930401135776/0.0716807413796912/0.0202734643434471/0.0115445896035215/0.0322727113174984/0.0413728852425343/0.00847048650107433/0.0190669439920534/0.0508235218665934}],A2:0.5[&model=LG+F{0.071101078446411/0.108626711760627/0.0211762731234848/0.0169538340186266/0.00774852128388372/0.100116482295624/0.0547575862351575/0.0163700442309505/0.0315348104970782/0.0468086786504573/0.185307152108482/0.0839930401135776/0.0716807413796912/0.0202734643434471/0.0115445896035215/0.0322727113174984/0.0413728852425343/0.00847048650107433/0.0190669439920534/0.0508235218665934}]):0.001[&model=LG+F{0.071101078446411/0.108626711760627/0.0211762731234848/0.0169538340186266/0.00774852128388372/0.100116482295624/0.0547575862351575/0.0163700442309505/0.0315348104970782/0.0468086786504573/0.185307152108482/0.0839930401135776/0.0716807413796912/0.0202734643434471/0.0115445896035215/0.0322727113174984/0.0413728852425343/0.00847048650107433/0.0190669439920534/0.0508235218665934}],(A3:0.5[&model=LG+F{0.071101078446411/0.108626711760627/0.0211762731234848/0.0169538340186266/0.00774852128388372/0.100116482295624/0.0547575862351575/0.0163700442309505/0.0315348104970782/0.0468086786504573/0.185307152108482/0.0839930401135776/0.0716807413796912/0.0202734643434471/0.0115445896035215/0.0322727113174984/0.0413728852425343/0.00847048650107433/0.0190669439920534/0.0508235218665934}],A4:0.5[&model=LG+F{0.071101078446411/0.108626711760627/0.0211762731234848/0.0169538340186266/0.00774852128388372/0.100116482295624/0.0547575862351575/0.0163700442309505/0.0315348104970782/0.0468086786504573/0.185307152108482/0.0839930401135776/0.0716807413796912/0.0202734643434471/0.0115445896035215/0.0322727113174984/0.0413728852425343/0.00847048650107433/0.0190669439920534/0.0508235218665934}]):0.001[&model=LG+F{0.071101078446411/0.108626711760627/0.0211762731234848/0.0169538340186266/0.00774852128388372/0.100116482295624/0.0547575862351575/0.0163700442309505/0.0315348104970782/0.0468086786504573/0.185307152108482/0.0839930401135776/0.0716807413796912/0.0202734643434471/0.0115445896035215/0.0322727113174984/0.0413728852425343/0.00847048650107433/0.0190669439920534/0.0508235218665934}]):0.5[&model=LG+F{0.071101078446411/0.108626711760627/0.0211762731234848/0.0169538340186266/0.00774852128388372/0.100116482295624/0.0547575862351575/0.0163700442309505/0.0315348104970782/0.0468086786504573/0.185307152108482/0.0839930401135776/0.0716807413796912/0.0202734643434471/0.0115445896035215/0.0322727113174984/0.0413728852425343/0.00847048650107433/0.0190669439920534/0.0508235218665934}],((B1:0.5[&model=LG+F{0.00826467803873967/0.0126265989029295/0.043063930873175/0.0141249493695672/0.00645561769117389/0.0834112355902029/0.0456208390574987/0.00190282831153826/0.0262729717160584/0.0951898235309611/0.154387151512472/0.170807698417317/0.145769488035626/0.0412279848278758/0.00134192502065069/0.0268877478025028/0.0344694839339387/0.0070571171589758/0.0387744129124344/0.0423432052218993}],B2:0.5[&model=LG+F{0.00826467803873967/0.0126265989029295/0.043063930873175/0.0141249493695672/0.00645561769117389/0.0834112355902029/0.0456208390574987/0.00190282831153826/0.0262729717160584/0.0951898235309611/0.154387151512472/0.170807698417317/0.145769488035626/0.0412279848278758/0.00134192502065069/0.0268877478025028/0.0344694839339387/0.0070571171589758/0.0387744129124344/0.0423432052218993}]):0.001[&model=LG+F{0.00826467803873967/0.0126265989029295/0.043063930873175/0.0141249493695672/0.00645561769117389/0.0834112355902029/0.0456208390574987/0.00190282831153826/0.0262729717160584/0.0951898235309611/0.154387151512472/0.170807698417317/0.145769488035626/0.0412279848278758/0.00134192502065069/0.0268877478025028/0.0344694839339387/0.0070571171589758/0.0387744129124344/0.0423432052218993}],(B3:0.5[&model=LG+F{0.00826467803873967/0.0126265989029295/0.043063930873175/0.0141249493695672/0.00645561769117389/0.0834112355902029/0.0456208390574987/0.00190282831153826/0.0262729717160584/0.0951898235309611/0.154387151512472/0.170807698417317/0.145769488035626/0.0412279848278758/0.00134192502065069/0.0268877478025028/0.0344694839339387/0.0070571171589758/0.0387744129124344/0.0423432052218993}],B4:0.5[&model=LG+F{0.00826467803873967/0.0126265989029295/0.043063930873175/0.0141249493695672/0.00645561769117389/0.0834112355902029/0.0456208390574987/0.00190282831153826/0.0262729717160584/0.0951898235309611/0.154387151512472/0.170807698417317/0.145769488035626/0.0412279848278758/0.00134192502065069/0.0268877478025028/0.0344694839339387/0.0070571171589758/0.0387744129124344/0.0423432052218993}]):0.001[&model=LG+F{0.00826467803873967/0.0126265989029295/0.043063930873175/0.0141249493695672/0.00645561769117389/0.0834112355902029/0.0456208390574987/0.00190282831153826/0.0262729717160584/0.0951898235309611/0.154387151512472/0.170807698417317/0.145769488035626/0.0412279848278758/0.00134192502065069/0.0268877478025028/0.0344694839339387/0.0070571171589758/0.0387744129124344/0.0423432052218993}]):0.5[&model=LG+F{0.00826467803873967/0.0126265989029295/0.043063930873175/0.0141249493695672/0.00645561769117389/0.0834112355902029/0.0456208390574987/0.00190282831153826/0.0262729717160584/0.0951898235309611/0.154387151512472/0.170807698417317/0.145769488035626/0.0412279848278758/0.00134192502065069/0.0268877478025028/0.0344694839339387/0.0070571171589758/0.0387744129124344/0.0423432052218993}]):0.25[&model=LG+F{0.071101078446411/0.108626711760627/0.0211762731234848/0.0169538340186266/0.00774852128388372/0.100116482295624/0.0547575862351575/0.0163700442309505/0.0315348104970782/0.0468086786504573/0.185307152108482/0.0839930401135776/0.0716807413796912/0.0202734643434471/0.0115445896035215/0.0322727113174984/0.0413728852425343/0.00847048650107433/0.0190669439920534/0.0508235218665934}],(((C1:0.5[&model=LG+F{0.071101078446411/0.108626711760627/0.0211762731234848/0.0169538340186266/0.00774852128388372/0.100116482295624/0.0547575862351575/0.0163700442309505/0.0315348104970782/0.0468086786504573/0.185307152108482/0.0839930401135776/0.0716807413796912/0.0202734643434471/0.0115445896035215/0.0322727113174984/0.0413728852425343/0.00847048650107433/0.0190669439920534/0.0508235218665934}],C2:0.5[&model=LG+F{0.071101078446411/0.108626711760627/0.0211762731234848/0.0169538340186266/0.00774852128388372/0.100116482295624/0.0547575862351575/0.0163700442309505/0.0315348104970782/0.0468086786504573/0.185307152108482/0.0839930401135776/0.0716807413796912/0.0202734643434471/0.0115445896035215/0.0322727113174984/0.0413728852425343/0.00847048650107433/0.0190669439920534/0.0508235218665934}]):0.001[&model=LG+F{0.071101078446411/0.108626711760627/0.0211762731234848/0.0169538340186266/0.00774852128388372/0.100116482295624/0.0547575862351575/0.0163700442309505/0.0315348104970782/0.0468086786504573/0.185307152108482/0.0839930401135776/0.0716807413796912/0.0202734643434471/0.0115445896035215/0.0322727113174984/0.0413728852425343/0.00847048650107433/0.0190669439920534/0.0508235218665934}],(C3:0.5[&model=LG+F{0.071101078446411/0.108626711760627/0.0211762731234848/0.0169538340186266/0.00774852128388372/0.100116482295624/0.0547575862351575/0.0163700442309505/0.0315348104970782/0.0468086786504573/0.185307152108482/0.0839930401135776/0.0716807413796912/0.0202734643434471/0.0115445896035215/0.0322727113174984/0.0413728852425343/0.00847048650107433/0.0190669439920534/0.0508235218665934}],C4:0.5[&model=LG+F{0.071101078446411/0.108626711760627/0.0211762731234848/0.0169538340186266/0.00774852128388372/0.100116482295624/0.0547575862351575/0.0163700442309505/0.0315348104970782/0.0468086786504573/0.185307152108482/0.0839930401135776/0.0716807413796912/0.0202734643434471/0.0115445896035215/0.0322727113174984/0.0413728852425343/0.00847048650107433/0.0190669439920534/0.0508235218665934}]):0.001[&model=LG+F{0.071101078446411/0.108626711760627/0.0211762731234848/0.0169538340186266/0.00774852128388372/0.100116482295624/0.0547575862351575/0.0163700442309505/0.0315348104970782/0.0468086786504573/0.185307152108482/0.0839930401135776/0.0716807413796912/0.0202734643434471/0.0115445896035215/0.0322727113174984/0.0413728852425343/0.00847048650107433/0.0190669439920534/0.0508235218665934}]):0.5[&model=LG+F{0.071101078446411/0.108626711760627/0.0211762731234848/0.0169538340186266/0.00774852128388372/0.100116482295624/0.0547575862351575/0.0163700442309505/0.0315348104970782/0.0468086786504573/0.185307152108482/0.0839930401135776/0.0716807413796912/0.0202734643434471/0.0115445896035215/0.0322727113174984/0.0413728852425343/0.00847048650107433/0.0190669439920534/0.0508235218665934}],((D1:0.5[&model=LG+F{0.00826467803873967/0.0126265989029295/0.043063930873175/0.0141249493695672/0.00645561769117389/0.0834112355902029/0.0456208390574987/0.00190282831153826/0.0262729717160584/0.0951898235309611/0.154387151512472/0.170807698417317/0.145769488035626/0.0412279848278758/0.00134192502065069/0.0268877478025028/0.0344694839339387/0.0070571171589758/0.0387744129124344/0.0423432052218993}],D2:0.5[&model=LG+F{0.00826467803873967/0.0126265989029295/0.043063930873175/0.0141249493695672/0.00645561769117389/0.0834112355902029/0.0456208390574987/0.00190282831153826/0.0262729717160584/0.0951898235309611/0.154387151512472/0.170807698417317/0.145769488035626/0.0412279848278758/0.00134192502065069/0.0268877478025028/0.0344694839339387/0.0070571171589758/0.0387744129124344/0.0423432052218993}]):0.001[&model=LG+F{0.00826467803873967/0.0126265989029295/0.043063930873175/0.0141249493695672/0.00645561769117389/0.0834112355902029/0.0456208390574987/0.00190282831153826/0.0262729717160584/0.0951898235309611/0.154387151512472/0.170807698417317/0.145769488035626/0.0412279848278758/0.00134192502065069/0.0268877478025028/0.0344694839339387/0.0070571171589758/0.0387744129124344/0.0423432052218993}],(D3:0.5[&model=LG+F{0.00826467803873967/0.0126265989029295/0.043063930873175/0.0141249493695672/0.00645561769117389/0.0834112355902029/0.0456208390574987/0.00190282831153826/0.0262729717160584/0.0951898235309611/0.154387151512472/0.170807698417317/0.145769488035626/0.0412279848278758/0.00134192502065069/0.0268877478025028/0.0344694839339387/0.0070571171589758/0.0387744129124344/0.0423432052218993}],D4:0.5[&model=LG+F{0.00826467803873967/0.0126265989029295/0.043063930873175/0.0141249493695672/0.00645561769117389/0.0834112355902029/0.0456208390574987/0.00190282831153826/0.0262729717160584/0.0951898235309611/0.154387151512472/0.170807698417317/0.145769488035626/0.0412279848278758/0.00134192502065069/0.0268877478025028/0.0344694839339387/0.0070571171589758/0.0387744129124344/0.0423432052218993}]):0.001[&model=LG+F{0.00826467803873967/0.0126265989029295/0.043063930873175/0.0141249493695672/0.00645561769117389/0.0834112355902029/0.0456208390574987/0.00190282831153826/0.0262729717160584/0.0951898235309611/0.154387151512472/0.170807698417317/0.145769488035626/0.0412279848278758/0.00134192502065069/0.0268877478025028/0.0344694839339387/0.0070571171589758/0.0387744129124344/0.0423432052218993}]):0.5[&model=LG+F{0.00826467803873967/0.0126265989029295/0.043063930873175/0.0141249493695672/0.00645561769117389/0.0834112355902029/0.0456208390574987/0.00190282831153826/0.0262729717160584/0.0951898235309611/0.154387151512472/0.170807698417317/0.145769488035626/0.0412279848278758/0.00134192502065069/0.0268877478025028/0.0344694839339387/0.0070571171589758/0.0387744129124344/0.0423432052218993}]):0.25[&model=LG+F{0.071101078446411/0.108626711760627/0.0211762731234848/0.0169538340186266/0.00774852128388372/0.100116482295624/0.0547575862351575/0.0163700442309505/0.0315348104970782/0.0468086786504573/0.185307152108482/0.0839930401135776/0.0716807413796912/0.0202734643434471/0.0115445896035215/0.0322727113174984/0.0413728852425343/0.00847048650107433/0.0190669439920534/0.0508235218665934}]);
```
