## Supplementary material for "Modeling site-and-branch-heterogeneity with GFmix": C20pi10.nwk

```
((((A1:0.5[&model=LG+F{0.0154444932136683/0.00492978174931392/0.00176491787597086/0.000825289976546749/0.0103881275390878/0.00481791578445883/0.00186940629042403/0.00304299467522799/0.00751443871787669/0.0777876273091131/0.380010969469145/0.0024040835335995/0.0702325395905079/0.252368521062015/0.00442846090873937/0.00453229157637042/0.00780988125811814/0.0271472732516884/0.0631617450159906/0.0595195390570813}],A2:0.5[&model=LG+F{0.0154444932136683/0.00492978174931392/0.00176491787597086/0.000825289976546749/0.0103881275390878/0.00481791578445883/0.00186940629042403/0.00304299467522799/0.00751443871787669/0.0777876273091131/0.380010969469145/0.0024040835335995/0.0702325395905079/0.252368521062015/0.00442846090873937/0.00453229157637042/0.00780988125811814/0.0271472732516884/0.0631617450159906/0.0595195390570813}]):0.001[&model=LG+F{0.0154444932136683/0.00492978174931392/0.00176491787597086/0.000825289976546749/0.0103881275390878/0.00481791578445883/0.00186940629042403/0.00304299467522799/0.00751443871787669/0.0777876273091131/0.380010969469145/0.0024040835335995/0.0702325395905079/0.252368521062015/0.00442846090873937/0.00453229157637042/0.00780988125811814/0.0271472732516884/0.0631617450159906/0.0595195390570813}],(A3:0.5[&model=LG+F{0.0154444932136683/0.00492978174931392/0.00176491787597086/0.000825289976546749/0.0103881275390878/0.00481791578445883/0.00186940629042403/0.00304299467522799/0.00751443871787669/0.0777876273091131/0.380010969469145/0.0024040835335995/0.0702325395905079/0.252368521062015/0.00442846090873937/0.00453229157637042/0.00780988125811814/0.0271472732516884/0.0631617450159906/0.0595195390570813}],A4:0.5[&model=LG+F{0.0154444932136683/0.00492978174931392/0.00176491787597086/0.000825289976546749/0.0103881275390878/0.00481791578445883/0.00186940629042403/0.00304299467522799/0.00751443871787669/0.0777876273091131/0.380010969469145/0.0024040835335995/0.0702325395905079/0.252368521062015/0.00442846090873937/0.00453229157637042/0.00780988125811814/0.0271472732516884/0.0631617450159906/0.0595195390570813}]):0.001[&model=LG+F{0.0154444932136683/0.00492978174931392/0.00176491787597086/0.000825289976546749/0.0103881275390878/0.00481791578445883/0.00186940629042403/0.00304299467522799/0.00751443871787669/0.0777876273091131/0.380010969469145/0.0024040835335995/0.0702325395905079/0.252368521062015/0.00442846090873937/0.00453229157637042/0.00780988125811814/0.0271472732516884/0.0631617450159906/0.0595195390570813}]):0.5[&model=LG+F{0.0154444932136683/0.00492978174931392/0.00176491787597086/0.000825289976546749/0.0103881275390878/0.00481791578445883/0.00186940629042403/0.00304299467522799/0.00751443871787669/0.0777876273091131/0.380010969469145/0.0024040835335995/0.0702325395905079/0.252368521062015/0.00442846090873937/0.00453229157637042/0.00780988125811814/0.0271472732516884/0.0631617450159906/0.0595195390570813}],((B1:0.5[&model=LG+F{0.00130596079164614/0.00041685418789132/0.00261093083024602/0.000500186847693065/0.00629597464511977/0.00292001378565467/0.00113299866233358/0.000257310594789782/0.00455430639083322/0.115075107526648/0.230314791538959/0.00355648039028948/0.103898490348997/0.373341310207957/0.000374463327099201/0.00274690436190235/0.00473336645102703/0.0164532581481742/0.0934383121161784/0.0360732487527302}],B2:0.5[&model=LG+F{0.00130596079164614/0.00041685418789132/0.00261093083024602/0.000500186847693065/0.00629597464511977/0.00292001378565467/0.00113299866233358/0.000257310594789782/0.00455430639083322/0.115075107526648/0.230314791538959/0.00355648039028948/0.103898490348997/0.373341310207957/0.000374463327099201/0.00274690436190235/0.00473336645102703/0.0164532581481742/0.0934383121161784/0.0360732487527302}]):0.001[&model=LG+F{0.00130596079164614/0.00041685418789132/0.00261093083024602/0.000500186847693065/0.00629597464511977/0.00292001378565467/0.00113299866233358/0.000257310594789782/0.00455430639083322/0.115075107526648/0.230314791538959/0.00355648039028948/0.103898490348997/0.373341310207957/0.000374463327099201/0.00274690436190235/0.00473336645102703/0.0164532581481742/0.0934383121161784/0.0360732487527302}],(B3:0.5[&model=LG+F{0.00130596079164614/0.00041685418789132/0.00261093083024602/0.000500186847693065/0.00629597464511977/0.00292001378565467/0.00113299866233358/0.000257310594789782/0.00455430639083322/0.115075107526648/0.230314791538959/0.00355648039028948/0.103898490348997/0.373341310207957/0.000374463327099201/0.00274690436190235/0.00473336645102703/0.0164532581481742/0.0934383121161784/0.0360732487527302}],B4:0.5[&model=LG+F{0.00130596079164614/0.00041685418789132/0.00261093083024602/0.000500186847693065/0.00629597464511977/0.00292001378565467/0.00113299866233358/0.000257310594789782/0.00455430639083322/0.115075107526648/0.230314791538959/0.00355648039028948/0.103898490348997/0.373341310207957/0.000374463327099201/0.00274690436190235/0.00473336645102703/0.0164532581481742/0.0934383121161784/0.0360732487527302}]):0.001[&model=LG+F{0.00130596079164614/0.00041685418789132/0.00261093083024602/0.000500186847693065/0.00629597464511977/0.00292001378565467/0.00113299866233358/0.000257310594789782/0.00455430639083322/0.115075107526648/0.230314791538959/0.00355648039028948/0.103898490348997/0.373341310207957/0.000374463327099201/0.00274690436190235/0.00473336645102703/0.0164532581481742/0.0934383121161784/0.0360732487527302}]):0.5[&model=LG+F{0.00130596079164614/0.00041685418789132/0.00261093083024602/0.000500186847693065/0.00629597464511977/0.00292001378565467/0.00113299866233358/0.000257310594789782/0.00455430639083322/0.115075107526648/0.230314791538959/0.00355648039028948/0.103898490348997/0.373341310207957/0.000374463327099201/0.00274690436190235/0.00473336645102703/0.0164532581481742/0.0934383121161784/0.0360732487527302}]):0.25[&model=LG+F{0.0154444932136683/0.00492978174931392/0.00176491787597086/0.000825289976546749/0.0103881275390878/0.00481791578445883/0.00186940629042403/0.00304299467522799/0.00751443871787669/0.0777876273091131/0.380010969469145/0.0024040835335995/0.0702325395905079/0.252368521062015/0.00442846090873937/0.00453229157637042/0.00780988125811814/0.0271472732516884/0.0631617450159906/0.0595195390570813}],(((C1:0.5[&model=LG+F{0.0154444932136683/0.00492978174931392/0.00176491787597086/0.000825289976546749/0.0103881275390878/0.00481791578445883/0.00186940629042403/0.00304299467522799/0.00751443871787669/0.0777876273091131/0.380010969469145/0.0024040835335995/0.0702325395905079/0.252368521062015/0.00442846090873937/0.00453229157637042/0.00780988125811814/0.0271472732516884/0.0631617450159906/0.0595195390570813}],C2:0.5[&model=LG+F{0.0154444932136683/0.00492978174931392/0.00176491787597086/0.000825289976546749/0.0103881275390878/0.00481791578445883/0.00186940629042403/0.00304299467522799/0.00751443871787669/0.0777876273091131/0.380010969469145/0.0024040835335995/0.0702325395905079/0.252368521062015/0.00442846090873937/0.00453229157637042/0.00780988125811814/0.0271472732516884/0.0631617450159906/0.0595195390570813}]):0.001[&model=LG+F{0.0154444932136683/0.00492978174931392/0.00176491787597086/0.000825289976546749/0.0103881275390878/0.00481791578445883/0.00186940629042403/0.00304299467522799/0.00751443871787669/0.0777876273091131/0.380010969469145/0.0024040835335995/0.0702325395905079/0.252368521062015/0.00442846090873937/0.00453229157637042/0.00780988125811814/0.0271472732516884/0.0631617450159906/0.0595195390570813}],(C3:0.5[&model=LG+F{0.0154444932136683/0.00492978174931392/0.00176491787597086/0.000825289976546749/0.0103881275390878/0.00481791578445883/0.00186940629042403/0.00304299467522799/0.00751443871787669/0.0777876273091131/0.380010969469145/0.0024040835335995/0.0702325395905079/0.252368521062015/0.00442846090873937/0.00453229157637042/0.00780988125811814/0.0271472732516884/0.0631617450159906/0.0595195390570813}],C4:0.5[&model=LG+F{0.0154444932136683/0.00492978174931392/0.00176491787597086/0.000825289976546749/0.0103881275390878/0.00481791578445883/0.00186940629042403/0.00304299467522799/0.00751443871787669/0.0777876273091131/0.380010969469145/0.0024040835335995/0.0702325395905079/0.252368521062015/0.00442846090873937/0.00453229157637042/0.00780988125811814/0.0271472732516884/0.0631617450159906/0.0595195390570813}]):0.001[&model=LG+F{0.0154444932136683/0.00492978174931392/0.00176491787597086/0.000825289976546749/0.0103881275390878/0.00481791578445883/0.00186940629042403/0.00304299467522799/0.00751443871787669/0.0777876273091131/0.380010969469145/0.0024040835335995/0.0702325395905079/0.252368521062015/0.00442846090873937/0.00453229157637042/0.00780988125811814/0.0271472732516884/0.0631617450159906/0.0595195390570813}]):0.5[&model=LG+F{0.0154444932136683/0.00492978174931392/0.00176491787597086/0.000825289976546749/0.0103881275390878/0.00481791578445883/0.00186940629042403/0.00304299467522799/0.00751443871787669/0.0777876273091131/0.380010969469145/0.0024040835335995/0.0702325395905079/0.252368521062015/0.00442846090873937/0.00453229157637042/0.00780988125811814/0.0271472732516884/0.0631617450159906/0.0595195390570813}],((D1:0.5[&model=LG+F{0.00130596079164614/0.00041685418789132/0.00261093083024602/0.000500186847693065/0.00629597464511977/0.00292001378565467/0.00113299866233358/0.000257310594789782/0.00455430639083322/0.115075107526648/0.230314791538959/0.00355648039028948/0.103898490348997/0.373341310207957/0.000374463327099201/0.00274690436190235/0.00473336645102703/0.0164532581481742/0.0934383121161784/0.0360732487527302}],D2:0.5[&model=LG+F{0.00130596079164614/0.00041685418789132/0.00261093083024602/0.000500186847693065/0.00629597464511977/0.00292001378565467/0.00113299866233358/0.000257310594789782/0.00455430639083322/0.115075107526648/0.230314791538959/0.00355648039028948/0.103898490348997/0.373341310207957/0.000374463327099201/0.00274690436190235/0.00473336645102703/0.0164532581481742/0.0934383121161784/0.0360732487527302}]):0.001[&model=LG+F{0.00130596079164614/0.00041685418789132/0.00261093083024602/0.000500186847693065/0.00629597464511977/0.00292001378565467/0.00113299866233358/0.000257310594789782/0.00455430639083322/0.115075107526648/0.230314791538959/0.00355648039028948/0.103898490348997/0.373341310207957/0.000374463327099201/0.00274690436190235/0.00473336645102703/0.0164532581481742/0.0934383121161784/0.0360732487527302}],(D3:0.5[&model=LG+F{0.00130596079164614/0.00041685418789132/0.00261093083024602/0.000500186847693065/0.00629597464511977/0.00292001378565467/0.00113299866233358/0.000257310594789782/0.00455430639083322/0.115075107526648/0.230314791538959/0.00355648039028948/0.103898490348997/0.373341310207957/0.000374463327099201/0.00274690436190235/0.00473336645102703/0.0164532581481742/0.0934383121161784/0.0360732487527302}],D4:0.5[&model=LG+F{0.00130596079164614/0.00041685418789132/0.00261093083024602/0.000500186847693065/0.00629597464511977/0.00292001378565467/0.00113299866233358/0.000257310594789782/0.00455430639083322/0.115075107526648/0.230314791538959/0.00355648039028948/0.103898490348997/0.373341310207957/0.000374463327099201/0.00274690436190235/0.00473336645102703/0.0164532581481742/0.0934383121161784/0.0360732487527302}]):0.001[&model=LG+F{0.00130596079164614/0.00041685418789132/0.00261093083024602/0.000500186847693065/0.00629597464511977/0.00292001378565467/0.00113299866233358/0.000257310594789782/0.00455430639083322/0.115075107526648/0.230314791538959/0.00355648039028948/0.103898490348997/0.373341310207957/0.000374463327099201/0.00274690436190235/0.00473336645102703/0.0164532581481742/0.0934383121161784/0.0360732487527302}]):0.5[&model=LG+F{0.00130596079164614/0.00041685418789132/0.00261093083024602/0.000500186847693065/0.00629597464511977/0.00292001378565467/0.00113299866233358/0.000257310594789782/0.00455430639083322/0.115075107526648/0.230314791538959/0.00355648039028948/0.103898490348997/0.373341310207957/0.000374463327099201/0.00274690436190235/0.00473336645102703/0.0164532581481742/0.0934383121161784/0.0360732487527302}]):0.25[&model=LG+F{0.0154444932136683/0.00492978174931392/0.00176491787597086/0.000825289976546749/0.0103881275390878/0.00481791578445883/0.00186940629042403/0.00304299467522799/0.00751443871787669/0.0777876273091131/0.380010969469145/0.0024040835335995/0.0702325395905079/0.252368521062015/0.00442846090873937/0.00453229157637042/0.00780988125811814/0.0271472732516884/0.0631617450159906/0.0595195390570813}]);
```
