## Supplementary material for "Modeling site-and-branch-heterogeneity with GFmix": C20pi11.nwk

```
((((A1:0.5[&model=LG+F{0.159121158455097/0.0907380536373077/0.0658222720743632/0.0526113592342895/0.00480378743377954/0.0744947244302217/0.0715510077882275/0.0977229389460444/0.0258056314943862/0.00324125524588855/0.0124731137941881/0.0952653353835168/0.00540088124790233/0.00270886509211641/0.0168545440755413/0.143634088424045/0.0624631681323328/0.00156714540548148/0.00459819248597653/0.00912235355288704}],A2:0.5[&model=LG+F{0.159121158455097/0.0907380536373077/0.0658222720743632/0.0526113592342895/0.00480378743377954/0.0744947244302217/0.0715510077882275/0.0977229389460444/0.0258056314943862/0.00324125524588855/0.0124731137941881/0.0952653353835168/0.00540088124790233/0.00270886509211641/0.0168545440755413/0.143634088424045/0.0624631681323328/0.00156714540548148/0.00459819248597653/0.00912235355288704}]):0.001[&model=LG+F{0.159121158455097/0.0907380536373077/0.0658222720743632/0.0526113592342895/0.00480378743377954/0.0744947244302217/0.0715510077882275/0.0977229389460444/0.0258056314943862/0.00324125524588855/0.0124731137941881/0.0952653353835168/0.00540088124790233/0.00270886509211641/0.0168545440755413/0.143634088424045/0.0624631681323328/0.00156714540548148/0.00459819248597653/0.00912235355288704}],(A3:0.5[&model=LG+F{0.159121158455097/0.0907380536373077/0.0658222720743632/0.0526113592342895/0.00480378743377954/0.0744947244302217/0.0715510077882275/0.0977229389460444/0.0258056314943862/0.00324125524588855/0.0124731137941881/0.0952653353835168/0.00540088124790233/0.00270886509211641/0.0168545440755413/0.143634088424045/0.0624631681323328/0.00156714540548148/0.00459819248597653/0.00912235355288704}],A4:0.5[&model=LG+F{0.159121158455097/0.0907380536373077/0.0658222720743632/0.0526113592342895/0.00480378743377954/0.0744947244302217/0.0715510077882275/0.0977229389460444/0.0258056314943862/0.00324125524588855/0.0124731137941881/0.0952653353835168/0.00540088124790233/0.00270886509211641/0.0168545440755413/0.143634088424045/0.0624631681323328/0.00156714540548148/0.00459819248597653/0.00912235355288704}]):0.001[&model=LG+F{0.159121158455097/0.0907380536373077/0.0658222720743632/0.0526113592342895/0.00480378743377954/0.0744947244302217/0.0715510077882275/0.0977229389460444/0.0258056314943862/0.00324125524588855/0.0124731137941881/0.0952653353835168/0.00540088124790233/0.00270886509211641/0.0168545440755413/0.143634088424045/0.0624631681323328/0.00156714540548148/0.00459819248597653/0.00912235355288704}]):0.5[&model=LG+F{0.159121158455097/0.0907380536373077/0.0658222720743632/0.0526113592342895/0.00480378743377954/0.0744947244302217/0.0715510077882275/0.0977229389460444/0.0258056314943862/0.00324125524588855/0.0124731137941881/0.0952653353835168/0.00540088124790233/0.00270886509211641/0.0168545440755413/0.143634088424045/0.0624631681323328/0.00156714540548148/0.00459819248597653/0.00912235355288704}],((B1:0.5[&model=LG+F{0.0235797974800769/0.013446262893491/0.17064729027328/0.0558805770263649/0.0051022900304892/0.0791237528770729/0.0759971165964132/0.0144813369377015/0.0274091678949855/0.00840310441076927/0.0132481807404145/0.24697979616696/0.0140020348887542/0.00702285826844907/0.0024976360138331/0.152559368520561/0.0663445675787574/0.00166452626993613/0.0119210270803227/0.009689207574048}],B2:0.5[&model=LG+F{0.0235797974800769/0.013446262893491/0.17064729027328/0.0558805770263649/0.0051022900304892/0.0791237528770729/0.0759971165964132/0.0144813369377015/0.0274091678949855/0.00840310441076927/0.0132481807404145/0.24697979616696/0.0140020348887542/0.00702285826844907/0.0024976360138331/0.152559368520561/0.0663445675787574/0.00166452626993613/0.0119210270803227/0.009689207574048}]):0.001[&model=LG+F{0.0235797974800769/0.013446262893491/0.17064729027328/0.0558805770263649/0.0051022900304892/0.0791237528770729/0.0759971165964132/0.0144813369377015/0.0274091678949855/0.00840310441076927/0.0132481807404145/0.24697979616696/0.0140020348887542/0.00702285826844907/0.0024976360138331/0.152559368520561/0.0663445675787574/0.00166452626993613/0.0119210270803227/0.009689207574048}],(B3:0.5[&model=LG+F{0.0235797974800769/0.013446262893491/0.17064729027328/0.0558805770263649/0.0051022900304892/0.0791237528770729/0.0759971165964132/0.0144813369377015/0.0274091678949855/0.00840310441076927/0.0132481807404145/0.24697979616696/0.0140020348887542/0.00702285826844907/0.0024976360138331/0.152559368520561/0.0663445675787574/0.00166452626993613/0.0119210270803227/0.009689207574048}],B4:0.5[&model=LG+F{0.0235797974800769/0.013446262893491/0.17064729027328/0.0558805770263649/0.0051022900304892/0.0791237528770729/0.0759971165964132/0.0144813369377015/0.0274091678949855/0.00840310441076927/0.0132481807404145/0.24697979616696/0.0140020348887542/0.00702285826844907/0.0024976360138331/0.152559368520561/0.0663445675787574/0.00166452626993613/0.0119210270803227/0.009689207574048}]):0.001[&model=LG+F{0.0235797974800769/0.013446262893491/0.17064729027328/0.0558805770263649/0.0051022900304892/0.0791237528770729/0.0759971165964132/0.0144813369377015/0.0274091678949855/0.00840310441076927/0.0132481807404145/0.24697979616696/0.0140020348887542/0.00702285826844907/0.0024976360138331/0.152559368520561/0.0663445675787574/0.00166452626993613/0.0119210270803227/0.009689207574048}]):0.5[&model=LG+F{0.0235797974800769/0.013446262893491/0.17064729027328/0.0558805770263649/0.0051022900304892/0.0791237528770729/0.0759971165964132/0.0144813369377015/0.0274091678949855/0.00840310441076927/0.0132481807404145/0.24697979616696/0.0140020348887542/0.00702285826844907/0.0024976360138331/0.152559368520561/0.0663445675787574/0.00166452626993613/0.0119210270803227/0.009689207574048}]):0.25[&model=LG+F{0.159121158455097/0.0907380536373077/0.0658222720743632/0.0526113592342895/0.00480378743377954/0.0744947244302217/0.0715510077882275/0.0977229389460444/0.0258056314943862/0.00324125524588855/0.0124731137941881/0.0952653353835168/0.00540088124790233/0.00270886509211641/0.0168545440755413/0.143634088424045/0.0624631681323328/0.00156714540548148/0.00459819248597653/0.00912235355288704}],(((C1:0.5[&model=LG+F{0.159121158455097/0.0907380536373077/0.0658222720743632/0.0526113592342895/0.00480378743377954/0.0744947244302217/0.0715510077882275/0.0977229389460444/0.0258056314943862/0.00324125524588855/0.0124731137941881/0.0952653353835168/0.00540088124790233/0.00270886509211641/0.0168545440755413/0.143634088424045/0.0624631681323328/0.00156714540548148/0.00459819248597653/0.00912235355288704}],C2:0.5[&model=LG+F{0.159121158455097/0.0907380536373077/0.0658222720743632/0.0526113592342895/0.00480378743377954/0.0744947244302217/0.0715510077882275/0.0977229389460444/0.0258056314943862/0.00324125524588855/0.0124731137941881/0.0952653353835168/0.00540088124790233/0.00270886509211641/0.0168545440755413/0.143634088424045/0.0624631681323328/0.00156714540548148/0.00459819248597653/0.00912235355288704}]):0.001[&model=LG+F{0.159121158455097/0.0907380536373077/0.0658222720743632/0.0526113592342895/0.00480378743377954/0.0744947244302217/0.0715510077882275/0.0977229389460444/0.0258056314943862/0.00324125524588855/0.0124731137941881/0.0952653353835168/0.00540088124790233/0.00270886509211641/0.0168545440755413/0.143634088424045/0.0624631681323328/0.00156714540548148/0.00459819248597653/0.00912235355288704}],(C3:0.5[&model=LG+F{0.159121158455097/0.0907380536373077/0.0658222720743632/0.0526113592342895/0.00480378743377954/0.0744947244302217/0.0715510077882275/0.0977229389460444/0.0258056314943862/0.00324125524588855/0.0124731137941881/0.0952653353835168/0.00540088124790233/0.00270886509211641/0.0168545440755413/0.143634088424045/0.0624631681323328/0.00156714540548148/0.00459819248597653/0.00912235355288704}],C4:0.5[&model=LG+F{0.159121158455097/0.0907380536373077/0.0658222720743632/0.0526113592342895/0.00480378743377954/0.0744947244302217/0.0715510077882275/0.0977229389460444/0.0258056314943862/0.00324125524588855/0.0124731137941881/0.0952653353835168/0.00540088124790233/0.00270886509211641/0.0168545440755413/0.143634088424045/0.0624631681323328/0.00156714540548148/0.00459819248597653/0.00912235355288704}]):0.001[&model=LG+F{0.159121158455097/0.0907380536373077/0.0658222720743632/0.0526113592342895/0.00480378743377954/0.0744947244302217/0.0715510077882275/0.0977229389460444/0.0258056314943862/0.00324125524588855/0.0124731137941881/0.0952653353835168/0.00540088124790233/0.00270886509211641/0.0168545440755413/0.143634088424045/0.0624631681323328/0.00156714540548148/0.00459819248597653/0.00912235355288704}]):0.5[&model=LG+F{0.159121158455097/0.0907380536373077/0.0658222720743632/0.0526113592342895/0.00480378743377954/0.0744947244302217/0.0715510077882275/0.0977229389460444/0.0258056314943862/0.00324125524588855/0.0124731137941881/0.0952653353835168/0.00540088124790233/0.00270886509211641/0.0168545440755413/0.143634088424045/0.0624631681323328/0.00156714540548148/0.00459819248597653/0.00912235355288704}],((D1:0.5[&model=LG+F{0.0235797974800769/0.013446262893491/0.17064729027328/0.0558805770263649/0.0051022900304892/0.0791237528770729/0.0759971165964132/0.0144813369377015/0.0274091678949855/0.00840310441076927/0.0132481807404145/0.24697979616696/0.0140020348887542/0.00702285826844907/0.0024976360138331/0.152559368520561/0.0663445675787574/0.00166452626993613/0.0119210270803227/0.009689207574048}],D2:0.5[&model=LG+F{0.0235797974800769/0.013446262893491/0.17064729027328/0.0558805770263649/0.0051022900304892/0.0791237528770729/0.0759971165964132/0.0144813369377015/0.0274091678949855/0.00840310441076927/0.0132481807404145/0.24697979616696/0.0140020348887542/0.00702285826844907/0.0024976360138331/0.152559368520561/0.0663445675787574/0.00166452626993613/0.0119210270803227/0.009689207574048}]):0.001[&model=LG+F{0.0235797974800769/0.013446262893491/0.17064729027328/0.0558805770263649/0.0051022900304892/0.0791237528770729/0.0759971165964132/0.0144813369377015/0.0274091678949855/0.00840310441076927/0.0132481807404145/0.24697979616696/0.0140020348887542/0.00702285826844907/0.0024976360138331/0.152559368520561/0.0663445675787574/0.00166452626993613/0.0119210270803227/0.009689207574048}],(D3:0.5[&model=LG+F{0.0235797974800769/0.013446262893491/0.17064729027328/0.0558805770263649/0.0051022900304892/0.0791237528770729/0.0759971165964132/0.0144813369377015/0.0274091678949855/0.00840310441076927/0.0132481807404145/0.24697979616696/0.0140020348887542/0.00702285826844907/0.0024976360138331/0.152559368520561/0.0663445675787574/0.00166452626993613/0.0119210270803227/0.009689207574048}],D4:0.5[&model=LG+F{0.0235797974800769/0.013446262893491/0.17064729027328/0.0558805770263649/0.0051022900304892/0.0791237528770729/0.0759971165964132/0.0144813369377015/0.0274091678949855/0.00840310441076927/0.0132481807404145/0.24697979616696/0.0140020348887542/0.00702285826844907/0.0024976360138331/0.152559368520561/0.0663445675787574/0.00166452626993613/0.0119210270803227/0.009689207574048}]):0.001[&model=LG+F{0.0235797974800769/0.013446262893491/0.17064729027328/0.0558805770263649/0.0051022900304892/0.0791237528770729/0.0759971165964132/0.0144813369377015/0.0274091678949855/0.00840310441076927/0.0132481807404145/0.24697979616696/0.0140020348887542/0.00702285826844907/0.0024976360138331/0.152559368520561/0.0663445675787574/0.00166452626993613/0.0119210270803227/0.009689207574048}]):0.5[&model=LG+F{0.0235797974800769/0.013446262893491/0.17064729027328/0.0558805770263649/0.0051022900304892/0.0791237528770729/0.0759971165964132/0.0144813369377015/0.0274091678949855/0.00840310441076927/0.0132481807404145/0.24697979616696/0.0140020348887542/0.00702285826844907/0.0024976360138331/0.152559368520561/0.0663445675787574/0.00166452626993613/0.0119210270803227/0.009689207574048}]):0.25[&model=LG+F{0.159121158455097/0.0907380536373077/0.0658222720743632/0.0526113592342895/0.00480378743377954/0.0744947244302217/0.0715510077882275/0.0977229389460444/0.0258056314943862/0.00324125524588855/0.0124731137941881/0.0952653353835168/0.00540088124790233/0.00270886509211641/0.0168545440755413/0.143634088424045/0.0624631681323328/0.00156714540548148/0.00459819248597653/0.00912235355288704}]);
```
