## Supplementary material for "Modeling site-and-branch-heterogeneity with GFmix": C20pi12.nwk

```
((((A1:0.5[&model=LG+F{0.0209601785920757/0.00472957769856506/0.00187980761332402/0.000856100383489969/0.00564953075981389/0.00677197736751532/0.00208107718346359/0.0024419259772345/0.00243231709133265/0.191225561438159/0.449173919108358/0.00275563868298959/0.117514944862502/0.0364680897975178/0.00457405512348884/0.00474596802388678/0.0154066619310035/0.00276178886094666/0.00532984676689002/0.122240737855541}],A2:0.5[&model=LG+F{0.0209601785920757/0.00472957769856506/0.00187980761332402/0.000856100383489969/0.00564953075981389/0.00677197736751532/0.00208107718346359/0.0024419259772345/0.00243231709133265/0.191225561438159/0.449173919108358/0.00275563868298959/0.117514944862502/0.0364680897975178/0.00457405512348884/0.00474596802388678/0.0154066619310035/0.00276178886094666/0.00532984676689002/0.122240737855541}]):0.001[&model=LG+F{0.0209601785920757/0.00472957769856506/0.00187980761332402/0.000856100383489969/0.00564953075981389/0.00677197736751532/0.00208107718346359/0.0024419259772345/0.00243231709133265/0.191225561438159/0.449173919108358/0.00275563868298959/0.117514944862502/0.0364680897975178/0.00457405512348884/0.00474596802388678/0.0154066619310035/0.00276178886094666/0.00532984676689002/0.122240737855541}],(A3:0.5[&model=LG+F{0.0209601785920757/0.00472957769856506/0.00187980761332402/0.000856100383489969/0.00564953075981389/0.00677197736751532/0.00208107718346359/0.0024419259772345/0.00243231709133265/0.191225561438159/0.449173919108358/0.00275563868298959/0.117514944862502/0.0364680897975178/0.00457405512348884/0.00474596802388678/0.0154066619310035/0.00276178886094666/0.00532984676689002/0.122240737855541}],A4:0.5[&model=LG+F{0.0209601785920757/0.00472957769856506/0.00187980761332402/0.000856100383489969/0.00564953075981389/0.00677197736751532/0.00208107718346359/0.0024419259772345/0.00243231709133265/0.191225561438159/0.449173919108358/0.00275563868298959/0.117514944862502/0.0364680897975178/0.00457405512348884/0.00474596802388678/0.0154066619310035/0.00276178886094666/0.00532984676689002/0.122240737855541}]):0.001[&model=LG+F{0.0209601785920757/0.00472957769856506/0.00187980761332402/0.000856100383489969/0.00564953075981389/0.00677197736751532/0.00208107718346359/0.0024419259772345/0.00243231709133265/0.191225561438159/0.449173919108358/0.00275563868298959/0.117514944862502/0.0364680897975178/0.00457405512348884/0.00474596802388678/0.0154066619310035/0.00276178886094666/0.00532984676689002/0.122240737855541}]):0.5[&model=LG+F{0.0209601785920757/0.00472957769856506/0.00187980761332402/0.000856100383489969/0.00564953075981389/0.00677197736751532/0.00208107718346359/0.0024419259772345/0.00243231709133265/0.191225561438159/0.449173919108358/0.00275563868298959/0.117514944862502/0.0364680897975178/0.00457405512348884/0.00474596802388678/0.0154066619310035/0.00276178886094666/0.00532984676689002/0.122240737855541}],((B1:0.5[&model=LG+F{0.00197107782413898/0.00044476556715544/0.00309269139252704/0.000577035730482833/0.00380794258680838/0.00456450316158888/0.00140270453782029/0.000229636695163253/0.00163945011196162/0.314607539462606/0.302755851445738/0.00453362353433956/0.193337581938447/0.0599979203293321/0.000430140353083952/0.00319891589622651/0.0103845233492561/0.00186152334883796/0.00876875436752876/0.0823936945054049}],B2:0.5[&model=LG+F{0.00197107782413898/0.00044476556715544/0.00309269139252704/0.000577035730482833/0.00380794258680838/0.00456450316158888/0.00140270453782029/0.000229636695163253/0.00163945011196162/0.314607539462606/0.302755851445738/0.00453362353433956/0.193337581938447/0.0599979203293321/0.000430140353083952/0.00319891589622651/0.0103845233492561/0.00186152334883796/0.00876875436752876/0.0823936945054049}]):0.001[&model=LG+F{0.00197107782413898/0.00044476556715544/0.00309269139252704/0.000577035730482833/0.00380794258680838/0.00456450316158888/0.00140270453782029/0.000229636695163253/0.00163945011196162/0.314607539462606/0.302755851445738/0.00453362353433956/0.193337581938447/0.0599979203293321/0.000430140353083952/0.00319891589622651/0.0103845233492561/0.00186152334883796/0.00876875436752876/0.0823936945054049}],(B3:0.5[&model=LG+F{0.00197107782413898/0.00044476556715544/0.00309269139252704/0.000577035730482833/0.00380794258680838/0.00456450316158888/0.00140270453782029/0.000229636695163253/0.00163945011196162/0.314607539462606/0.302755851445738/0.00453362353433956/0.193337581938447/0.0599979203293321/0.000430140353083952/0.00319891589622651/0.0103845233492561/0.00186152334883796/0.00876875436752876/0.0823936945054049}],B4:0.5[&model=LG+F{0.00197107782413898/0.00044476556715544/0.00309269139252704/0.000577035730482833/0.00380794258680838/0.00456450316158888/0.00140270453782029/0.000229636695163253/0.00163945011196162/0.314607539462606/0.302755851445738/0.00453362353433956/0.193337581938447/0.0599979203293321/0.000430140353083952/0.00319891589622651/0.0103845233492561/0.00186152334883796/0.00876875436752876/0.0823936945054049}]):0.001[&model=LG+F{0.00197107782413898/0.00044476556715544/0.00309269139252704/0.000577035730482833/0.00380794258680838/0.00456450316158888/0.00140270453782029/0.000229636695163253/0.00163945011196162/0.314607539462606/0.302755851445738/0.00453362353433956/0.193337581938447/0.0599979203293321/0.000430140353083952/0.00319891589622651/0.0103845233492561/0.00186152334883796/0.00876875436752876/0.0823936945054049}]):0.5[&model=LG+F{0.00197107782413898/0.00044476556715544/0.00309269139252704/0.000577035730482833/0.00380794258680838/0.00456450316158888/0.00140270453782029/0.000229636695163253/0.00163945011196162/0.314607539462606/0.302755851445738/0.00453362353433956/0.193337581938447/0.0599979203293321/0.000430140353083952/0.00319891589622651/0.0103845233492561/0.00186152334883796/0.00876875436752876/0.0823936945054049}]):0.25[&model=LG+F{0.0209601785920757/0.00472957769856506/0.00187980761332402/0.000856100383489969/0.00564953075981389/0.00677197736751532/0.00208107718346359/0.0024419259772345/0.00243231709133265/0.191225561438159/0.449173919108358/0.00275563868298959/0.117514944862502/0.0364680897975178/0.00457405512348884/0.00474596802388678/0.0154066619310035/0.00276178886094666/0.00532984676689002/0.122240737855541}],(((C1:0.5[&model=LG+F{0.0209601785920757/0.00472957769856506/0.00187980761332402/0.000856100383489969/0.00564953075981389/0.00677197736751532/0.00208107718346359/0.0024419259772345/0.00243231709133265/0.191225561438159/0.449173919108358/0.00275563868298959/0.117514944862502/0.0364680897975178/0.00457405512348884/0.00474596802388678/0.0154066619310035/0.00276178886094666/0.00532984676689002/0.122240737855541}],C2:0.5[&model=LG+F{0.0209601785920757/0.00472957769856506/0.00187980761332402/0.000856100383489969/0.00564953075981389/0.00677197736751532/0.00208107718346359/0.0024419259772345/0.00243231709133265/0.191225561438159/0.449173919108358/0.00275563868298959/0.117514944862502/0.0364680897975178/0.00457405512348884/0.00474596802388678/0.0154066619310035/0.00276178886094666/0.00532984676689002/0.122240737855541}]):0.001[&model=LG+F{0.0209601785920757/0.00472957769856506/0.00187980761332402/0.000856100383489969/0.00564953075981389/0.00677197736751532/0.00208107718346359/0.0024419259772345/0.00243231709133265/0.191225561438159/0.449173919108358/0.00275563868298959/0.117514944862502/0.0364680897975178/0.00457405512348884/0.00474596802388678/0.0154066619310035/0.00276178886094666/0.00532984676689002/0.122240737855541}],(C3:0.5[&model=LG+F{0.0209601785920757/0.00472957769856506/0.00187980761332402/0.000856100383489969/0.00564953075981389/0.00677197736751532/0.00208107718346359/0.0024419259772345/0.00243231709133265/0.191225561438159/0.449173919108358/0.00275563868298959/0.117514944862502/0.0364680897975178/0.00457405512348884/0.00474596802388678/0.0154066619310035/0.00276178886094666/0.00532984676689002/0.122240737855541}],C4:0.5[&model=LG+F{0.0209601785920757/0.00472957769856506/0.00187980761332402/0.000856100383489969/0.00564953075981389/0.00677197736751532/0.00208107718346359/0.0024419259772345/0.00243231709133265/0.191225561438159/0.449173919108358/0.00275563868298959/0.117514944862502/0.0364680897975178/0.00457405512348884/0.00474596802388678/0.0154066619310035/0.00276178886094666/0.00532984676689002/0.122240737855541}]):0.001[&model=LG+F{0.0209601785920757/0.00472957769856506/0.00187980761332402/0.000856100383489969/0.00564953075981389/0.00677197736751532/0.00208107718346359/0.0024419259772345/0.00243231709133265/0.191225561438159/0.449173919108358/0.00275563868298959/0.117514944862502/0.0364680897975178/0.00457405512348884/0.00474596802388678/0.0154066619310035/0.00276178886094666/0.00532984676689002/0.122240737855541}]):0.5[&model=LG+F{0.0209601785920757/0.00472957769856506/0.00187980761332402/0.000856100383489969/0.00564953075981389/0.00677197736751532/0.00208107718346359/0.0024419259772345/0.00243231709133265/0.191225561438159/0.449173919108358/0.00275563868298959/0.117514944862502/0.0364680897975178/0.00457405512348884/0.00474596802388678/0.0154066619310035/0.00276178886094666/0.00532984676689002/0.122240737855541}],((D1:0.5[&model=LG+F{0.00197107782413898/0.00044476556715544/0.00309269139252704/0.000577035730482833/0.00380794258680838/0.00456450316158888/0.00140270453782029/0.000229636695163253/0.00163945011196162/0.314607539462606/0.302755851445738/0.00453362353433956/0.193337581938447/0.0599979203293321/0.000430140353083952/0.00319891589622651/0.0103845233492561/0.00186152334883796/0.00876875436752876/0.0823936945054049}],D2:0.5[&model=LG+F{0.00197107782413898/0.00044476556715544/0.00309269139252704/0.000577035730482833/0.00380794258680838/0.00456450316158888/0.00140270453782029/0.000229636695163253/0.00163945011196162/0.314607539462606/0.302755851445738/0.00453362353433956/0.193337581938447/0.0599979203293321/0.000430140353083952/0.00319891589622651/0.0103845233492561/0.00186152334883796/0.00876875436752876/0.0823936945054049}]):0.001[&model=LG+F{0.00197107782413898/0.00044476556715544/0.00309269139252704/0.000577035730482833/0.00380794258680838/0.00456450316158888/0.00140270453782029/0.000229636695163253/0.00163945011196162/0.314607539462606/0.302755851445738/0.00453362353433956/0.193337581938447/0.0599979203293321/0.000430140353083952/0.00319891589622651/0.0103845233492561/0.00186152334883796/0.00876875436752876/0.0823936945054049}],(D3:0.5[&model=LG+F{0.00197107782413898/0.00044476556715544/0.00309269139252704/0.000577035730482833/0.00380794258680838/0.00456450316158888/0.00140270453782029/0.000229636695163253/0.00163945011196162/0.314607539462606/0.302755851445738/0.00453362353433956/0.193337581938447/0.0599979203293321/0.000430140353083952/0.00319891589622651/0.0103845233492561/0.00186152334883796/0.00876875436752876/0.0823936945054049}],D4:0.5[&model=LG+F{0.00197107782413898/0.00044476556715544/0.00309269139252704/0.000577035730482833/0.00380794258680838/0.00456450316158888/0.00140270453782029/0.000229636695163253/0.00163945011196162/0.314607539462606/0.302755851445738/0.00453362353433956/0.193337581938447/0.0599979203293321/0.000430140353083952/0.00319891589622651/0.0103845233492561/0.00186152334883796/0.00876875436752876/0.0823936945054049}]):0.001[&model=LG+F{0.00197107782413898/0.00044476556715544/0.00309269139252704/0.000577035730482833/0.00380794258680838/0.00456450316158888/0.00140270453782029/0.000229636695163253/0.00163945011196162/0.314607539462606/0.302755851445738/0.00453362353433956/0.193337581938447/0.0599979203293321/0.000430140353083952/0.00319891589622651/0.0103845233492561/0.00186152334883796/0.00876875436752876/0.0823936945054049}]):0.5[&model=LG+F{0.00197107782413898/0.00044476556715544/0.00309269139252704/0.000577035730482833/0.00380794258680838/0.00456450316158888/0.00140270453782029/0.000229636695163253/0.00163945011196162/0.314607539462606/0.302755851445738/0.00453362353433956/0.193337581938447/0.0599979203293321/0.000430140353083952/0.00319891589622651/0.0103845233492561/0.00186152334883796/0.00876875436752876/0.0823936945054049}]):0.25[&model=LG+F{0.0209601785920757/0.00472957769856506/0.00187980761332402/0.000856100383489969/0.00564953075981389/0.00677197736751532/0.00208107718346359/0.0024419259772345/0.00243231709133265/0.191225561438159/0.449173919108358/0.00275563868298959/0.117514944862502/0.0364680897975178/0.00457405512348884/0.00474596802388678/0.0154066619310035/0.00276178886094666/0.00532984676689002/0.122240737855541}]);
```
