## Supplementary material for "Modeling site-and-branch-heterogeneity with GFmix": C20pi13.nwk

```
((((A1:0.5[&model=LG+F{0.0529869113590963/0.0561063922907631/0.0195630996249606/0.0143307154684885/0.00768416676151256/0.0435244194049884/0.0469097770672874/0.00580518106064112/0.0167642676223073/0.162563762665545/0.113678304898108/0.0539148809770613/0.0308313867604235/0.0121996099377105/0.0137979814671951/0.0268659980705863/0.0964939978401776/0.00320991034312291/0.0104983612586524/0.212270472209739}],A2:0.5[&model=LG+F{0.0529869113590963/0.0561063922907631/0.0195630996249606/0.0143307154684885/0.00768416676151256/0.0435244194049884/0.0469097770672874/0.00580518106064112/0.0167642676223073/0.162563762665545/0.113678304898108/0.0539148809770613/0.0308313867604235/0.0121996099377105/0.0137979814671951/0.0268659980705863/0.0964939978401776/0.00320991034312291/0.0104983612586524/0.212270472209739}]):0.001[&model=LG+F{0.0529869113590963/0.0561063922907631/0.0195630996249606/0.0143307154684885/0.00768416676151256/0.0435244194049884/0.0469097770672874/0.00580518106064112/0.0167642676223073/0.162563762665545/0.113678304898108/0.0539148809770613/0.0308313867604235/0.0121996099377105/0.0137979814671951/0.0268659980705863/0.0964939978401776/0.00320991034312291/0.0104983612586524/0.212270472209739}],(A3:0.5[&model=LG+F{0.0529869113590963/0.0561063922907631/0.0195630996249606/0.0143307154684885/0.00768416676151256/0.0435244194049884/0.0469097770672874/0.00580518106064112/0.0167642676223073/0.162563762665545/0.113678304898108/0.0539148809770613/0.0308313867604235/0.0121996099377105/0.0137979814671951/0.0268659980705863/0.0964939978401776/0.00320991034312291/0.0104983612586524/0.212270472209739}],A4:0.5[&model=LG+F{0.0529869113590963/0.0561063922907631/0.0195630996249606/0.0143307154684885/0.00768416676151256/0.0435244194049884/0.0469097770672874/0.00580518106064112/0.0167642676223073/0.162563762665545/0.113678304898108/0.0539148809770613/0.0308313867604235/0.0121996099377105/0.0137979814671951/0.0268659980705863/0.0964939978401776/0.00320991034312291/0.0104983612586524/0.212270472209739}]):0.001[&model=LG+F{0.0529869113590963/0.0561063922907631/0.0195630996249606/0.0143307154684885/0.00768416676151256/0.0435244194049884/0.0469097770672874/0.00580518106064112/0.0167642676223073/0.162563762665545/0.113678304898108/0.0539148809770613/0.0308313867604235/0.0121996099377105/0.0137979814671951/0.0268659980705863/0.0964939978401776/0.00320991034312291/0.0104983612586524/0.212270472209739}]):0.5[&model=LG+F{0.0529869113590963/0.0561063922907631/0.0195630996249606/0.0143307154684885/0.00768416676151256/0.0435244194049884/0.0469097770672874/0.00580518106064112/0.0167642676223073/0.162563762665545/0.113678304898108/0.0539148809770613/0.0308313867604235/0.0121996099377105/0.0137979814671951/0.0268659980705863/0.0964939978401776/0.00320991034312291/0.0104983612586524/0.212270472209739}],((B1:0.5[&model=LG+F{0.00565837766037109/0.00599150145949336/0.0365489900246203/0.0109688328865657/0.00588151661128641/0.0333139042490856/0.0359050813986609/0.000619924920804089/0.0128314912412498/0.303711653773256/0.0870101937336792/0.100727107911621/0.0576010994553322/0.0227920641649616/0.00147346180574815/0.0205634285193257/0.0738572012816034/0.00245688850720638/0.0196136863929159/0.16247334904812}],B2:0.5[&model=LG+F{0.00565837766037109/0.00599150145949336/0.0365489900246203/0.0109688328865657/0.00588151661128641/0.0333139042490856/0.0359050813986609/0.000619924920804089/0.0128314912412498/0.303711653773256/0.0870101937336792/0.100727107911621/0.0576010994553322/0.0227920641649616/0.00147346180574815/0.0205634285193257/0.0738572012816034/0.00245688850720638/0.0196136863929159/0.16247334904812}]):0.001[&model=LG+F{0.00565837766037109/0.00599150145949336/0.0365489900246203/0.0109688328865657/0.00588151661128641/0.0333139042490856/0.0359050813986609/0.000619924920804089/0.0128314912412498/0.303711653773256/0.0870101937336792/0.100727107911621/0.0576010994553322/0.0227920641649616/0.00147346180574815/0.0205634285193257/0.0738572012816034/0.00245688850720638/0.0196136863929159/0.16247334904812}],(B3:0.5[&model=LG+F{0.00565837766037109/0.00599150145949336/0.0365489900246203/0.0109688328865657/0.00588151661128641/0.0333139042490856/0.0359050813986609/0.000619924920804089/0.0128314912412498/0.303711653773256/0.0870101937336792/0.100727107911621/0.0576010994553322/0.0227920641649616/0.00147346180574815/0.0205634285193257/0.0738572012816034/0.00245688850720638/0.0196136863929159/0.16247334904812}],B4:0.5[&model=LG+F{0.00565837766037109/0.00599150145949336/0.0365489900246203/0.0109688328865657/0.00588151661128641/0.0333139042490856/0.0359050813986609/0.000619924920804089/0.0128314912412498/0.303711653773256/0.0870101937336792/0.100727107911621/0.0576010994553322/0.0227920641649616/0.00147346180574815/0.0205634285193257/0.0738572012816034/0.00245688850720638/0.0196136863929159/0.16247334904812}]):0.001[&model=LG+F{0.00565837766037109/0.00599150145949336/0.0365489900246203/0.0109688328865657/0.00588151661128641/0.0333139042490856/0.0359050813986609/0.000619924920804089/0.0128314912412498/0.303711653773256/0.0870101937336792/0.100727107911621/0.0576010994553322/0.0227920641649616/0.00147346180574815/0.0205634285193257/0.0738572012816034/0.00245688850720638/0.0196136863929159/0.16247334904812}]):0.5[&model=LG+F{0.00565837766037109/0.00599150145949336/0.0365489900246203/0.0109688328865657/0.00588151661128641/0.0333139042490856/0.0359050813986609/0.000619924920804089/0.0128314912412498/0.303711653773256/0.0870101937336792/0.100727107911621/0.0576010994553322/0.0227920641649616/0.00147346180574815/0.0205634285193257/0.0738572012816034/0.00245688850720638/0.0196136863929159/0.16247334904812}]):0.25[&model=LG+F{0.0529869113590963/0.0561063922907631/0.0195630996249606/0.0143307154684885/0.00768416676151256/0.0435244194049884/0.0469097770672874/0.00580518106064112/0.0167642676223073/0.162563762665545/0.113678304898108/0.0539148809770613/0.0308313867604235/0.0121996099377105/0.0137979814671951/0.0268659980705863/0.0964939978401776/0.00320991034312291/0.0104983612586524/0.212270472209739}],(((C1:0.5[&model=LG+F{0.0529869113590963/0.0561063922907631/0.0195630996249606/0.0143307154684885/0.00768416676151256/0.0435244194049884/0.0469097770672874/0.00580518106064112/0.0167642676223073/0.162563762665545/0.113678304898108/0.0539148809770613/0.0308313867604235/0.0121996099377105/0.0137979814671951/0.0268659980705863/0.0964939978401776/0.00320991034312291/0.0104983612586524/0.212270472209739}],C2:0.5[&model=LG+F{0.0529869113590963/0.0561063922907631/0.0195630996249606/0.0143307154684885/0.00768416676151256/0.0435244194049884/0.0469097770672874/0.00580518106064112/0.0167642676223073/0.162563762665545/0.113678304898108/0.0539148809770613/0.0308313867604235/0.0121996099377105/0.0137979814671951/0.0268659980705863/0.0964939978401776/0.00320991034312291/0.0104983612586524/0.212270472209739}]):0.001[&model=LG+F{0.0529869113590963/0.0561063922907631/0.0195630996249606/0.0143307154684885/0.00768416676151256/0.0435244194049884/0.0469097770672874/0.00580518106064112/0.0167642676223073/0.162563762665545/0.113678304898108/0.0539148809770613/0.0308313867604235/0.0121996099377105/0.0137979814671951/0.0268659980705863/0.0964939978401776/0.00320991034312291/0.0104983612586524/0.212270472209739}],(C3:0.5[&model=LG+F{0.0529869113590963/0.0561063922907631/0.0195630996249606/0.0143307154684885/0.00768416676151256/0.0435244194049884/0.0469097770672874/0.00580518106064112/0.0167642676223073/0.162563762665545/0.113678304898108/0.0539148809770613/0.0308313867604235/0.0121996099377105/0.0137979814671951/0.0268659980705863/0.0964939978401776/0.00320991034312291/0.0104983612586524/0.212270472209739}],C4:0.5[&model=LG+F{0.0529869113590963/0.0561063922907631/0.0195630996249606/0.0143307154684885/0.00768416676151256/0.0435244194049884/0.0469097770672874/0.00580518106064112/0.0167642676223073/0.162563762665545/0.113678304898108/0.0539148809770613/0.0308313867604235/0.0121996099377105/0.0137979814671951/0.0268659980705863/0.0964939978401776/0.00320991034312291/0.0104983612586524/0.212270472209739}]):0.001[&model=LG+F{0.0529869113590963/0.0561063922907631/0.0195630996249606/0.0143307154684885/0.00768416676151256/0.0435244194049884/0.0469097770672874/0.00580518106064112/0.0167642676223073/0.162563762665545/0.113678304898108/0.0539148809770613/0.0308313867604235/0.0121996099377105/0.0137979814671951/0.0268659980705863/0.0964939978401776/0.00320991034312291/0.0104983612586524/0.212270472209739}]):0.5[&model=LG+F{0.0529869113590963/0.0561063922907631/0.0195630996249606/0.0143307154684885/0.00768416676151256/0.0435244194049884/0.0469097770672874/0.00580518106064112/0.0167642676223073/0.162563762665545/0.113678304898108/0.0539148809770613/0.0308313867604235/0.0121996099377105/0.0137979814671951/0.0268659980705863/0.0964939978401776/0.00320991034312291/0.0104983612586524/0.212270472209739}],((D1:0.5[&model=LG+F{0.00565837766037109/0.00599150145949336/0.0365489900246203/0.0109688328865657/0.00588151661128641/0.0333139042490856/0.0359050813986609/0.000619924920804089/0.0128314912412498/0.303711653773256/0.0870101937336792/0.100727107911621/0.0576010994553322/0.0227920641649616/0.00147346180574815/0.0205634285193257/0.0738572012816034/0.00245688850720638/0.0196136863929159/0.16247334904812}],D2:0.5[&model=LG+F{0.00565837766037109/0.00599150145949336/0.0365489900246203/0.0109688328865657/0.00588151661128641/0.0333139042490856/0.0359050813986609/0.000619924920804089/0.0128314912412498/0.303711653773256/0.0870101937336792/0.100727107911621/0.0576010994553322/0.0227920641649616/0.00147346180574815/0.0205634285193257/0.0738572012816034/0.00245688850720638/0.0196136863929159/0.16247334904812}]):0.001[&model=LG+F{0.00565837766037109/0.00599150145949336/0.0365489900246203/0.0109688328865657/0.00588151661128641/0.0333139042490856/0.0359050813986609/0.000619924920804089/0.0128314912412498/0.303711653773256/0.0870101937336792/0.100727107911621/0.0576010994553322/0.0227920641649616/0.00147346180574815/0.0205634285193257/0.0738572012816034/0.00245688850720638/0.0196136863929159/0.16247334904812}],(D3:0.5[&model=LG+F{0.00565837766037109/0.00599150145949336/0.0365489900246203/0.0109688328865657/0.00588151661128641/0.0333139042490856/0.0359050813986609/0.000619924920804089/0.0128314912412498/0.303711653773256/0.0870101937336792/0.100727107911621/0.0576010994553322/0.0227920641649616/0.00147346180574815/0.0205634285193257/0.0738572012816034/0.00245688850720638/0.0196136863929159/0.16247334904812}],D4:0.5[&model=LG+F{0.00565837766037109/0.00599150145949336/0.0365489900246203/0.0109688328865657/0.00588151661128641/0.0333139042490856/0.0359050813986609/0.000619924920804089/0.0128314912412498/0.303711653773256/0.0870101937336792/0.100727107911621/0.0576010994553322/0.0227920641649616/0.00147346180574815/0.0205634285193257/0.0738572012816034/0.00245688850720638/0.0196136863929159/0.16247334904812}]):0.001[&model=LG+F{0.00565837766037109/0.00599150145949336/0.0365489900246203/0.0109688328865657/0.00588151661128641/0.0333139042490856/0.0359050813986609/0.000619924920804089/0.0128314912412498/0.303711653773256/0.0870101937336792/0.100727107911621/0.0576010994553322/0.0227920641649616/0.00147346180574815/0.0205634285193257/0.0738572012816034/0.00245688850720638/0.0196136863929159/0.16247334904812}]):0.5[&model=LG+F{0.00565837766037109/0.00599150145949336/0.0365489900246203/0.0109688328865657/0.00588151661128641/0.0333139042490856/0.0359050813986609/0.000619924920804089/0.0128314912412498/0.303711653773256/0.0870101937336792/0.100727107911621/0.0576010994553322/0.0227920641649616/0.00147346180574815/0.0205634285193257/0.0738572012816034/0.00245688850720638/0.0196136863929159/0.16247334904812}]):0.25[&model=LG+F{0.0529869113590963/0.0561063922907631/0.0195630996249606/0.0143307154684885/0.00768416676151256/0.0435244194049884/0.0469097770672874/0.00580518106064112/0.0167642676223073/0.162563762665545/0.113678304898108/0.0539148809770613/0.0308313867604235/0.0121996099377105/0.0137979814671951/0.0268659980705863/0.0964939978401776/0.00320991034312291/0.0104983612586524/0.212270472209739}]);
```
