## Supplementary material for "Modeling site-and-branch-heterogeneity with GFmix": C20pi14.nwk

```
((((A1:0.5[&model=LG+F{0.434952933250282/0.00585977285322895/0.00805945163929366/0.00430810311039798/0.0388447779174978/0.00585342534806266/0.00603567997770619/0.0988297702908413/0.00296462312611478/0.00671843912473368/0.0095346863163441/0.00342251649208241/0.00609267664268029/0.00425715356891784/0.0196201407559853/0.225350265554682/0.0712366174709186/0.00116195082218553/0.00306076952914256/0.0438358991766877}],A2:0.5[&model=LG+F{0.434952933250282/0.00585977285322895/0.00805945163929366/0.00430810311039798/0.0388447779174978/0.00585342534806266/0.00603567997770619/0.0988297702908413/0.00296462312611478/0.00671843912473368/0.0095346863163441/0.00342251649208241/0.00609267664268029/0.00425715356891784/0.0196201407559853/0.225350265554682/0.0712366174709186/0.00116195082218553/0.00306076952914256/0.0438358991766877}]):0.001[&model=LG+F{0.434952933250282/0.00585977285322895/0.00805945163929366/0.00430810311039798/0.0388447779174978/0.00585342534806266/0.00603567997770619/0.0988297702908413/0.00296462312611478/0.00671843912473368/0.0095346863163441/0.00342251649208241/0.00609267664268029/0.00425715356891784/0.0196201407559853/0.225350265554682/0.0712366174709186/0.00116195082218553/0.00306076952914256/0.0438358991766877}],(A3:0.5[&model=LG+F{0.434952933250282/0.00585977285322895/0.00805945163929366/0.00430810311039798/0.0388447779174978/0.00585342534806266/0.00603567997770619/0.0988297702908413/0.00296462312611478/0.00671843912473368/0.0095346863163441/0.00342251649208241/0.00609267664268029/0.00425715356891784/0.0196201407559853/0.225350265554682/0.0712366174709186/0.00116195082218553/0.00306076952914256/0.0438358991766877}],A4:0.5[&model=LG+F{0.434952933250282/0.00585977285322895/0.00805945163929366/0.00430810311039798/0.0388447779174978/0.00585342534806266/0.00603567997770619/0.0988297702908413/0.00296462312611478/0.00671843912473368/0.0095346863163441/0.00342251649208241/0.00609267664268029/0.00425715356891784/0.0196201407559853/0.225350265554682/0.0712366174709186/0.00116195082218553/0.00306076952914256/0.0438358991766877}]):0.001[&model=LG+F{0.434952933250282/0.00585977285322895/0.00805945163929366/0.00430810311039798/0.0388447779174978/0.00585342534806266/0.00603567997770619/0.0988297702908413/0.00296462312611478/0.00671843912473368/0.0095346863163441/0.00342251649208241/0.00609267664268029/0.00425715356891784/0.0196201407559853/0.225350265554682/0.0712366174709186/0.00116195082218553/0.00306076952914256/0.0438358991766877}]):0.5[&model=LG+F{0.434952933250282/0.00585977285322895/0.00805945163929366/0.00430810311039798/0.0388447779174978/0.00585342534806266/0.00603567997770619/0.0988297702908413/0.00296462312611478/0.00671843912473368/0.0095346863163441/0.00342251649208241/0.00609267664268029/0.00425715356891784/0.0196201407559853/0.225350265554682/0.0712366174709186/0.00116195082218553/0.00306076952914256/0.0438358991766877}],((B1:0.5[&model=LG+F{0.10753594020574/0.00144874568026296/0.0348603107805811/0.00763425536318812/0.0688356212813842/0.0103726727776347/0.01069564053123/0.0244342581831205/0.00525351632038409/0.0290599021286711/0.0168961207012851/0.014803735279453/0.0263532322985732/0.0184138702104232/0.00485080136693726/0.399336187951121/0.126236191438905/0.00205905686765497/0.0132390368214919/0.0776802318361609}],B2:0.5[&model=LG+F{0.10753594020574/0.00144874568026296/0.0348603107805811/0.00763425536318812/0.0688356212813842/0.0103726727776347/0.01069564053123/0.0244342581831205/0.00525351632038409/0.0290599021286711/0.0168961207012851/0.014803735279453/0.0263532322985732/0.0184138702104232/0.00485080136693726/0.399336187951121/0.126236191438905/0.00205905686765497/0.0132390368214919/0.0776802318361609}]):0.001[&model=LG+F{0.10753594020574/0.00144874568026296/0.0348603107805811/0.00763425536318812/0.0688356212813842/0.0103726727776347/0.01069564053123/0.0244342581831205/0.00525351632038409/0.0290599021286711/0.0168961207012851/0.014803735279453/0.0263532322985732/0.0184138702104232/0.00485080136693726/0.399336187951121/0.126236191438905/0.00205905686765497/0.0132390368214919/0.0776802318361609}],(B3:0.5[&model=LG+F{0.10753594020574/0.00144874568026296/0.0348603107805811/0.00763425536318812/0.0688356212813842/0.0103726727776347/0.01069564053123/0.0244342581831205/0.00525351632038409/0.0290599021286711/0.0168961207012851/0.014803735279453/0.0263532322985732/0.0184138702104232/0.00485080136693726/0.399336187951121/0.126236191438905/0.00205905686765497/0.0132390368214919/0.0776802318361609}],B4:0.5[&model=LG+F{0.10753594020574/0.00144874568026296/0.0348603107805811/0.00763425536318812/0.0688356212813842/0.0103726727776347/0.01069564053123/0.0244342581831205/0.00525351632038409/0.0290599021286711/0.0168961207012851/0.014803735279453/0.0263532322985732/0.0184138702104232/0.00485080136693726/0.399336187951121/0.126236191438905/0.00205905686765497/0.0132390368214919/0.0776802318361609}]):0.001[&model=LG+F{0.10753594020574/0.00144874568026296/0.0348603107805811/0.00763425536318812/0.0688356212813842/0.0103726727776347/0.01069564053123/0.0244342581831205/0.00525351632038409/0.0290599021286711/0.0168961207012851/0.014803735279453/0.0263532322985732/0.0184138702104232/0.00485080136693726/0.399336187951121/0.126236191438905/0.00205905686765497/0.0132390368214919/0.0776802318361609}]):0.5[&model=LG+F{0.10753594020574/0.00144874568026296/0.0348603107805811/0.00763425536318812/0.0688356212813842/0.0103726727776347/0.01069564053123/0.0244342581831205/0.00525351632038409/0.0290599021286711/0.0168961207012851/0.014803735279453/0.0263532322985732/0.0184138702104232/0.00485080136693726/0.399336187951121/0.126236191438905/0.00205905686765497/0.0132390368214919/0.0776802318361609}]):0.25[&model=LG+F{0.434952933250282/0.00585977285322895/0.00805945163929366/0.00430810311039798/0.0388447779174978/0.00585342534806266/0.00603567997770619/0.0988297702908413/0.00296462312611478/0.00671843912473368/0.0095346863163441/0.00342251649208241/0.00609267664268029/0.00425715356891784/0.0196201407559853/0.225350265554682/0.0712366174709186/0.00116195082218553/0.00306076952914256/0.0438358991766877}],(((C1:0.5[&model=LG+F{0.434952933250282/0.00585977285322895/0.00805945163929366/0.00430810311039798/0.0388447779174978/0.00585342534806266/0.00603567997770619/0.0988297702908413/0.00296462312611478/0.00671843912473368/0.0095346863163441/0.00342251649208241/0.00609267664268029/0.00425715356891784/0.0196201407559853/0.225350265554682/0.0712366174709186/0.00116195082218553/0.00306076952914256/0.0438358991766877}],C2:0.5[&model=LG+F{0.434952933250282/0.00585977285322895/0.00805945163929366/0.00430810311039798/0.0388447779174978/0.00585342534806266/0.00603567997770619/0.0988297702908413/0.00296462312611478/0.00671843912473368/0.0095346863163441/0.00342251649208241/0.00609267664268029/0.00425715356891784/0.0196201407559853/0.225350265554682/0.0712366174709186/0.00116195082218553/0.00306076952914256/0.0438358991766877}]):0.001[&model=LG+F{0.434952933250282/0.00585977285322895/0.00805945163929366/0.00430810311039798/0.0388447779174978/0.00585342534806266/0.00603567997770619/0.0988297702908413/0.00296462312611478/0.00671843912473368/0.0095346863163441/0.00342251649208241/0.00609267664268029/0.00425715356891784/0.0196201407559853/0.225350265554682/0.0712366174709186/0.00116195082218553/0.00306076952914256/0.0438358991766877}],(C3:0.5[&model=LG+F{0.434952933250282/0.00585977285322895/0.00805945163929366/0.00430810311039798/0.0388447779174978/0.00585342534806266/0.00603567997770619/0.0988297702908413/0.00296462312611478/0.00671843912473368/0.0095346863163441/0.00342251649208241/0.00609267664268029/0.00425715356891784/0.0196201407559853/0.225350265554682/0.0712366174709186/0.00116195082218553/0.00306076952914256/0.0438358991766877}],C4:0.5[&model=LG+F{0.434952933250282/0.00585977285322895/0.00805945163929366/0.00430810311039798/0.0388447779174978/0.00585342534806266/0.00603567997770619/0.0988297702908413/0.00296462312611478/0.00671843912473368/0.0095346863163441/0.00342251649208241/0.00609267664268029/0.00425715356891784/0.0196201407559853/0.225350265554682/0.0712366174709186/0.00116195082218553/0.00306076952914256/0.0438358991766877}]):0.001[&model=LG+F{0.434952933250282/0.00585977285322895/0.00805945163929366/0.00430810311039798/0.0388447779174978/0.00585342534806266/0.00603567997770619/0.0988297702908413/0.00296462312611478/0.00671843912473368/0.0095346863163441/0.00342251649208241/0.00609267664268029/0.00425715356891784/0.0196201407559853/0.225350265554682/0.0712366174709186/0.00116195082218553/0.00306076952914256/0.0438358991766877}]):0.5[&model=LG+F{0.434952933250282/0.00585977285322895/0.00805945163929366/0.00430810311039798/0.0388447779174978/0.00585342534806266/0.00603567997770619/0.0988297702908413/0.00296462312611478/0.00671843912473368/0.0095346863163441/0.00342251649208241/0.00609267664268029/0.00425715356891784/0.0196201407559853/0.225350265554682/0.0712366174709186/0.00116195082218553/0.00306076952914256/0.0438358991766877}],((D1:0.5[&model=LG+F{0.10753594020574/0.00144874568026296/0.0348603107805811/0.00763425536318812/0.0688356212813842/0.0103726727776347/0.01069564053123/0.0244342581831205/0.00525351632038409/0.0290599021286711/0.0168961207012851/0.014803735279453/0.0263532322985732/0.0184138702104232/0.00485080136693726/0.399336187951121/0.126236191438905/0.00205905686765497/0.0132390368214919/0.0776802318361609}],D2:0.5[&model=LG+F{0.10753594020574/0.00144874568026296/0.0348603107805811/0.00763425536318812/0.0688356212813842/0.0103726727776347/0.01069564053123/0.0244342581831205/0.00525351632038409/0.0290599021286711/0.0168961207012851/0.014803735279453/0.0263532322985732/0.0184138702104232/0.00485080136693726/0.399336187951121/0.126236191438905/0.00205905686765497/0.0132390368214919/0.0776802318361609}]):0.001[&model=LG+F{0.10753594020574/0.00144874568026296/0.0348603107805811/0.00763425536318812/0.0688356212813842/0.0103726727776347/0.01069564053123/0.0244342581831205/0.00525351632038409/0.0290599021286711/0.0168961207012851/0.014803735279453/0.0263532322985732/0.0184138702104232/0.00485080136693726/0.399336187951121/0.126236191438905/0.00205905686765497/0.0132390368214919/0.0776802318361609}],(D3:0.5[&model=LG+F{0.10753594020574/0.00144874568026296/0.0348603107805811/0.00763425536318812/0.0688356212813842/0.0103726727776347/0.01069564053123/0.0244342581831205/0.00525351632038409/0.0290599021286711/0.0168961207012851/0.014803735279453/0.0263532322985732/0.0184138702104232/0.00485080136693726/0.399336187951121/0.126236191438905/0.00205905686765497/0.0132390368214919/0.0776802318361609}],D4:0.5[&model=LG+F{0.10753594020574/0.00144874568026296/0.0348603107805811/0.00763425536318812/0.0688356212813842/0.0103726727776347/0.01069564053123/0.0244342581831205/0.00525351632038409/0.0290599021286711/0.0168961207012851/0.014803735279453/0.0263532322985732/0.0184138702104232/0.00485080136693726/0.399336187951121/0.126236191438905/0.00205905686765497/0.0132390368214919/0.0776802318361609}]):0.001[&model=LG+F{0.10753594020574/0.00144874568026296/0.0348603107805811/0.00763425536318812/0.0688356212813842/0.0103726727776347/0.01069564053123/0.0244342581831205/0.00525351632038409/0.0290599021286711/0.0168961207012851/0.014803735279453/0.0263532322985732/0.0184138702104232/0.00485080136693726/0.399336187951121/0.126236191438905/0.00205905686765497/0.0132390368214919/0.0776802318361609}]):0.5[&model=LG+F{0.10753594020574/0.00144874568026296/0.0348603107805811/0.00763425536318812/0.0688356212813842/0.0103726727776347/0.01069564053123/0.0244342581831205/0.00525351632038409/0.0290599021286711/0.0168961207012851/0.014803735279453/0.0263532322985732/0.0184138702104232/0.00485080136693726/0.399336187951121/0.126236191438905/0.00205905686765497/0.0132390368214919/0.0776802318361609}]):0.25[&model=LG+F{0.434952933250282/0.00585977285322895/0.00805945163929366/0.00430810311039798/0.0388447779174978/0.00585342534806266/0.00603567997770619/0.0988297702908413/0.00296462312611478/0.00671843912473368/0.0095346863163441/0.00342251649208241/0.00609267664268029/0.00425715356891784/0.0196201407559853/0.225350265554682/0.0712366174709186/0.00116195082218553/0.00306076952914256/0.0438358991766877}]);
```
