## Supplementary material for "Modeling site-and-branch-heterogeneity with GFmix": C20pi15.nwk

```
((((A1:0.5[&model=LG+F{0.0445464578522366/0.0814094334826544/0.0965867192165019/0.0369892928872076/0.0126274469921111/0.0836437441871519/0.0376645687964128/0.0258686499257358/0.213350959409036/0.00870959431787355/0.0364870608570284/0.0449471815983716/0.00934421653424298/0.0427747840242126/0.0109074022219379/0.0539758265067613/0.0313916775840923/0.0141751271592601/0.0991703778514063/0.015430251856079}],A2:0.5[&model=LG+F{0.0445464578522366/0.0814094334826544/0.0965867192165019/0.0369892928872076/0.0126274469921111/0.0836437441871519/0.0376645687964128/0.0258686499257358/0.213350959409036/0.00870959431787355/0.0364870608570284/0.0449471815983716/0.00934421653424298/0.0427747840242126/0.0109074022219379/0.0539758265067613/0.0313916775840923/0.0141751271592601/0.0991703778514063/0.015430251856079}]):0.001[&model=LG+F{0.0445464578522366/0.0814094334826544/0.0965867192165019/0.0369892928872076/0.0126274469921111/0.0836437441871519/0.0376645687964128/0.0258686499257358/0.213350959409036/0.00870959431787355/0.0364870608570284/0.0449471815983716/0.00934421653424298/0.0427747840242126/0.0109074022219379/0.0539758265067613/0.0313916775840923/0.0141751271592601/0.0991703778514063/0.015430251856079}],(A3:0.5[&model=LG+F{0.0445464578522366/0.0814094334826544/0.0965867192165019/0.0369892928872076/0.0126274469921111/0.0836437441871519/0.0376645687964128/0.0258686499257358/0.213350959409036/0.00870959431787355/0.0364870608570284/0.0449471815983716/0.00934421653424298/0.0427747840242126/0.0109074022219379/0.0539758265067613/0.0313916775840923/0.0141751271592601/0.0991703778514063/0.015430251856079}],A4:0.5[&model=LG+F{0.0445464578522366/0.0814094334826544/0.0965867192165019/0.0369892928872076/0.0126274469921111/0.0836437441871519/0.0376645687964128/0.0258686499257358/0.213350959409036/0.00870959431787355/0.0364870608570284/0.0449471815983716/0.00934421653424298/0.0427747840242126/0.0109074022219379/0.0539758265067613/0.0313916775840923/0.0141751271592601/0.0991703778514063/0.015430251856079}]):0.001[&model=LG+F{0.0445464578522366/0.0814094334826544/0.0965867192165019/0.0369892928872076/0.0126274469921111/0.0836437441871519/0.0376645687964128/0.0258686499257358/0.213350959409036/0.00870959431787355/0.0364870608570284/0.0449471815983716/0.00934421653424298/0.0427747840242126/0.0109074022219379/0.0539758265067613/0.0313916775840923/0.0141751271592601/0.0991703778514063/0.015430251856079}]):0.5[&model=LG+F{0.0445464578522366/0.0814094334826544/0.0965867192165019/0.0369892928872076/0.0126274469921111/0.0836437441871519/0.0376645687964128/0.0258686499257358/0.213350959409036/0.00870959431787355/0.0364870608570284/0.0449471815983716/0.00934421653424298/0.0427747840242126/0.0109074022219379/0.0539758265067613/0.0313916775840923/0.0141751271592601/0.0991703778514063/0.015430251856079}],((B1:0.5[&model=LG+F{0.00480132565560337/0.00877450689536203/0.182129288036407/0.0285754604596119/0.00975512328200542/0.0646175776325929/0.0290971335854449/0.00278818605457362/0.164820720504274/0.0164232953046533/0.0281874694925042/0.0847549047131926/0.0176199742412302/0.0806585110606996/0.00117562636063882/0.0416981233142808/0.0242511162432993/0.010950757747237/0.187001178411412/0.0119203833698516}],B2:0.5[&model=LG+F{0.00480132565560337/0.00877450689536203/0.182129288036407/0.0285754604596119/0.00975512328200542/0.0646175776325929/0.0290971335854449/0.00278818605457362/0.164820720504274/0.0164232953046533/0.0281874694925042/0.0847549047131926/0.0176199742412302/0.0806585110606996/0.00117562636063882/0.0416981233142808/0.0242511162432993/0.010950757747237/0.187001178411412/0.0119203833698516}]):0.001[&model=LG+F{0.00480132565560337/0.00877450689536203/0.182129288036407/0.0285754604596119/0.00975512328200542/0.0646175776325929/0.0290971335854449/0.00278818605457362/0.164820720504274/0.0164232953046533/0.0281874694925042/0.0847549047131926/0.0176199742412302/0.0806585110606996/0.00117562636063882/0.0416981233142808/0.0242511162432993/0.010950757747237/0.187001178411412/0.0119203833698516}],(B3:0.5[&model=LG+F{0.00480132565560337/0.00877450689536203/0.182129288036407/0.0285754604596119/0.00975512328200542/0.0646175776325929/0.0290971335854449/0.00278818605457362/0.164820720504274/0.0164232953046533/0.0281874694925042/0.0847549047131926/0.0176199742412302/0.0806585110606996/0.00117562636063882/0.0416981233142808/0.0242511162432993/0.010950757747237/0.187001178411412/0.0119203833698516}],B4:0.5[&model=LG+F{0.00480132565560337/0.00877450689536203/0.182129288036407/0.0285754604596119/0.00975512328200542/0.0646175776325929/0.0290971335854449/0.00278818605457362/0.164820720504274/0.0164232953046533/0.0281874694925042/0.0847549047131926/0.0176199742412302/0.0806585110606996/0.00117562636063882/0.0416981233142808/0.0242511162432993/0.010950757747237/0.187001178411412/0.0119203833698516}]):0.001[&model=LG+F{0.00480132565560337/0.00877450689536203/0.182129288036407/0.0285754604596119/0.00975512328200542/0.0646175776325929/0.0290971335854449/0.00278818605457362/0.164820720504274/0.0164232953046533/0.0281874694925042/0.0847549047131926/0.0176199742412302/0.0806585110606996/0.00117562636063882/0.0416981233142808/0.0242511162432993/0.010950757747237/0.187001178411412/0.0119203833698516}]):0.5[&model=LG+F{0.00480132565560337/0.00877450689536203/0.182129288036407/0.0285754604596119/0.00975512328200542/0.0646175776325929/0.0290971335854449/0.00278818605457362/0.164820720504274/0.0164232953046533/0.0281874694925042/0.0847549047131926/0.0176199742412302/0.0806585110606996/0.00117562636063882/0.0416981233142808/0.0242511162432993/0.010950757747237/0.187001178411412/0.0119203833698516}]):0.25[&model=LG+F{0.0445464578522366/0.0814094334826544/0.0965867192165019/0.0369892928872076/0.0126274469921111/0.0836437441871519/0.0376645687964128/0.0258686499257358/0.213350959409036/0.00870959431787355/0.0364870608570284/0.0449471815983716/0.00934421653424298/0.0427747840242126/0.0109074022219379/0.0539758265067613/0.0313916775840923/0.0141751271592601/0.0991703778514063/0.015430251856079}],(((C1:0.5[&model=LG+F{0.0445464578522366/0.0814094334826544/0.0965867192165019/0.0369892928872076/0.0126274469921111/0.0836437441871519/0.0376645687964128/0.0258686499257358/0.213350959409036/0.00870959431787355/0.0364870608570284/0.0449471815983716/0.00934421653424298/0.0427747840242126/0.0109074022219379/0.0539758265067613/0.0313916775840923/0.0141751271592601/0.0991703778514063/0.015430251856079}],C2:0.5[&model=LG+F{0.0445464578522366/0.0814094334826544/0.0965867192165019/0.0369892928872076/0.0126274469921111/0.0836437441871519/0.0376645687964128/0.0258686499257358/0.213350959409036/0.00870959431787355/0.0364870608570284/0.0449471815983716/0.00934421653424298/0.0427747840242126/0.0109074022219379/0.0539758265067613/0.0313916775840923/0.0141751271592601/0.0991703778514063/0.015430251856079}]):0.001[&model=LG+F{0.0445464578522366/0.0814094334826544/0.0965867192165019/0.0369892928872076/0.0126274469921111/0.0836437441871519/0.0376645687964128/0.0258686499257358/0.213350959409036/0.00870959431787355/0.0364870608570284/0.0449471815983716/0.00934421653424298/0.0427747840242126/0.0109074022219379/0.0539758265067613/0.0313916775840923/0.0141751271592601/0.0991703778514063/0.015430251856079}],(C3:0.5[&model=LG+F{0.0445464578522366/0.0814094334826544/0.0965867192165019/0.0369892928872076/0.0126274469921111/0.0836437441871519/0.0376645687964128/0.0258686499257358/0.213350959409036/0.00870959431787355/0.0364870608570284/0.0449471815983716/0.00934421653424298/0.0427747840242126/0.0109074022219379/0.0539758265067613/0.0313916775840923/0.0141751271592601/0.0991703778514063/0.015430251856079}],C4:0.5[&model=LG+F{0.0445464578522366/0.0814094334826544/0.0965867192165019/0.0369892928872076/0.0126274469921111/0.0836437441871519/0.0376645687964128/0.0258686499257358/0.213350959409036/0.00870959431787355/0.0364870608570284/0.0449471815983716/0.00934421653424298/0.0427747840242126/0.0109074022219379/0.0539758265067613/0.0313916775840923/0.0141751271592601/0.0991703778514063/0.015430251856079}]):0.001[&model=LG+F{0.0445464578522366/0.0814094334826544/0.0965867192165019/0.0369892928872076/0.0126274469921111/0.0836437441871519/0.0376645687964128/0.0258686499257358/0.213350959409036/0.00870959431787355/0.0364870608570284/0.0449471815983716/0.00934421653424298/0.0427747840242126/0.0109074022219379/0.0539758265067613/0.0313916775840923/0.0141751271592601/0.0991703778514063/0.015430251856079}]):0.5[&model=LG+F{0.0445464578522366/0.0814094334826544/0.0965867192165019/0.0369892928872076/0.0126274469921111/0.0836437441871519/0.0376645687964128/0.0258686499257358/0.213350959409036/0.00870959431787355/0.0364870608570284/0.0449471815983716/0.00934421653424298/0.0427747840242126/0.0109074022219379/0.0539758265067613/0.0313916775840923/0.0141751271592601/0.0991703778514063/0.015430251856079}],((D1:0.5[&model=LG+F{0.00480132565560337/0.00877450689536203/0.182129288036407/0.0285754604596119/0.00975512328200542/0.0646175776325929/0.0290971335854449/0.00278818605457362/0.164820720504274/0.0164232953046533/0.0281874694925042/0.0847549047131926/0.0176199742412302/0.0806585110606996/0.00117562636063882/0.0416981233142808/0.0242511162432993/0.010950757747237/0.187001178411412/0.0119203833698516}],D2:0.5[&model=LG+F{0.00480132565560337/0.00877450689536203/0.182129288036407/0.0285754604596119/0.00975512328200542/0.0646175776325929/0.0290971335854449/0.00278818605457362/0.164820720504274/0.0164232953046533/0.0281874694925042/0.0847549047131926/0.0176199742412302/0.0806585110606996/0.00117562636063882/0.0416981233142808/0.0242511162432993/0.010950757747237/0.187001178411412/0.0119203833698516}]):0.001[&model=LG+F{0.00480132565560337/0.00877450689536203/0.182129288036407/0.0285754604596119/0.00975512328200542/0.0646175776325929/0.0290971335854449/0.00278818605457362/0.164820720504274/0.0164232953046533/0.0281874694925042/0.0847549047131926/0.0176199742412302/0.0806585110606996/0.00117562636063882/0.0416981233142808/0.0242511162432993/0.010950757747237/0.187001178411412/0.0119203833698516}],(D3:0.5[&model=LG+F{0.00480132565560337/0.00877450689536203/0.182129288036407/0.0285754604596119/0.00975512328200542/0.0646175776325929/0.0290971335854449/0.00278818605457362/0.164820720504274/0.0164232953046533/0.0281874694925042/0.0847549047131926/0.0176199742412302/0.0806585110606996/0.00117562636063882/0.0416981233142808/0.0242511162432993/0.010950757747237/0.187001178411412/0.0119203833698516}],D4:0.5[&model=LG+F{0.00480132565560337/0.00877450689536203/0.182129288036407/0.0285754604596119/0.00975512328200542/0.0646175776325929/0.0290971335854449/0.00278818605457362/0.164820720504274/0.0164232953046533/0.0281874694925042/0.0847549047131926/0.0176199742412302/0.0806585110606996/0.00117562636063882/0.0416981233142808/0.0242511162432993/0.010950757747237/0.187001178411412/0.0119203833698516}]):0.001[&model=LG+F{0.00480132565560337/0.00877450689536203/0.182129288036407/0.0285754604596119/0.00975512328200542/0.0646175776325929/0.0290971335854449/0.00278818605457362/0.164820720504274/0.0164232953046533/0.0281874694925042/0.0847549047131926/0.0176199742412302/0.0806585110606996/0.00117562636063882/0.0416981233142808/0.0242511162432993/0.010950757747237/0.187001178411412/0.0119203833698516}]):0.5[&model=LG+F{0.00480132565560337/0.00877450689536203/0.182129288036407/0.0285754604596119/0.00975512328200542/0.0646175776325929/0.0290971335854449/0.00278818605457362/0.164820720504274/0.0164232953046533/0.0281874694925042/0.0847549047131926/0.0176199742412302/0.0806585110606996/0.00117562636063882/0.0416981233142808/0.0242511162432993/0.010950757747237/0.187001178411412/0.0119203833698516}]):0.25[&model=LG+F{0.0445464578522366/0.0814094334826544/0.0965867192165019/0.0369892928872076/0.0126274469921111/0.0836437441871519/0.0376645687964128/0.0258686499257358/0.213350959409036/0.00870959431787355/0.0364870608570284/0.0449471815983716/0.00934421653424298/0.0427747840242126/0.0109074022219379/0.0539758265067613/0.0313916775840923/0.0141751271592601/0.0991703778514063/0.015430251856079}]);
```
