## Supplementary material for "Modeling site-and-branch-heterogeneity with GFmix": C20pi16.nwk

```
((((A1:0.5[&model=LG+F{0.0357194015571905/0.0260930872743108/0.234201071390049/0.245391736516773/0.00363079857308179/0.0333881116938435/0.0716822415228108/0.112206139192447/0.0369601434118261/0.00291870222111867/0.00524597374460626/0.0436845466053809/0.0022327549779246/0.00226997886619807/0.0104730809762176/0.0856176461577985/0.0362393588005973/0.000881142535104417/0.00624867915987882/0.00491536350826849}],A2:0.5[&model=LG+F{0.0357194015571905/0.0260930872743108/0.234201071390049/0.245391736516773/0.00363079857308179/0.0333881116938435/0.0716822415228108/0.112206139192447/0.0369601434118261/0.00291870222111867/0.00524597374460626/0.0436845466053809/0.0022327549779246/0.00226997886619807/0.0104730809762176/0.0856176461577985/0.0362393588005973/0.000881142535104417/0.00624867915987882/0.00491536350826849}]):0.001[&model=LG+F{0.0357194015571905/0.0260930872743108/0.234201071390049/0.245391736516773/0.00363079857308179/0.0333881116938435/0.0716822415228108/0.112206139192447/0.0369601434118261/0.00291870222111867/0.00524597374460626/0.0436845466053809/0.0022327549779246/0.00226997886619807/0.0104730809762176/0.0856176461577985/0.0362393588005973/0.000881142535104417/0.00624867915987882/0.00491536350826849}],(A3:0.5[&model=LG+F{0.0357194015571905/0.0260930872743108/0.234201071390049/0.245391736516773/0.00363079857308179/0.0333881116938435/0.0716822415228108/0.112206139192447/0.0369601434118261/0.00291870222111867/0.00524597374460626/0.0436845466053809/0.0022327549779246/0.00226997886619807/0.0104730809762176/0.0856176461577985/0.0362393588005973/0.000881142535104417/0.00624867915987882/0.00491536350826849}],A4:0.5[&model=LG+F{0.0357194015571905/0.0260930872743108/0.234201071390049/0.245391736516773/0.00363079857308179/0.0333881116938435/0.0716822415228108/0.112206139192447/0.0369601434118261/0.00291870222111867/0.00524597374460626/0.0436845466053809/0.0022327549779246/0.00226997886619807/0.0104730809762176/0.0856176461577985/0.0362393588005973/0.000881142535104417/0.00624867915987882/0.00491536350826849}]):0.001[&model=LG+F{0.0357194015571905/0.0260930872743108/0.234201071390049/0.245391736516773/0.00363079857308179/0.0333881116938435/0.0716822415228108/0.112206139192447/0.0369601434118261/0.00291870222111867/0.00524597374460626/0.0436845466053809/0.0022327549779246/0.00226997886619807/0.0104730809762176/0.0856176461577985/0.0362393588005973/0.000881142535104417/0.00624867915987882/0.00491536350826849}]):0.5[&model=LG+F{0.0357194015571905/0.0260930872743108/0.234201071390049/0.245391736516773/0.00363079857308179/0.0333881116938435/0.0716822415228108/0.112206139192447/0.0369601434118261/0.00291870222111867/0.00524597374460626/0.0436845466053809/0.0022327549779246/0.00226997886619807/0.0104730809762176/0.0856176461577985/0.0362393588005973/0.000881142535104417/0.00624867915987882/0.00491536350826849}],((B1:0.5[&model=LG+F{0.0039509522488147/0.00288617774516447/0.45321144908264/0.194547996073014/0.00287851822789289/0.0264702891584747/0.0568300980311593/0.0124112129164149/0.0293022166818176/0.005648092279095/0.0041590384988169/0.0845356366306701/0.00432068953820628/0.00439272290784365/0.00115843606082689/0.0678781678834142/0.0287307744494699/0.000698574927145284/0.01209205799142/0.00389692878039799}],B2:0.5[&model=LG+F{0.0039509522488147/0.00288617774516447/0.45321144908264/0.194547996073014/0.00287851822789289/0.0264702891584747/0.0568300980311593/0.0124112129164149/0.0293022166818176/0.005648092279095/0.0041590384988169/0.0845356366306701/0.00432068953820628/0.00439272290784365/0.00115843606082689/0.0678781678834142/0.0287307744494699/0.000698574927145284/0.01209205799142/0.00389692878039799}]):0.001[&model=LG+F{0.0039509522488147/0.00288617774516447/0.45321144908264/0.194547996073014/0.00287851822789289/0.0264702891584747/0.0568300980311593/0.0124112129164149/0.0293022166818176/0.005648092279095/0.0041590384988169/0.0845356366306701/0.00432068953820628/0.00439272290784365/0.00115843606082689/0.0678781678834142/0.0287307744494699/0.000698574927145284/0.01209205799142/0.00389692878039799}],(B3:0.5[&model=LG+F{0.0039509522488147/0.00288617774516447/0.45321144908264/0.194547996073014/0.00287851822789289/0.0264702891584747/0.0568300980311593/0.0124112129164149/0.0293022166818176/0.005648092279095/0.0041590384988169/0.0845356366306701/0.00432068953820628/0.00439272290784365/0.00115843606082689/0.0678781678834142/0.0287307744494699/0.000698574927145284/0.01209205799142/0.00389692878039799}],B4:0.5[&model=LG+F{0.0039509522488147/0.00288617774516447/0.45321144908264/0.194547996073014/0.00287851822789289/0.0264702891584747/0.0568300980311593/0.0124112129164149/0.0293022166818176/0.005648092279095/0.0041590384988169/0.0845356366306701/0.00432068953820628/0.00439272290784365/0.00115843606082689/0.0678781678834142/0.0287307744494699/0.000698574927145284/0.01209205799142/0.00389692878039799}]):0.001[&model=LG+F{0.0039509522488147/0.00288617774516447/0.45321144908264/0.194547996073014/0.00287851822789289/0.0264702891584747/0.0568300980311593/0.0124112129164149/0.0293022166818176/0.005648092279095/0.0041590384988169/0.0845356366306701/0.00432068953820628/0.00439272290784365/0.00115843606082689/0.0678781678834142/0.0287307744494699/0.000698574927145284/0.01209205799142/0.00389692878039799}]):0.5[&model=LG+F{0.0039509522488147/0.00288617774516447/0.45321144908264/0.194547996073014/0.00287851822789289/0.0264702891584747/0.0568300980311593/0.0124112129164149/0.0293022166818176/0.005648092279095/0.0041590384988169/0.0845356366306701/0.00432068953820628/0.00439272290784365/0.00115843606082689/0.0678781678834142/0.0287307744494699/0.000698574927145284/0.01209205799142/0.00389692878039799}]):0.25[&model=LG+F{0.0357194015571905/0.0260930872743108/0.234201071390049/0.245391736516773/0.00363079857308179/0.0333881116938435/0.0716822415228108/0.112206139192447/0.0369601434118261/0.00291870222111867/0.00524597374460626/0.0436845466053809/0.0022327549779246/0.00226997886619807/0.0104730809762176/0.0856176461577985/0.0362393588005973/0.000881142535104417/0.00624867915987882/0.00491536350826849}],(((C1:0.5[&model=LG+F{0.0357194015571905/0.0260930872743108/0.234201071390049/0.245391736516773/0.00363079857308179/0.0333881116938435/0.0716822415228108/0.112206139192447/0.0369601434118261/0.00291870222111867/0.00524597374460626/0.0436845466053809/0.0022327549779246/0.00226997886619807/0.0104730809762176/0.0856176461577985/0.0362393588005973/0.000881142535104417/0.00624867915987882/0.00491536350826849}],C2:0.5[&model=LG+F{0.0357194015571905/0.0260930872743108/0.234201071390049/0.245391736516773/0.00363079857308179/0.0333881116938435/0.0716822415228108/0.112206139192447/0.0369601434118261/0.00291870222111867/0.00524597374460626/0.0436845466053809/0.0022327549779246/0.00226997886619807/0.0104730809762176/0.0856176461577985/0.0362393588005973/0.000881142535104417/0.00624867915987882/0.00491536350826849}]):0.001[&model=LG+F{0.0357194015571905/0.0260930872743108/0.234201071390049/0.245391736516773/0.00363079857308179/0.0333881116938435/0.0716822415228108/0.112206139192447/0.0369601434118261/0.00291870222111867/0.00524597374460626/0.0436845466053809/0.0022327549779246/0.00226997886619807/0.0104730809762176/0.0856176461577985/0.0362393588005973/0.000881142535104417/0.00624867915987882/0.00491536350826849}],(C3:0.5[&model=LG+F{0.0357194015571905/0.0260930872743108/0.234201071390049/0.245391736516773/0.00363079857308179/0.0333881116938435/0.0716822415228108/0.112206139192447/0.0369601434118261/0.00291870222111867/0.00524597374460626/0.0436845466053809/0.0022327549779246/0.00226997886619807/0.0104730809762176/0.0856176461577985/0.0362393588005973/0.000881142535104417/0.00624867915987882/0.00491536350826849}],C4:0.5[&model=LG+F{0.0357194015571905/0.0260930872743108/0.234201071390049/0.245391736516773/0.00363079857308179/0.0333881116938435/0.0716822415228108/0.112206139192447/0.0369601434118261/0.00291870222111867/0.00524597374460626/0.0436845466053809/0.0022327549779246/0.00226997886619807/0.0104730809762176/0.0856176461577985/0.0362393588005973/0.000881142535104417/0.00624867915987882/0.00491536350826849}]):0.001[&model=LG+F{0.0357194015571905/0.0260930872743108/0.234201071390049/0.245391736516773/0.00363079857308179/0.0333881116938435/0.0716822415228108/0.112206139192447/0.0369601434118261/0.00291870222111867/0.00524597374460626/0.0436845466053809/0.0022327549779246/0.00226997886619807/0.0104730809762176/0.0856176461577985/0.0362393588005973/0.000881142535104417/0.00624867915987882/0.00491536350826849}]):0.5[&model=LG+F{0.0357194015571905/0.0260930872743108/0.234201071390049/0.245391736516773/0.00363079857308179/0.0333881116938435/0.0716822415228108/0.112206139192447/0.0369601434118261/0.00291870222111867/0.00524597374460626/0.0436845466053809/0.0022327549779246/0.00226997886619807/0.0104730809762176/0.0856176461577985/0.0362393588005973/0.000881142535104417/0.00624867915987882/0.00491536350826849}],((D1:0.5[&model=LG+F{0.0039509522488147/0.00288617774516447/0.45321144908264/0.194547996073014/0.00287851822789289/0.0264702891584747/0.0568300980311593/0.0124112129164149/0.0293022166818176/0.005648092279095/0.0041590384988169/0.0845356366306701/0.00432068953820628/0.00439272290784365/0.00115843606082689/0.0678781678834142/0.0287307744494699/0.000698574927145284/0.01209205799142/0.00389692878039799}],D2:0.5[&model=LG+F{0.0039509522488147/0.00288617774516447/0.45321144908264/0.194547996073014/0.00287851822789289/0.0264702891584747/0.0568300980311593/0.0124112129164149/0.0293022166818176/0.005648092279095/0.0041590384988169/0.0845356366306701/0.00432068953820628/0.00439272290784365/0.00115843606082689/0.0678781678834142/0.0287307744494699/0.000698574927145284/0.01209205799142/0.00389692878039799}]):0.001[&model=LG+F{0.0039509522488147/0.00288617774516447/0.45321144908264/0.194547996073014/0.00287851822789289/0.0264702891584747/0.0568300980311593/0.0124112129164149/0.0293022166818176/0.005648092279095/0.0041590384988169/0.0845356366306701/0.00432068953820628/0.00439272290784365/0.00115843606082689/0.0678781678834142/0.0287307744494699/0.000698574927145284/0.01209205799142/0.00389692878039799}],(D3:0.5[&model=LG+F{0.0039509522488147/0.00288617774516447/0.45321144908264/0.194547996073014/0.00287851822789289/0.0264702891584747/0.0568300980311593/0.0124112129164149/0.0293022166818176/0.005648092279095/0.0041590384988169/0.0845356366306701/0.00432068953820628/0.00439272290784365/0.00115843606082689/0.0678781678834142/0.0287307744494699/0.000698574927145284/0.01209205799142/0.00389692878039799}],D4:0.5[&model=LG+F{0.0039509522488147/0.00288617774516447/0.45321144908264/0.194547996073014/0.00287851822789289/0.0264702891584747/0.0568300980311593/0.0124112129164149/0.0293022166818176/0.005648092279095/0.0041590384988169/0.0845356366306701/0.00432068953820628/0.00439272290784365/0.00115843606082689/0.0678781678834142/0.0287307744494699/0.000698574927145284/0.01209205799142/0.00389692878039799}]):0.001[&model=LG+F{0.0039509522488147/0.00288617774516447/0.45321144908264/0.194547996073014/0.00287851822789289/0.0264702891584747/0.0568300980311593/0.0124112129164149/0.0293022166818176/0.005648092279095/0.0041590384988169/0.0845356366306701/0.00432068953820628/0.00439272290784365/0.00115843606082689/0.0678781678834142/0.0287307744494699/0.000698574927145284/0.01209205799142/0.00389692878039799}]):0.5[&model=LG+F{0.0039509522488147/0.00288617774516447/0.45321144908264/0.194547996073014/0.00287851822789289/0.0264702891584747/0.0568300980311593/0.0124112129164149/0.0293022166818176/0.005648092279095/0.0041590384988169/0.0845356366306701/0.00432068953820628/0.00439272290784365/0.00115843606082689/0.0678781678834142/0.0287307744494699/0.000698574927145284/0.01209205799142/0.00389692878039799}]):0.25[&model=LG+F{0.0357194015571905/0.0260930872743108/0.234201071390049/0.245391736516773/0.00363079857308179/0.0333881116938435/0.0716822415228108/0.112206139192447/0.0369601434118261/0.00291870222111867/0.00524597374460626/0.0436845466053809/0.0022327549779246/0.00226997886619807/0.0104730809762176/0.0856176461577985/0.0362393588005973/0.000881142535104417/0.00624867915987882/0.00491536350826849}]);
```
