## Supplementary material for "Modeling site-and-branch-heterogeneity with GFmix": C20pi17.nwk

```
((((A1:0.5[&model=LG+F{0.154490844351516/0.0350062108784988/0.0186654403901588/0.038547271636448/0.00309172354843986/0.0355348514970991/0.0551731567543776/0.0346236098956441/0.0140008007321004/0.00953353132107074/0.0245026684907397/0.0397440484662602/0.00516459270991759/0.00415422348305964/0.363524305293313/0.0853157207317368/0.0464706309381381/0.00156452083730924/0.00389005624869264/0.0270021795816624}],A2:0.5[&model=LG+F{0.154490844351516/0.0350062108784988/0.0186654403901588/0.038547271636448/0.00309172354843986/0.0355348514970991/0.0551731567543776/0.0346236098956441/0.0140008007321004/0.00953353132107074/0.0245026684907397/0.0397440484662602/0.00516459270991759/0.00415422348305964/0.363524305293313/0.0853157207317368/0.0464706309381381/0.00156452083730924/0.00389005624869264/0.0270021795816624}]):0.001[&model=LG+F{0.154490844351516/0.0350062108784988/0.0186654403901588/0.038547271636448/0.00309172354843986/0.0355348514970991/0.0551731567543776/0.0346236098956441/0.0140008007321004/0.00953353132107074/0.0245026684907397/0.0397440484662602/0.00516459270991759/0.00415422348305964/0.363524305293313/0.0853157207317368/0.0464706309381381/0.00156452083730924/0.00389005624869264/0.0270021795816624}],(A3:0.5[&model=LG+F{0.154490844351516/0.0350062108784988/0.0186654403901588/0.038547271636448/0.00309172354843986/0.0355348514970991/0.0551731567543776/0.0346236098956441/0.0140008007321004/0.00953353132107074/0.0245026684907397/0.0397440484662602/0.00516459270991759/0.00415422348305964/0.363524305293313/0.0853157207317368/0.0464706309381381/0.00156452083730924/0.00389005624869264/0.0270021795816624}],A4:0.5[&model=LG+F{0.154490844351516/0.0350062108784988/0.0186654403901588/0.038547271636448/0.00309172354843986/0.0355348514970991/0.0551731567543776/0.0346236098956441/0.0140008007321004/0.00953353132107074/0.0245026684907397/0.0397440484662602/0.00516459270991759/0.00415422348305964/0.363524305293313/0.0853157207317368/0.0464706309381381/0.00156452083730924/0.00389005624869264/0.0270021795816624}]):0.001[&model=LG+F{0.154490844351516/0.0350062108784988/0.0186654403901588/0.038547271636448/0.00309172354843986/0.0355348514970991/0.0551731567543776/0.0346236098956441/0.0140008007321004/0.00953353132107074/0.0245026684907397/0.0397440484662602/0.00516459270991759/0.00415422348305964/0.363524305293313/0.0853157207317368/0.0464706309381381/0.00156452083730924/0.00389005624869264/0.0270021795816624}]):0.5[&model=LG+F{0.154490844351516/0.0350062108784988/0.0186654403901588/0.038547271636448/0.00309172354843986/0.0355348514970991/0.0551731567543776/0.0346236098956441/0.0140008007321004/0.00953353132107074/0.0245026684907397/0.0397440484662602/0.00516459270991759/0.00415422348305964/0.363524305293313/0.0853157207317368/0.0464706309381381/0.00156452083730924/0.00389005624869264/0.0270021795816624}],((B1:0.5[&model=LG+F{0.0352613707017092/0.00798990376310179/0.0745330808099495/0.0630607757596469/0.00505785434667799/0.0581326565222349/0.0902596193799062/0.00790257797273597/0.022904379945471/0.0380684005040774/0.0400847379752421/0.158702195829901/0.0206227658042141/0.0165882544474398/0.08297168250866/0.139570851721439/0.0760228652403081/0.00255945216105946/0.0155334066959344/0.0441737720812095}],B2:0.5[&model=LG+F{0.0352613707017092/0.00798990376310179/0.0745330808099495/0.0630607757596469/0.00505785434667799/0.0581326565222349/0.0902596193799062/0.00790257797273597/0.022904379945471/0.0380684005040774/0.0400847379752421/0.158702195829901/0.0206227658042141/0.0165882544474398/0.08297168250866/0.139570851721439/0.0760228652403081/0.00255945216105946/0.0155334066959344/0.0441737720812095}]):0.001[&model=LG+F{0.0352613707017092/0.00798990376310179/0.0745330808099495/0.0630607757596469/0.00505785434667799/0.0581326565222349/0.0902596193799062/0.00790257797273597/0.022904379945471/0.0380684005040774/0.0400847379752421/0.158702195829901/0.0206227658042141/0.0165882544474398/0.08297168250866/0.139570851721439/0.0760228652403081/0.00255945216105946/0.0155334066959344/0.0441737720812095}],(B3:0.5[&model=LG+F{0.0352613707017092/0.00798990376310179/0.0745330808099495/0.0630607757596469/0.00505785434667799/0.0581326565222349/0.0902596193799062/0.00790257797273597/0.022904379945471/0.0380684005040774/0.0400847379752421/0.158702195829901/0.0206227658042141/0.0165882544474398/0.08297168250866/0.139570851721439/0.0760228652403081/0.00255945216105946/0.0155334066959344/0.0441737720812095}],B4:0.5[&model=LG+F{0.0352613707017092/0.00798990376310179/0.0745330808099495/0.0630607757596469/0.00505785434667799/0.0581326565222349/0.0902596193799062/0.00790257797273597/0.022904379945471/0.0380684005040774/0.0400847379752421/0.158702195829901/0.0206227658042141/0.0165882544474398/0.08297168250866/0.139570851721439/0.0760228652403081/0.00255945216105946/0.0155334066959344/0.0441737720812095}]):0.001[&model=LG+F{0.0352613707017092/0.00798990376310179/0.0745330808099495/0.0630607757596469/0.00505785434667799/0.0581326565222349/0.0902596193799062/0.00790257797273597/0.022904379945471/0.0380684005040774/0.0400847379752421/0.158702195829901/0.0206227658042141/0.0165882544474398/0.08297168250866/0.139570851721439/0.0760228652403081/0.00255945216105946/0.0155334066959344/0.0441737720812095}]):0.5[&model=LG+F{0.0352613707017092/0.00798990376310179/0.0745330808099495/0.0630607757596469/0.00505785434667799/0.0581326565222349/0.0902596193799062/0.00790257797273597/0.022904379945471/0.0380684005040774/0.0400847379752421/0.158702195829901/0.0206227658042141/0.0165882544474398/0.08297168250866/0.139570851721439/0.0760228652403081/0.00255945216105946/0.0155334066959344/0.0441737720812095}]):0.25[&model=LG+F{0.154490844351516/0.0350062108784988/0.0186654403901588/0.038547271636448/0.00309172354843986/0.0355348514970991/0.0551731567543776/0.0346236098956441/0.0140008007321004/0.00953353132107074/0.0245026684907397/0.0397440484662602/0.00516459270991759/0.00415422348305964/0.363524305293313/0.0853157207317368/0.0464706309381381/0.00156452083730924/0.00389005624869264/0.0270021795816624}],(((C1:0.5[&model=LG+F{0.154490844351516/0.0350062108784988/0.0186654403901588/0.038547271636448/0.00309172354843986/0.0355348514970991/0.0551731567543776/0.0346236098956441/0.0140008007321004/0.00953353132107074/0.0245026684907397/0.0397440484662602/0.00516459270991759/0.00415422348305964/0.363524305293313/0.0853157207317368/0.0464706309381381/0.00156452083730924/0.00389005624869264/0.0270021795816624}],C2:0.5[&model=LG+F{0.154490844351516/0.0350062108784988/0.0186654403901588/0.038547271636448/0.00309172354843986/0.0355348514970991/0.0551731567543776/0.0346236098956441/0.0140008007321004/0.00953353132107074/0.0245026684907397/0.0397440484662602/0.00516459270991759/0.00415422348305964/0.363524305293313/0.0853157207317368/0.0464706309381381/0.00156452083730924/0.00389005624869264/0.0270021795816624}]):0.001[&model=LG+F{0.154490844351516/0.0350062108784988/0.0186654403901588/0.038547271636448/0.00309172354843986/0.0355348514970991/0.0551731567543776/0.0346236098956441/0.0140008007321004/0.00953353132107074/0.0245026684907397/0.0397440484662602/0.00516459270991759/0.00415422348305964/0.363524305293313/0.0853157207317368/0.0464706309381381/0.00156452083730924/0.00389005624869264/0.0270021795816624}],(C3:0.5[&model=LG+F{0.154490844351516/0.0350062108784988/0.0186654403901588/0.038547271636448/0.00309172354843986/0.0355348514970991/0.0551731567543776/0.0346236098956441/0.0140008007321004/0.00953353132107074/0.0245026684907397/0.0397440484662602/0.00516459270991759/0.00415422348305964/0.363524305293313/0.0853157207317368/0.0464706309381381/0.00156452083730924/0.00389005624869264/0.0270021795816624}],C4:0.5[&model=LG+F{0.154490844351516/0.0350062108784988/0.0186654403901588/0.038547271636448/0.00309172354843986/0.0355348514970991/0.0551731567543776/0.0346236098956441/0.0140008007321004/0.00953353132107074/0.0245026684907397/0.0397440484662602/0.00516459270991759/0.00415422348305964/0.363524305293313/0.0853157207317368/0.0464706309381381/0.00156452083730924/0.00389005624869264/0.0270021795816624}]):0.001[&model=LG+F{0.154490844351516/0.0350062108784988/0.0186654403901588/0.038547271636448/0.00309172354843986/0.0355348514970991/0.0551731567543776/0.0346236098956441/0.0140008007321004/0.00953353132107074/0.0245026684907397/0.0397440484662602/0.00516459270991759/0.00415422348305964/0.363524305293313/0.0853157207317368/0.0464706309381381/0.00156452083730924/0.00389005624869264/0.0270021795816624}]):0.5[&model=LG+F{0.154490844351516/0.0350062108784988/0.0186654403901588/0.038547271636448/0.00309172354843986/0.0355348514970991/0.0551731567543776/0.0346236098956441/0.0140008007321004/0.00953353132107074/0.0245026684907397/0.0397440484662602/0.00516459270991759/0.00415422348305964/0.363524305293313/0.0853157207317368/0.0464706309381381/0.00156452083730924/0.00389005624869264/0.0270021795816624}],((D1:0.5[&model=LG+F{0.0352613707017092/0.00798990376310179/0.0745330808099495/0.0630607757596469/0.00505785434667799/0.0581326565222349/0.0902596193799062/0.00790257797273597/0.022904379945471/0.0380684005040774/0.0400847379752421/0.158702195829901/0.0206227658042141/0.0165882544474398/0.08297168250866/0.139570851721439/0.0760228652403081/0.00255945216105946/0.0155334066959344/0.0441737720812095}],D2:0.5[&model=LG+F{0.0352613707017092/0.00798990376310179/0.0745330808099495/0.0630607757596469/0.00505785434667799/0.0581326565222349/0.0902596193799062/0.00790257797273597/0.022904379945471/0.0380684005040774/0.0400847379752421/0.158702195829901/0.0206227658042141/0.0165882544474398/0.08297168250866/0.139570851721439/0.0760228652403081/0.00255945216105946/0.0155334066959344/0.0441737720812095}]):0.001[&model=LG+F{0.0352613707017092/0.00798990376310179/0.0745330808099495/0.0630607757596469/0.00505785434667799/0.0581326565222349/0.0902596193799062/0.00790257797273597/0.022904379945471/0.0380684005040774/0.0400847379752421/0.158702195829901/0.0206227658042141/0.0165882544474398/0.08297168250866/0.139570851721439/0.0760228652403081/0.00255945216105946/0.0155334066959344/0.0441737720812095}],(D3:0.5[&model=LG+F{0.0352613707017092/0.00798990376310179/0.0745330808099495/0.0630607757596469/0.00505785434667799/0.0581326565222349/0.0902596193799062/0.00790257797273597/0.022904379945471/0.0380684005040774/0.0400847379752421/0.158702195829901/0.0206227658042141/0.0165882544474398/0.08297168250866/0.139570851721439/0.0760228652403081/0.00255945216105946/0.0155334066959344/0.0441737720812095}],D4:0.5[&model=LG+F{0.0352613707017092/0.00798990376310179/0.0745330808099495/0.0630607757596469/0.00505785434667799/0.0581326565222349/0.0902596193799062/0.00790257797273597/0.022904379945471/0.0380684005040774/0.0400847379752421/0.158702195829901/0.0206227658042141/0.0165882544474398/0.08297168250866/0.139570851721439/0.0760228652403081/0.00255945216105946/0.0155334066959344/0.0441737720812095}]):0.001[&model=LG+F{0.0352613707017092/0.00798990376310179/0.0745330808099495/0.0630607757596469/0.00505785434667799/0.0581326565222349/0.0902596193799062/0.00790257797273597/0.022904379945471/0.0380684005040774/0.0400847379752421/0.158702195829901/0.0206227658042141/0.0165882544474398/0.08297168250866/0.139570851721439/0.0760228652403081/0.00255945216105946/0.0155334066959344/0.0441737720812095}]):0.5[&model=LG+F{0.0352613707017092/0.00798990376310179/0.0745330808099495/0.0630607757596469/0.00505785434667799/0.0581326565222349/0.0902596193799062/0.00790257797273597/0.022904379945471/0.0380684005040774/0.0400847379752421/0.158702195829901/0.0206227658042141/0.0165882544474398/0.08297168250866/0.139570851721439/0.0760228652403081/0.00255945216105946/0.0155334066959344/0.0441737720812095}]):0.25[&model=LG+F{0.154490844351516/0.0350062108784988/0.0186654403901588/0.038547271636448/0.00309172354843986/0.0355348514970991/0.0551731567543776/0.0346236098956441/0.0140008007321004/0.00953353132107074/0.0245026684907397/0.0397440484662602/0.00516459270991759/0.00415422348305964/0.363524305293313/0.0853157207317368/0.0464706309381381/0.00156452083730924/0.00389005624869264/0.0270021795816624}]);
```
