## Supplementary material for "Modeling site-and-branch-heterogeneity with GFmix": C20pi18.nwk

```
((((A1:0.5[&model=LG+F{0.112484610145728/0.0782738901186444/0.0399322399220605/0.0385103053649384/0.00615548764007953/0.0783958719959437/0.0920264961219606/0.0220659373189842/0.0245932473756941/0.0345854534657199/0.0375019066773477/0.08457691580323/0.0148547029572282/0.00620920215331435/0.0139919535129353/0.094825156286641/0.137393573705476/0.00220702573800071/0.00762006079139231/0.0737964856514462}],A2:0.5[&model=LG+F{0.112484610145728/0.0782738901186444/0.0399322399220605/0.0385103053649384/0.00615548764007953/0.0783958719959437/0.0920264961219606/0.0220659373189842/0.0245932473756941/0.0345854534657199/0.0375019066773477/0.08457691580323/0.0148547029572282/0.00620920215331435/0.0139919535129353/0.094825156286641/0.137393573705476/0.00220702573800071/0.00762006079139231/0.0737964856514462}]):0.001[&model=LG+F{0.112484610145728/0.0782738901186444/0.0399322399220605/0.0385103053649384/0.00615548764007953/0.0783958719959437/0.0920264961219606/0.0220659373189842/0.0245932473756941/0.0345854534657199/0.0375019066773477/0.08457691580323/0.0148547029572282/0.00620920215331435/0.0139919535129353/0.094825156286641/0.137393573705476/0.00220702573800071/0.00762006079139231/0.0737964856514462}],(A3:0.5[&model=LG+F{0.112484610145728/0.0782738901186444/0.0399322399220605/0.0385103053649384/0.00615548764007953/0.0783958719959437/0.0920264961219606/0.0220659373189842/0.0245932473756941/0.0345854534657199/0.0375019066773477/0.08457691580323/0.0148547029572282/0.00620920215331435/0.0139919535129353/0.094825156286641/0.137393573705476/0.00220702573800071/0.00762006079139231/0.0737964856514462}],A4:0.5[&model=LG+F{0.112484610145728/0.0782738901186444/0.0399322399220605/0.0385103053649384/0.00615548764007953/0.0783958719959437/0.0920264961219606/0.0220659373189842/0.0245932473756941/0.0345854534657199/0.0375019066773477/0.08457691580323/0.0148547029572282/0.00620920215331435/0.0139919535129353/0.094825156286641/0.137393573705476/0.00220702573800071/0.00762006079139231/0.0737964856514462}]):0.001[&model=LG+F{0.112484610145728/0.0782738901186444/0.0399322399220605/0.0385103053649384/0.00615548764007953/0.0783958719959437/0.0920264961219606/0.0220659373189842/0.0245932473756941/0.0345854534657199/0.0375019066773477/0.08457691580323/0.0148547029572282/0.00620920215331435/0.0139919535129353/0.094825156286641/0.137393573705476/0.00220702573800071/0.00762006079139231/0.0737964856514462}]):0.5[&model=LG+F{0.112484610145728/0.0782738901186444/0.0399322399220605/0.0385103053649384/0.00615548764007953/0.0783958719959437/0.0920264961219606/0.0220659373189842/0.0245932473756941/0.0345854534657199/0.0375019066773477/0.08457691580323/0.0148547029572282/0.00620920215331435/0.0139919535129353/0.094825156286641/0.137393573705476/0.00220702573800071/0.00762006079139231/0.0737964856514462}],((B1:0.5[&model=LG+F{0.0145933979085284/0.0101550071860492/0.0906361348500722/0.0358104270587344/0.00572393906143105/0.0728996986446282/0.0855747077468453/0.00286276498716935/0.0228690653823412/0.0785002752234326/0.0348727251291888/0.191968313345474/0.0337164372200744/0.0140933262140462/0.0018152718391197/0.0881771596032961/0.127761192826019/0.00205229570262979/0.0172956202507647/0.0686227658173304}],B2:0.5[&model=LG+F{0.0145933979085284/0.0101550071860492/0.0906361348500722/0.0358104270587344/0.00572393906143105/0.0728996986446282/0.0855747077468453/0.00286276498716935/0.0228690653823412/0.0785002752234326/0.0348727251291888/0.191968313345474/0.0337164372200744/0.0140933262140462/0.0018152718391197/0.0881771596032961/0.127761192826019/0.00205229570262979/0.0172956202507647/0.0686227658173304}]):0.001[&model=LG+F{0.0145933979085284/0.0101550071860492/0.0906361348500722/0.0358104270587344/0.00572393906143105/0.0728996986446282/0.0855747077468453/0.00286276498716935/0.0228690653823412/0.0785002752234326/0.0348727251291888/0.191968313345474/0.0337164372200744/0.0140933262140462/0.0018152718391197/0.0881771596032961/0.127761192826019/0.00205229570262979/0.0172956202507647/0.0686227658173304}],(B3:0.5[&model=LG+F{0.0145933979085284/0.0101550071860492/0.0906361348500722/0.0358104270587344/0.00572393906143105/0.0728996986446282/0.0855747077468453/0.00286276498716935/0.0228690653823412/0.0785002752234326/0.0348727251291888/0.191968313345474/0.0337164372200744/0.0140933262140462/0.0018152718391197/0.0881771596032961/0.127761192826019/0.00205229570262979/0.0172956202507647/0.0686227658173304}],B4:0.5[&model=LG+F{0.0145933979085284/0.0101550071860492/0.0906361348500722/0.0358104270587344/0.00572393906143105/0.0728996986446282/0.0855747077468453/0.00286276498716935/0.0228690653823412/0.0785002752234326/0.0348727251291888/0.191968313345474/0.0337164372200744/0.0140933262140462/0.0018152718391197/0.0881771596032961/0.127761192826019/0.00205229570262979/0.0172956202507647/0.0686227658173304}]):0.001[&model=LG+F{0.0145933979085284/0.0101550071860492/0.0906361348500722/0.0358104270587344/0.00572393906143105/0.0728996986446282/0.0855747077468453/0.00286276498716935/0.0228690653823412/0.0785002752234326/0.0348727251291888/0.191968313345474/0.0337164372200744/0.0140933262140462/0.0018152718391197/0.0881771596032961/0.127761192826019/0.00205229570262979/0.0172956202507647/0.0686227658173304}]):0.5[&model=LG+F{0.0145933979085284/0.0101550071860492/0.0906361348500722/0.0358104270587344/0.00572393906143105/0.0728996986446282/0.0855747077468453/0.00286276498716935/0.0228690653823412/0.0785002752234326/0.0348727251291888/0.191968313345474/0.0337164372200744/0.0140933262140462/0.0018152718391197/0.0881771596032961/0.127761192826019/0.00205229570262979/0.0172956202507647/0.0686227658173304}]):0.25[&model=LG+F{0.112484610145728/0.0782738901186444/0.0399322399220605/0.0385103053649384/0.00615548764007953/0.0783958719959437/0.0920264961219606/0.0220659373189842/0.0245932473756941/0.0345854534657199/0.0375019066773477/0.08457691580323/0.0148547029572282/0.00620920215331435/0.0139919535129353/0.094825156286641/0.137393573705476/0.00220702573800071/0.00762006079139231/0.0737964856514462}],(((C1:0.5[&model=LG+F{0.112484610145728/0.0782738901186444/0.0399322399220605/0.0385103053649384/0.00615548764007953/0.0783958719959437/0.0920264961219606/0.0220659373189842/0.0245932473756941/0.0345854534657199/0.0375019066773477/0.08457691580323/0.0148547029572282/0.00620920215331435/0.0139919535129353/0.094825156286641/0.137393573705476/0.00220702573800071/0.00762006079139231/0.0737964856514462}],C2:0.5[&model=LG+F{0.112484610145728/0.0782738901186444/0.0399322399220605/0.0385103053649384/0.00615548764007953/0.0783958719959437/0.0920264961219606/0.0220659373189842/0.0245932473756941/0.0345854534657199/0.0375019066773477/0.08457691580323/0.0148547029572282/0.00620920215331435/0.0139919535129353/0.094825156286641/0.137393573705476/0.00220702573800071/0.00762006079139231/0.0737964856514462}]):0.001[&model=LG+F{0.112484610145728/0.0782738901186444/0.0399322399220605/0.0385103053649384/0.00615548764007953/0.0783958719959437/0.0920264961219606/0.0220659373189842/0.0245932473756941/0.0345854534657199/0.0375019066773477/0.08457691580323/0.0148547029572282/0.00620920215331435/0.0139919535129353/0.094825156286641/0.137393573705476/0.00220702573800071/0.00762006079139231/0.0737964856514462}],(C3:0.5[&model=LG+F{0.112484610145728/0.0782738901186444/0.0399322399220605/0.0385103053649384/0.00615548764007953/0.0783958719959437/0.0920264961219606/0.0220659373189842/0.0245932473756941/0.0345854534657199/0.0375019066773477/0.08457691580323/0.0148547029572282/0.00620920215331435/0.0139919535129353/0.094825156286641/0.137393573705476/0.00220702573800071/0.00762006079139231/0.0737964856514462}],C4:0.5[&model=LG+F{0.112484610145728/0.0782738901186444/0.0399322399220605/0.0385103053649384/0.00615548764007953/0.0783958719959437/0.0920264961219606/0.0220659373189842/0.0245932473756941/0.0345854534657199/0.0375019066773477/0.08457691580323/0.0148547029572282/0.00620920215331435/0.0139919535129353/0.094825156286641/0.137393573705476/0.00220702573800071/0.00762006079139231/0.0737964856514462}]):0.001[&model=LG+F{0.112484610145728/0.0782738901186444/0.0399322399220605/0.0385103053649384/0.00615548764007953/0.0783958719959437/0.0920264961219606/0.0220659373189842/0.0245932473756941/0.0345854534657199/0.0375019066773477/0.08457691580323/0.0148547029572282/0.00620920215331435/0.0139919535129353/0.094825156286641/0.137393573705476/0.00220702573800071/0.00762006079139231/0.0737964856514462}]):0.5[&model=LG+F{0.112484610145728/0.0782738901186444/0.0399322399220605/0.0385103053649384/0.00615548764007953/0.0783958719959437/0.0920264961219606/0.0220659373189842/0.0245932473756941/0.0345854534657199/0.0375019066773477/0.08457691580323/0.0148547029572282/0.00620920215331435/0.0139919535129353/0.094825156286641/0.137393573705476/0.00220702573800071/0.00762006079139231/0.0737964856514462}],((D1:0.5[&model=LG+F{0.0145933979085284/0.0101550071860492/0.0906361348500722/0.0358104270587344/0.00572393906143105/0.0728996986446282/0.0855747077468453/0.00286276498716935/0.0228690653823412/0.0785002752234326/0.0348727251291888/0.191968313345474/0.0337164372200744/0.0140933262140462/0.0018152718391197/0.0881771596032961/0.127761192826019/0.00205229570262979/0.0172956202507647/0.0686227658173304}],D2:0.5[&model=LG+F{0.0145933979085284/0.0101550071860492/0.0906361348500722/0.0358104270587344/0.00572393906143105/0.0728996986446282/0.0855747077468453/0.00286276498716935/0.0228690653823412/0.0785002752234326/0.0348727251291888/0.191968313345474/0.0337164372200744/0.0140933262140462/0.0018152718391197/0.0881771596032961/0.127761192826019/0.00205229570262979/0.0172956202507647/0.0686227658173304}]):0.001[&model=LG+F{0.0145933979085284/0.0101550071860492/0.0906361348500722/0.0358104270587344/0.00572393906143105/0.0728996986446282/0.0855747077468453/0.00286276498716935/0.0228690653823412/0.0785002752234326/0.0348727251291888/0.191968313345474/0.0337164372200744/0.0140933262140462/0.0018152718391197/0.0881771596032961/0.127761192826019/0.00205229570262979/0.0172956202507647/0.0686227658173304}],(D3:0.5[&model=LG+F{0.0145933979085284/0.0101550071860492/0.0906361348500722/0.0358104270587344/0.00572393906143105/0.0728996986446282/0.0855747077468453/0.00286276498716935/0.0228690653823412/0.0785002752234326/0.0348727251291888/0.191968313345474/0.0337164372200744/0.0140933262140462/0.0018152718391197/0.0881771596032961/0.127761192826019/0.00205229570262979/0.0172956202507647/0.0686227658173304}],D4:0.5[&model=LG+F{0.0145933979085284/0.0101550071860492/0.0906361348500722/0.0358104270587344/0.00572393906143105/0.0728996986446282/0.0855747077468453/0.00286276498716935/0.0228690653823412/0.0785002752234326/0.0348727251291888/0.191968313345474/0.0337164372200744/0.0140933262140462/0.0018152718391197/0.0881771596032961/0.127761192826019/0.00205229570262979/0.0172956202507647/0.0686227658173304}]):0.001[&model=LG+F{0.0145933979085284/0.0101550071860492/0.0906361348500722/0.0358104270587344/0.00572393906143105/0.0728996986446282/0.0855747077468453/0.00286276498716935/0.0228690653823412/0.0785002752234326/0.0348727251291888/0.191968313345474/0.0337164372200744/0.0140933262140462/0.0018152718391197/0.0881771596032961/0.127761192826019/0.00205229570262979/0.0172956202507647/0.0686227658173304}]):0.5[&model=LG+F{0.0145933979085284/0.0101550071860492/0.0906361348500722/0.0358104270587344/0.00572393906143105/0.0728996986446282/0.0855747077468453/0.00286276498716935/0.0228690653823412/0.0785002752234326/0.0348727251291888/0.191968313345474/0.0337164372200744/0.0140933262140462/0.0018152718391197/0.0881771596032961/0.127761192826019/0.00205229570262979/0.0172956202507647/0.0686227658173304}]):0.25[&model=LG+F{0.112484610145728/0.0782738901186444/0.0399322399220605/0.0385103053649384/0.00615548764007953/0.0783958719959437/0.0920264961219606/0.0220659373189842/0.0245932473756941/0.0345854534657199/0.0375019066773477/0.08457691580323/0.0148547029572282/0.00620920215331435/0.0139919535129353/0.094825156286641/0.137393573705476/0.00220702573800071/0.00762006079139231/0.0737964856514462}]);
```
