## Supplementary material for "Modeling site-and-branch-heterogeneity with GFmix": C20pi19.nwk

```
((((A1:0.5[&model=LG+F{0.0914676274073323/0.0982211410524459/0.0476746240286541/0.0803302743092496/0.00206946985396383/0.145366207170369/0.194396487248993/0.0250122449893335/0.0267935919057673/0.00680734720951925/0.0189879305967475/0.13409719936311/0.00619308538434218/0.00211934389174952/0.00935007801164377/0.0454852009995358/0.0450202087858683/0.00107503125801181/0.00453260461439825/0.0150010140997789}],A2:0.5[&model=LG+F{0.0914676274073323/0.0982211410524459/0.0476746240286541/0.0803302743092496/0.00206946985396383/0.145366207170369/0.194396487248993/0.0250122449893335/0.0267935919057673/0.00680734720951925/0.0189879305967475/0.13409719936311/0.00619308538434218/0.00211934389174952/0.00935007801164377/0.0454852009995358/0.0450202087858683/0.00107503125801181/0.00453260461439825/0.0150010140997789}]):0.001[&model=LG+F{0.0914676274073323/0.0982211410524459/0.0476746240286541/0.0803302743092496/0.00206946985396383/0.145366207170369/0.194396487248993/0.0250122449893335/0.0267935919057673/0.00680734720951925/0.0189879305967475/0.13409719936311/0.00619308538434218/0.00211934389174952/0.00935007801164377/0.0454852009995358/0.0450202087858683/0.00107503125801181/0.00453260461439825/0.0150010140997789}],(A3:0.5[&model=LG+F{0.0914676274073323/0.0982211410524459/0.0476746240286541/0.0803302743092496/0.00206946985396383/0.145366207170369/0.194396487248993/0.0250122449893335/0.0267935919057673/0.00680734720951925/0.0189879305967475/0.13409719936311/0.00619308538434218/0.00211934389174952/0.00935007801164377/0.0454852009995358/0.0450202087858683/0.00107503125801181/0.00453260461439825/0.0150010140997789}],A4:0.5[&model=LG+F{0.0914676274073323/0.0982211410524459/0.0476746240286541/0.0803302743092496/0.00206946985396383/0.145366207170369/0.194396487248993/0.0250122449893335/0.0267935919057673/0.00680734720951925/0.0189879305967475/0.13409719936311/0.00619308538434218/0.00211934389174952/0.00935007801164377/0.0454852009995358/0.0450202087858683/0.00107503125801181/0.00453260461439825/0.0150010140997789}]):0.001[&model=LG+F{0.0914676274073323/0.0982211410524459/0.0476746240286541/0.0803302743092496/0.00206946985396383/0.145366207170369/0.194396487248993/0.0250122449893335/0.0267935919057673/0.00680734720951925/0.0189879305967475/0.13409719936311/0.00619308538434218/0.00211934389174952/0.00935007801164377/0.0454852009995358/0.0450202087858683/0.00107503125801181/0.00453260461439825/0.0150010140997789}]):0.5[&model=LG+F{0.0914676274073323/0.0982211410524459/0.0476746240286541/0.0803302743092496/0.00206946985396383/0.145366207170369/0.194396487248993/0.0250122449893335/0.0267935919057673/0.00680734720951925/0.0189879305967475/0.13409719936311/0.00619308538434218/0.00211934389174952/0.00935007801164377/0.0454852009995358/0.0450202087858683/0.00107503125801181/0.00453260461439825/0.0150010140997789}],((B1:0.5[&model=LG+F{0.0116283873288602/0.0124869694821547/0.10603609860671/0.0731982243954596/0.00188573386624974/0.132460001456118/0.177137172973682/0.00317983619936989/0.0244147473607332/0.0151406446231198/0.0173021045499666/0.298253927414389/0.0137744266656238/0.00471376465920346/0.00118868644302167/0.0414468390412709/0.0410231307358922/0.000979585591269673/0.0100812480356152/0.0136691627867208}],B2:0.5[&model=LG+F{0.0116283873288602/0.0124869694821547/0.10603609860671/0.0731982243954596/0.00188573386624974/0.132460001456118/0.177137172973682/0.00317983619936989/0.0244147473607332/0.0151406446231198/0.0173021045499666/0.298253927414389/0.0137744266656238/0.00471376465920346/0.00118868644302167/0.0414468390412709/0.0410231307358922/0.000979585591269673/0.0100812480356152/0.0136691627867208}]):0.001[&model=LG+F{0.0116283873288602/0.0124869694821547/0.10603609860671/0.0731982243954596/0.00188573386624974/0.132460001456118/0.177137172973682/0.00317983619936989/0.0244147473607332/0.0151406446231198/0.0173021045499666/0.298253927414389/0.0137744266656238/0.00471376465920346/0.00118868644302167/0.0414468390412709/0.0410231307358922/0.000979585591269673/0.0100812480356152/0.0136691627867208}],(B3:0.5[&model=LG+F{0.0116283873288602/0.0124869694821547/0.10603609860671/0.0731982243954596/0.00188573386624974/0.132460001456118/0.177137172973682/0.00317983619936989/0.0244147473607332/0.0151406446231198/0.0173021045499666/0.298253927414389/0.0137744266656238/0.00471376465920346/0.00118868644302167/0.0414468390412709/0.0410231307358922/0.000979585591269673/0.0100812480356152/0.0136691627867208}],B4:0.5[&model=LG+F{0.0116283873288602/0.0124869694821547/0.10603609860671/0.0731982243954596/0.00188573386624974/0.132460001456118/0.177137172973682/0.00317983619936989/0.0244147473607332/0.0151406446231198/0.0173021045499666/0.298253927414389/0.0137744266656238/0.00471376465920346/0.00118868644302167/0.0414468390412709/0.0410231307358922/0.000979585591269673/0.0100812480356152/0.0136691627867208}]):0.001[&model=LG+F{0.0116283873288602/0.0124869694821547/0.10603609860671/0.0731982243954596/0.00188573386624974/0.132460001456118/0.177137172973682/0.00317983619936989/0.0244147473607332/0.0151406446231198/0.0173021045499666/0.298253927414389/0.0137744266656238/0.00471376465920346/0.00118868644302167/0.0414468390412709/0.0410231307358922/0.000979585591269673/0.0100812480356152/0.0136691627867208}]):0.5[&model=LG+F{0.0116283873288602/0.0124869694821547/0.10603609860671/0.0731982243954596/0.00188573386624974/0.132460001456118/0.177137172973682/0.00317983619936989/0.0244147473607332/0.0151406446231198/0.0173021045499666/0.298253927414389/0.0137744266656238/0.00471376465920346/0.00118868644302167/0.0414468390412709/0.0410231307358922/0.000979585591269673/0.0100812480356152/0.0136691627867208}]):0.25[&model=LG+F{0.0914676274073323/0.0982211410524459/0.0476746240286541/0.0803302743092496/0.00206946985396383/0.145366207170369/0.194396487248993/0.0250122449893335/0.0267935919057673/0.00680734720951925/0.0189879305967475/0.13409719936311/0.00619308538434218/0.00211934389174952/0.00935007801164377/0.0454852009995358/0.0450202087858683/0.00107503125801181/0.00453260461439825/0.0150010140997789}],(((C1:0.5[&model=LG+F{0.0914676274073323/0.0982211410524459/0.0476746240286541/0.0803302743092496/0.00206946985396383/0.145366207170369/0.194396487248993/0.0250122449893335/0.0267935919057673/0.00680734720951925/0.0189879305967475/0.13409719936311/0.00619308538434218/0.00211934389174952/0.00935007801164377/0.0454852009995358/0.0450202087858683/0.00107503125801181/0.00453260461439825/0.0150010140997789}],C2:0.5[&model=LG+F{0.0914676274073323/0.0982211410524459/0.0476746240286541/0.0803302743092496/0.00206946985396383/0.145366207170369/0.194396487248993/0.0250122449893335/0.0267935919057673/0.00680734720951925/0.0189879305967475/0.13409719936311/0.00619308538434218/0.00211934389174952/0.00935007801164377/0.0454852009995358/0.0450202087858683/0.00107503125801181/0.00453260461439825/0.0150010140997789}]):0.001[&model=LG+F{0.0914676274073323/0.0982211410524459/0.0476746240286541/0.0803302743092496/0.00206946985396383/0.145366207170369/0.194396487248993/0.0250122449893335/0.0267935919057673/0.00680734720951925/0.0189879305967475/0.13409719936311/0.00619308538434218/0.00211934389174952/0.00935007801164377/0.0454852009995358/0.0450202087858683/0.00107503125801181/0.00453260461439825/0.0150010140997789}],(C3:0.5[&model=LG+F{0.0914676274073323/0.0982211410524459/0.0476746240286541/0.0803302743092496/0.00206946985396383/0.145366207170369/0.194396487248993/0.0250122449893335/0.0267935919057673/0.00680734720951925/0.0189879305967475/0.13409719936311/0.00619308538434218/0.00211934389174952/0.00935007801164377/0.0454852009995358/0.0450202087858683/0.00107503125801181/0.00453260461439825/0.0150010140997789}],C4:0.5[&model=LG+F{0.0914676274073323/0.0982211410524459/0.0476746240286541/0.0803302743092496/0.00206946985396383/0.145366207170369/0.194396487248993/0.0250122449893335/0.0267935919057673/0.00680734720951925/0.0189879305967475/0.13409719936311/0.00619308538434218/0.00211934389174952/0.00935007801164377/0.0454852009995358/0.0450202087858683/0.00107503125801181/0.00453260461439825/0.0150010140997789}]):0.001[&model=LG+F{0.0914676274073323/0.0982211410524459/0.0476746240286541/0.0803302743092496/0.00206946985396383/0.145366207170369/0.194396487248993/0.0250122449893335/0.0267935919057673/0.00680734720951925/0.0189879305967475/0.13409719936311/0.00619308538434218/0.00211934389174952/0.00935007801164377/0.0454852009995358/0.0450202087858683/0.00107503125801181/0.00453260461439825/0.0150010140997789}]):0.5[&model=LG+F{0.0914676274073323/0.0982211410524459/0.0476746240286541/0.0803302743092496/0.00206946985396383/0.145366207170369/0.194396487248993/0.0250122449893335/0.0267935919057673/0.00680734720951925/0.0189879305967475/0.13409719936311/0.00619308538434218/0.00211934389174952/0.00935007801164377/0.0454852009995358/0.0450202087858683/0.00107503125801181/0.00453260461439825/0.0150010140997789}],((D1:0.5[&model=LG+F{0.0116283873288602/0.0124869694821547/0.10603609860671/0.0731982243954596/0.00188573386624974/0.132460001456118/0.177137172973682/0.00317983619936989/0.0244147473607332/0.0151406446231198/0.0173021045499666/0.298253927414389/0.0137744266656238/0.00471376465920346/0.00118868644302167/0.0414468390412709/0.0410231307358922/0.000979585591269673/0.0100812480356152/0.0136691627867208}],D2:0.5[&model=LG+F{0.0116283873288602/0.0124869694821547/0.10603609860671/0.0731982243954596/0.00188573386624974/0.132460001456118/0.177137172973682/0.00317983619936989/0.0244147473607332/0.0151406446231198/0.0173021045499666/0.298253927414389/0.0137744266656238/0.00471376465920346/0.00118868644302167/0.0414468390412709/0.0410231307358922/0.000979585591269673/0.0100812480356152/0.0136691627867208}]):0.001[&model=LG+F{0.0116283873288602/0.0124869694821547/0.10603609860671/0.0731982243954596/0.00188573386624974/0.132460001456118/0.177137172973682/0.00317983619936989/0.0244147473607332/0.0151406446231198/0.0173021045499666/0.298253927414389/0.0137744266656238/0.00471376465920346/0.00118868644302167/0.0414468390412709/0.0410231307358922/0.000979585591269673/0.0100812480356152/0.0136691627867208}],(D3:0.5[&model=LG+F{0.0116283873288602/0.0124869694821547/0.10603609860671/0.0731982243954596/0.00188573386624974/0.132460001456118/0.177137172973682/0.00317983619936989/0.0244147473607332/0.0151406446231198/0.0173021045499666/0.298253927414389/0.0137744266656238/0.00471376465920346/0.00118868644302167/0.0414468390412709/0.0410231307358922/0.000979585591269673/0.0100812480356152/0.0136691627867208}],D4:0.5[&model=LG+F{0.0116283873288602/0.0124869694821547/0.10603609860671/0.0731982243954596/0.00188573386624974/0.132460001456118/0.177137172973682/0.00317983619936989/0.0244147473607332/0.0151406446231198/0.0173021045499666/0.298253927414389/0.0137744266656238/0.00471376465920346/0.00118868644302167/0.0414468390412709/0.0410231307358922/0.000979585591269673/0.0100812480356152/0.0136691627867208}]):0.001[&model=LG+F{0.0116283873288602/0.0124869694821547/0.10603609860671/0.0731982243954596/0.00188573386624974/0.132460001456118/0.177137172973682/0.00317983619936989/0.0244147473607332/0.0151406446231198/0.0173021045499666/0.298253927414389/0.0137744266656238/0.00471376465920346/0.00118868644302167/0.0414468390412709/0.0410231307358922/0.000979585591269673/0.0100812480356152/0.0136691627867208}]):0.5[&model=LG+F{0.0116283873288602/0.0124869694821547/0.10603609860671/0.0731982243954596/0.00188573386624974/0.132460001456118/0.177137172973682/0.00317983619936989/0.0244147473607332/0.0151406446231198/0.0173021045499666/0.298253927414389/0.0137744266656238/0.00471376465920346/0.00118868644302167/0.0414468390412709/0.0410231307358922/0.000979585591269673/0.0100812480356152/0.0136691627867208}]):0.25[&model=LG+F{0.0914676274073323/0.0982211410524459/0.0476746240286541/0.0803302743092496/0.00206946985396383/0.145366207170369/0.194396487248993/0.0250122449893335/0.0267935919057673/0.00680734720951925/0.0189879305967475/0.13409719936311/0.00619308538434218/0.00211934389174952/0.00935007801164377/0.0454852009995358/0.0450202087858683/0.00107503125801181/0.00453260461439825/0.0150010140997789}]);
```
