## Supplementary material for "Modeling site-and-branch-heterogeneity with GFmix": C20pi20.nwk

```
((((A1:0.5[&model=LG+F{0.0631171394871744/0.015084570565904/0.0450961229010101/0.293698208667992/0.001109394117242/0.0596268939016086/0.339083419544777/0.0320540308254799/0.0139354006262285/0.00280123950258508/0.00624045652867217/0.0333447682397726/0.0025048609356235/0.00156323474326834/0.0170249719678486/0.0356859360250756/0.0249114335404193/0.000863564867375618/0.00351585349599/0.00873838733189872}],A2:0.5[&model=LG+F{0.0631171394871744/0.015084570565904/0.0450961229010101/0.293698208667992/0.001109394117242/0.0596268939016086/0.339083419544777/0.0320540308254799/0.0139354006262285/0.00280123950258508/0.00624045652867217/0.0333447682397726/0.0025048609356235/0.00156323474326834/0.0170249719678486/0.0356859360250756/0.0249114335404193/0.000863564867375618/0.00351585349599/0.00873838733189872}]):0.001[&model=LG+F{0.0631171394871744/0.015084570565904/0.0450961229010101/0.293698208667992/0.001109394117242/0.0596268939016086/0.339083419544777/0.0320540308254799/0.0139354006262285/0.00280123950258508/0.00624045652867217/0.0333447682397726/0.0025048609356235/0.00156323474326834/0.0170249719678486/0.0356859360250756/0.0249114335404193/0.000863564867375618/0.00351585349599/0.00873838733189872}],(A3:0.5[&model=LG+F{0.0631171394871744/0.015084570565904/0.0450961229010101/0.293698208667992/0.001109394117242/0.0596268939016086/0.339083419544777/0.0320540308254799/0.0139354006262285/0.00280123950258508/0.00624045652867217/0.0333447682397726/0.0025048609356235/0.00156323474326834/0.0170249719678486/0.0356859360250756/0.0249114335404193/0.000863564867375618/0.00351585349599/0.00873838733189872}],A4:0.5[&model=LG+F{0.0631171394871744/0.015084570565904/0.0450961229010101/0.293698208667992/0.001109394117242/0.0596268939016086/0.339083419544777/0.0320540308254799/0.0139354006262285/0.00280123950258508/0.00624045652867217/0.0333447682397726/0.0025048609356235/0.00156323474326834/0.0170249719678486/0.0356859360250756/0.0249114335404193/0.000863564867375618/0.00351585349599/0.00873838733189872}]):0.001[&model=LG+F{0.0631171394871744/0.015084570565904/0.0450961229010101/0.293698208667992/0.001109394117242/0.0596268939016086/0.339083419544777/0.0320540308254799/0.0139354006262285/0.00280123950258508/0.00624045652867217/0.0333447682397726/0.0025048609356235/0.00156323474326834/0.0170249719678486/0.0356859360250756/0.0249114335404193/0.000863564867375618/0.00351585349599/0.00873838733189872}]):0.5[&model=LG+F{0.0631171394871744/0.015084570565904/0.0450961229010101/0.293698208667992/0.001109394117242/0.0596268939016086/0.339083419544777/0.0320540308254799/0.0139354006262285/0.00280123950258508/0.00624045652867217/0.0333447682397726/0.0025048609356235/0.00156323474326834/0.0170249719678486/0.0356859360250756/0.0249114335404193/0.000863564867375618/0.00351585349599/0.00873838733189872}],((B1:0.5[&model=LG+F{0.00864633907115225/0.00206641671208868/0.108078310784216/0.288373582854069/0.00108928126540926/0.0585458832277184/0.332935978819926/0.00439104213793756/0.0136827576351858/0.00671350914591888/0.00612731965911506/0.079914768565727/0.00600320207716782/0.00374648106185324/0.00233222990628074/0.0350389649147822/0.024459799658508/0.000847908797133723/0.00842616798001651/0.0085799640205326}],B2:0.5[&model=LG+F{0.00864633907115225/0.00206641671208868/0.108078310784216/0.288373582854069/0.00108928126540926/0.0585458832277184/0.332935978819926/0.00439104213793756/0.0136827576351858/0.00671350914591888/0.00612731965911506/0.079914768565727/0.00600320207716782/0.00374648106185324/0.00233222990628074/0.0350389649147822/0.024459799658508/0.000847908797133723/0.00842616798001651/0.0085799640205326}]):0.001[&model=LG+F{0.00864633907115225/0.00206641671208868/0.108078310784216/0.288373582854069/0.00108928126540926/0.0585458832277184/0.332935978819926/0.00439104213793756/0.0136827576351858/0.00671350914591888/0.00612731965911506/0.079914768565727/0.00600320207716782/0.00374648106185324/0.00233222990628074/0.0350389649147822/0.024459799658508/0.000847908797133723/0.00842616798001651/0.0085799640205326}],(B3:0.5[&model=LG+F{0.00864633907115225/0.00206641671208868/0.108078310784216/0.288373582854069/0.00108928126540926/0.0585458832277184/0.332935978819926/0.00439104213793756/0.0136827576351858/0.00671350914591888/0.00612731965911506/0.079914768565727/0.00600320207716782/0.00374648106185324/0.00233222990628074/0.0350389649147822/0.024459799658508/0.000847908797133723/0.00842616798001651/0.0085799640205326}],B4:0.5[&model=LG+F{0.00864633907115225/0.00206641671208868/0.108078310784216/0.288373582854069/0.00108928126540926/0.0585458832277184/0.332935978819926/0.00439104213793756/0.0136827576351858/0.00671350914591888/0.00612731965911506/0.079914768565727/0.00600320207716782/0.00374648106185324/0.00233222990628074/0.0350389649147822/0.024459799658508/0.000847908797133723/0.00842616798001651/0.0085799640205326}]):0.001[&model=LG+F{0.00864633907115225/0.00206641671208868/0.108078310784216/0.288373582854069/0.00108928126540926/0.0585458832277184/0.332935978819926/0.00439104213793756/0.0136827576351858/0.00671350914591888/0.00612731965911506/0.079914768565727/0.00600320207716782/0.00374648106185324/0.00233222990628074/0.0350389649147822/0.024459799658508/0.000847908797133723/0.00842616798001651/0.0085799640205326}]):0.5[&model=LG+F{0.00864633907115225/0.00206641671208868/0.108078310784216/0.288373582854069/0.00108928126540926/0.0585458832277184/0.332935978819926/0.00439104213793756/0.0136827576351858/0.00671350914591888/0.00612731965911506/0.079914768565727/0.00600320207716782/0.00374648106185324/0.00233222990628074/0.0350389649147822/0.024459799658508/0.000847908797133723/0.00842616798001651/0.0085799640205326}]):0.25[&model=LG+F{0.0631171394871744/0.015084570565904/0.0450961229010101/0.293698208667992/0.001109394117242/0.0596268939016086/0.339083419544777/0.0320540308254799/0.0139354006262285/0.00280123950258508/0.00624045652867217/0.0333447682397726/0.0025048609356235/0.00156323474326834/0.0170249719678486/0.0356859360250756/0.0249114335404193/0.000863564867375618/0.00351585349599/0.00873838733189872}],(((C1:0.5[&model=LG+F{0.0631171394871744/0.015084570565904/0.0450961229010101/0.293698208667992/0.001109394117242/0.0596268939016086/0.339083419544777/0.0320540308254799/0.0139354006262285/0.00280123950258508/0.00624045652867217/0.0333447682397726/0.0025048609356235/0.00156323474326834/0.0170249719678486/0.0356859360250756/0.0249114335404193/0.000863564867375618/0.00351585349599/0.00873838733189872}],C2:0.5[&model=LG+F{0.0631171394871744/0.015084570565904/0.0450961229010101/0.293698208667992/0.001109394117242/0.0596268939016086/0.339083419544777/0.0320540308254799/0.0139354006262285/0.00280123950258508/0.00624045652867217/0.0333447682397726/0.0025048609356235/0.00156323474326834/0.0170249719678486/0.0356859360250756/0.0249114335404193/0.000863564867375618/0.00351585349599/0.00873838733189872}]):0.001[&model=LG+F{0.0631171394871744/0.015084570565904/0.0450961229010101/0.293698208667992/0.001109394117242/0.0596268939016086/0.339083419544777/0.0320540308254799/0.0139354006262285/0.00280123950258508/0.00624045652867217/0.0333447682397726/0.0025048609356235/0.00156323474326834/0.0170249719678486/0.0356859360250756/0.0249114335404193/0.000863564867375618/0.00351585349599/0.00873838733189872}],(C3:0.5[&model=LG+F{0.0631171394871744/0.015084570565904/0.0450961229010101/0.293698208667992/0.001109394117242/0.0596268939016086/0.339083419544777/0.0320540308254799/0.0139354006262285/0.00280123950258508/0.00624045652867217/0.0333447682397726/0.0025048609356235/0.00156323474326834/0.0170249719678486/0.0356859360250756/0.0249114335404193/0.000863564867375618/0.00351585349599/0.00873838733189872}],C4:0.5[&model=LG+F{0.0631171394871744/0.015084570565904/0.0450961229010101/0.293698208667992/0.001109394117242/0.0596268939016086/0.339083419544777/0.0320540308254799/0.0139354006262285/0.00280123950258508/0.00624045652867217/0.0333447682397726/0.0025048609356235/0.00156323474326834/0.0170249719678486/0.0356859360250756/0.0249114335404193/0.000863564867375618/0.00351585349599/0.00873838733189872}]):0.001[&model=LG+F{0.0631171394871744/0.015084570565904/0.0450961229010101/0.293698208667992/0.001109394117242/0.0596268939016086/0.339083419544777/0.0320540308254799/0.0139354006262285/0.00280123950258508/0.00624045652867217/0.0333447682397726/0.0025048609356235/0.00156323474326834/0.0170249719678486/0.0356859360250756/0.0249114335404193/0.000863564867375618/0.00351585349599/0.00873838733189872}]):0.5[&model=LG+F{0.0631171394871744/0.015084570565904/0.0450961229010101/0.293698208667992/0.001109394117242/0.0596268939016086/0.339083419544777/0.0320540308254799/0.0139354006262285/0.00280123950258508/0.00624045652867217/0.0333447682397726/0.0025048609356235/0.00156323474326834/0.0170249719678486/0.0356859360250756/0.0249114335404193/0.000863564867375618/0.00351585349599/0.00873838733189872}],((D1:0.5[&model=LG+F{0.00864633907115225/0.00206641671208868/0.108078310784216/0.288373582854069/0.00108928126540926/0.0585458832277184/0.332935978819926/0.00439104213793756/0.0136827576351858/0.00671350914591888/0.00612731965911506/0.079914768565727/0.00600320207716782/0.00374648106185324/0.00233222990628074/0.0350389649147822/0.024459799658508/0.000847908797133723/0.00842616798001651/0.0085799640205326}],D2:0.5[&model=LG+F{0.00864633907115225/0.00206641671208868/0.108078310784216/0.288373582854069/0.00108928126540926/0.0585458832277184/0.332935978819926/0.00439104213793756/0.0136827576351858/0.00671350914591888/0.00612731965911506/0.079914768565727/0.00600320207716782/0.00374648106185324/0.00233222990628074/0.0350389649147822/0.024459799658508/0.000847908797133723/0.00842616798001651/0.0085799640205326}]):0.001[&model=LG+F{0.00864633907115225/0.00206641671208868/0.108078310784216/0.288373582854069/0.00108928126540926/0.0585458832277184/0.332935978819926/0.00439104213793756/0.0136827576351858/0.00671350914591888/0.00612731965911506/0.079914768565727/0.00600320207716782/0.00374648106185324/0.00233222990628074/0.0350389649147822/0.024459799658508/0.000847908797133723/0.00842616798001651/0.0085799640205326}],(D3:0.5[&model=LG+F{0.00864633907115225/0.00206641671208868/0.108078310784216/0.288373582854069/0.00108928126540926/0.0585458832277184/0.332935978819926/0.00439104213793756/0.0136827576351858/0.00671350914591888/0.00612731965911506/0.079914768565727/0.00600320207716782/0.00374648106185324/0.00233222990628074/0.0350389649147822/0.024459799658508/0.000847908797133723/0.00842616798001651/0.0085799640205326}],D4:0.5[&model=LG+F{0.00864633907115225/0.00206641671208868/0.108078310784216/0.288373582854069/0.00108928126540926/0.0585458832277184/0.332935978819926/0.00439104213793756/0.0136827576351858/0.00671350914591888/0.00612731965911506/0.079914768565727/0.00600320207716782/0.00374648106185324/0.00233222990628074/0.0350389649147822/0.024459799658508/0.000847908797133723/0.00842616798001651/0.0085799640205326}]):0.001[&model=LG+F{0.00864633907115225/0.00206641671208868/0.108078310784216/0.288373582854069/0.00108928126540926/0.0585458832277184/0.332935978819926/0.00439104213793756/0.0136827576351858/0.00671350914591888/0.00612731965911506/0.079914768565727/0.00600320207716782/0.00374648106185324/0.00233222990628074/0.0350389649147822/0.024459799658508/0.000847908797133723/0.00842616798001651/0.0085799640205326}]):0.5[&model=LG+F{0.00864633907115225/0.00206641671208868/0.108078310784216/0.288373582854069/0.00108928126540926/0.0585458832277184/0.332935978819926/0.00439104213793756/0.0136827576351858/0.00671350914591888/0.00612731965911506/0.079914768565727/0.00600320207716782/0.00374648106185324/0.00233222990628074/0.0350389649147822/0.024459799658508/0.000847908797133723/0.00842616798001651/0.0085799640205326}]):0.25[&model=LG+F{0.0631171394871744/0.015084570565904/0.0450961229010101/0.293698208667992/0.001109394117242/0.0596268939016086/0.339083419544777/0.0320540308254799/0.0139354006262285/0.00280123950258508/0.00624045652867217/0.0333447682397726/0.0025048609356235/0.00156323474326834/0.0170249719678486/0.0356859360250756/0.0249114335404193/0.000863564867375618/0.00351585349599/0.00873838733189872}]);
```
