## Supplementary material for "Modeling site-and-branch-heterogeneity with GFmix": 065_downsampled.phy.utreecu

```
2 3 1.1267525277 0.9767445165
1 4 0.9240094371 0.5937675143
0 5 1.1969200247 0.0000000000
```
