## Supplementary material for "Modeling site-and-branch-heterogeneity with GFmix": 065_downsampled_iqtree.ckp

```
--- # IQ-TREE Checkpoint ver >= 1.6
CandidateSet:
 0: -75722.7397481 (0:1.1969200247,1:0.9240094371,(2:1.1267525277,3:0.9767445165):0.5937675143);
PhyloTree:
 newick: (0:1.1969200247,1:0.9240094371,(2:1.1267525277,3:0.9767445165):0.5937675143);
RateGamma:
 gamma_shape: 0.4899325245
StopRule:
 curIteration: 0
 start_real_time: 39402881.69
 time_vec: 
boot_consense_logl: 0
contree_rfdist: -1
finished: true
finishedModelInit: true
initTree: ((0:0.5072904893,1:0.4905426975):0.3177342323,(2:0.4852735369,3:0.4864157250):0.3177342323):0;
iqtree:
 command:  -s Simulations/065_downsampled.phy -m LG+C20+G -te sim_topologies/4_taxa.tree -nt 30 --prefix Simulations/065_downsampled_iqtree/065_downsampled_iqtree
 seed: 846559
 start_time: 1750784868
 version: 3.0.0
```
