## Supplementary material for "Modeling site-and-branch-heterogeneity with GFmix": 065_downsampled_iqtree.treefile

```
(A:1.1969200247,B:0.9240094371,(C:1.1267525277,D:0.9767445165):0.5937675143);
```
