## Supplementary material for "Modeling site-and-branch-heterogeneity with GFmix": GFF.iterations

```
Warning message:
In readLines(rootfile) :
  incomplete final line found on 'sim_topologies/4_taxa.rootfile'
    5

At X0         0 variables are exactly at the bounds

At iterate    0    f=  7.57227D+04    |proj g|=  7.37633D+02

At iterate    1    f=  7.57153D+04    |proj g|=  1.54603D+02

At iterate    2    f=  7.56899D+04    |proj g|=  1.33248D+02

At iterate    3    f=  7.56533D+04    |proj g|=  6.98295D+02

At iterate    4    f=  7.56220D+04    |proj g|=  8.00126D+02

At iterate    5    f=  7.54517D+04    |proj g|=  1.35755D+03

At iterate    6    f=  7.52250D+04    |proj g|=  3.50412D+03

At iterate    7    f=  7.49804D+04    |proj g|=  1.86170D+03

At iterate    8    f=  7.48460D+04    |proj g|=  1.43742D+03

At iterate    9    f=  7.47593D+04    |proj g|=  7.17868D+02

At iterate   10    f=  7.47133D+04    |proj g|=  1.03471D+03

At iterate   11    f=  7.46931D+04    |proj g|=  1.74400D+02

At iterate   12    f=  7.46839D+04    |proj g|=  1.75044D+02

At iterate   13    f=  7.46729D+04    |proj g|=  2.78064D+02

At iterate   14    f=  7.46627D+04    |proj g|=  3.16570D+02

At iterate   15    f=  7.46494D+04    |proj g|=  3.13948D+02

At iterate   16    f=  7.46443D+04    |proj g|=  4.96995D+02

At iterate   17    f=  7.46377D+04    |proj g|=  1.12314D+02

At iterate   18    f=  7.46312D+04    |proj g|=  1.02984D+02

At iterate   19    f=  7.46219D+04    |proj g|=  1.39816D+02

At iterate   20    f=  7.46100D+04    |proj g|=  2.45840D+02

At iterate   21    f=  7.46005D+04    |proj g|=  1.37037D+02

At iterate   22    f=  7.45968D+04    |proj g|=  3.41493D+02

At iterate   23    f=  7.45930D+04    |proj g|=  1.71530D+02

At iterate   24    f=  7.45904D+04    |proj g|=  1.25847D+02

At iterate   25    f=  7.45856D+04    |proj g|=  8.21822D+01

At iterate   26    f=  7.45828D+04    |proj g|=  1.55378D+02

At iterate   27    f=  7.45798D+04    |proj g|=  1.29658D+02

At iterate   28    f=  7.45789D+04    |proj g|=  4.06407D+01

At iterate   29    f=  7.45779D+04    |proj g|=  1.20502D+02

At iterate   30    f=  7.45770D+04    |proj g|=  1.00874D+02

At iterate   31    f=  7.45761D+04    |proj g|=  6.63880D+01

At iterate   32    f=  7.45745D+04    |proj g|=  6.20096D+01

At iterate   33    f=  7.45736D+04    |proj g|=  6.09113D+01

At iterate   34    f=  7.45727D+04    |proj g|=  6.64005D+01

At iterate   35    f=  7.45718D+04    |proj g|=  1.30207D+02

At iterate   36    f=  7.45705D+04    |proj g|=  2.01305D+02

At iterate   37    f=  7.45687D+04    |proj g|=  1.06000D+02

At iterate   38    f=  7.45675D+04    |proj g|=  1.09917D+02

At iterate   39    f=  7.45671D+04    |proj g|=  4.07711D+01

At iterate   40    f=  7.45669D+04    |proj g|=  4.56725D+01

At iterate   41    f=  7.45668D+04    |proj g|=  3.67468D+01

At iterate   42    f=  7.45665D+04    |proj g|=  4.47947D+01

At iterate   43    f=  7.45662D+04    |proj g|=  4.30794D+01

At iterate   44    f=  7.45659D+04    |proj g|=  1.87151D+02

At iterate   45    f=  7.45656D+04    |proj g|=  4.10649D+01

At iterate   46    f=  7.45654D+04    |proj g|=  4.79513D+01

At iterate   47    f=  7.45652D+04    |proj g|=  6.94351D+01

At iterate   48    f=  7.45650D+04    |proj g|=  6.08592D+01

At iterate   49    f=  7.45646D+04    |proj g|=  5.24810D+01

At iterate   50    f=  7.45644D+04    |proj g|=  2.82145D+01

At iterate   51    f=  7.45641D+04    |proj g|=  4.96222D+01

At iterate   52    f=  7.45639D+04    |proj g|=  2.46755D+01

At iterate   53    f=  7.45637D+04    |proj g|=  3.77572D+01

At iterate   54    f=  7.45634D+04    |proj g|=  4.25819D+01

At iterate   55    f=  7.45632D+04    |proj g|=  5.06821D+01

At iterate   56    f=  7.45631D+04    |proj g|=  4.47604D+01

At iterate   57    f=  7.45630D+04    |proj g|=  2.57717D+01

At iterate   58    f=  7.45629D+04    |proj g|=  2.46120D+01

At iterate   59    f=  7.45628D+04    |proj g|=  3.96834D+01

At iterate   60    f=  7.45626D+04    |proj g|=  3.39969D+01

At iterate   61    f=  7.45625D+04    |proj g|=  4.37628D+01

At iterate   62    f=  7.45624D+04    |proj g|=  2.28857D+01

At iterate   63    f=  7.45623D+04    |proj g|=  1.47680D+01

At iterate   64    f=  7.45623D+04    |proj g|=  1.31488D+01

At iterate   65    f=  7.45622D+04    |proj g|=  3.03936D+01

At iterate   66    f=  7.45621D+04    |proj g|=  1.57354D+01

At iterate   67    f=  7.45621D+04    |proj g|=  2.17345D+01

At iterate   68    f=  7.45620D+04    |proj g|=  2.25257D+01

At iterate   69    f=  7.45620D+04    |proj g|=  4.74793D+01

At iterate   70    f=  7.45619D+04    |proj g|=  2.74654D+01

At iterate   71    f=  7.45619D+04    |proj g|=  1.51095D+01

At iterate   72    f=  7.45619D+04    |proj g|=  7.13632D+00

At iterate   73    f=  7.45618D+04    |proj g|=  5.53429D+00

At iterate   74    f=  7.45618D+04    |proj g|=  5.49083D+00

At iterate   75    f=  7.45618D+04    |proj g|=  5.40588D+00

At iterate   76    f=  7.45617D+04    |proj g|=  1.06613D+01

At iterate   77    f=  7.45617D+04    |proj g|=  1.48931D+01

At iterate   78    f=  7.45617D+04    |proj g|=  1.31760D+01

At iterate   79    f=  7.45617D+04    |proj g|=  1.93626D+01

At iterate   80    f=  7.45617D+04    |proj g|=  6.44868D+00

At iterate   81    f=  7.45617D+04    |proj g|=  4.83118D+00

At iterate   82    f=  7.45617D+04    |proj g|=  4.69861D+00

At iterate   83    f=  7.45617D+04    |proj g|=  4.06882D+00

At iterate   84    f=  7.45616D+04    |proj g|=  1.31239D+01

At iterate   85    f=  7.45616D+04    |proj g|=  1.01961D+01

At iterate   86    f=  7.45616D+04    |proj g|=  7.42350D+00

At iterate   87    f=  7.45616D+04    |proj g|=  1.21893D+01

At iterate   88    f=  7.45616D+04    |proj g|=  1.65196D+01

At iterate   89    f=  7.45616D+04    |proj g|=  5.77338D+00

At iterate   90    f=  7.45616D+04    |proj g|=  9.35621D+00

At iterate   91    f=  7.45616D+04    |proj g|=  8.18755D+00

At iterate   92    f=  7.45616D+04    |proj g|=  7.79559D+00

At iterate   93    f=  7.45616D+04    |proj g|=  8.99826D+00

At iterate   94    f=  7.45615D+04    |proj g|=  1.02311D+01

At iterate   95    f=  7.45615D+04    |proj g|=  6.55049D+00

At iterate   96    f=  7.45615D+04    |proj g|=  6.60861D+00

At iterate   97    f=  7.45615D+04    |proj g|=  2.42001D+00

At iterate   98    f=  7.45615D+04    |proj g|=  1.04084D+01

At iterate   99    f=  7.45615D+04    |proj g|=  5.42659D+00

At iterate  100    f=  7.45615D+04    |proj g|=  7.37301D+00

At iterate  101    f=  7.45615D+04    |proj g|=  1.04012D+01

At iterate  102    f=  7.45615D+04    |proj g|=  7.30800D+00

At iterate  103    f=  7.45615D+04    |proj g|=  4.08836D+00

At iterate  104    f=  7.45615D+04    |proj g|=  2.82058D+00

At iterate  105    f=  7.45615D+04    |proj g|=  5.66517D+00

At iterate  106    f=  7.45615D+04    |proj g|=  3.88292D+00

At iterate  107    f=  7.45615D+04    |proj g|=  3.61018D+00

At iterate  108    f=  7.45615D+04    |proj g|=  7.54311D+00

At iterate  109    f=  7.45615D+04    |proj g|=  3.37484D+00

At iterate  110    f=  7.45614D+04    |proj g|=  3.42278D+00

At iterate  111    f=  7.45614D+04    |proj g|=  5.38292D+00

At iterate  112    f=  7.45614D+04    |proj g|=  5.92507D+00

At iterate  113    f=  7.45614D+04    |proj g|=  1.68112D+01

At iterate  114    f=  7.45614D+04    |proj g|=  8.43726D+00

At iterate  115    f=  7.45614D+04    |proj g|=  3.72531D+00

At iterate  116    f=  7.45614D+04    |proj g|=  3.62902D+00

At iterate  117    f=  7.45614D+04    |proj g|=  3.41512D+00

At iterate  118    f=  7.45614D+04    |proj g|=  1.44237D+01

At iterate  119    f=  7.45614D+04    |proj g|=  6.17575D+00

At iterate  120    f=  7.45614D+04    |proj g|=  7.09985D+00

At iterate  121    f=  7.45614D+04    |proj g|=  7.19528D+00

At iterate  122    f=  7.45613D+04    |proj g|=  9.54564D+00

At iterate  123    f=  7.45613D+04    |proj g|=  6.21969D+00

At iterate  124    f=  7.45613D+04    |proj g|=  4.49691D+00

At iterate  125    f=  7.45613D+04    |proj g|=  3.13066D+00

At iterate  126    f=  7.45613D+04    |proj g|=  6.72563D+00

At iterate  127    f=  7.45613D+04    |proj g|=  3.53843D+00

At iterate  128    f=  7.45613D+04    |proj g|=  1.08491D+01

At iterate  129    f=  7.45613D+04    |proj g|=  4.04079D+00

At iterate  130    f=  7.45613D+04    |proj g|=  9.67130D+00

At iterate  131    f=  7.45613D+04    |proj g|=  1.20061D+01

At iterate  132    f=  7.45613D+04    |proj g|=  1.43829D+01

At iterate  133    f=  7.45612D+04    |proj g|=  1.68395D+01

At iterate  134    f=  7.45612D+04    |proj g|=  1.32519D+01

At iterate  135    f=  7.45611D+04    |proj g|=  2.04216D+01

At iterate  136    f=  7.45611D+04    |proj g|=  4.40532D+00

At iterate  137    f=  7.45611D+04    |proj g|=  1.76049D+01

At iterate  138    f=  7.45610D+04    |proj g|=  5.28906D+00

At iterate  139    f=  7.45610D+04    |proj g|=  1.24092D+01

At iterate  140    f=  7.45610D+04    |proj g|=  1.30834D+01

At iterate  141    f=  7.45610D+04    |proj g|=  2.65944D+01

At iterate  142    f=  7.45609D+04    |proj g|=  1.46737D+01

At iterate  143    f=  7.45609D+04    |proj g|=  8.27355D+00

At iterate  144    f=  7.45609D+04    |proj g|=  1.05390D+01

At iterate  145    f=  7.45609D+04    |proj g|=  4.71888D+00

At iterate  146    f=  7.45609D+04    |proj g|=  5.57120D+00

At iterate  147    f=  7.45609D+04    |proj g|=  1.19809D+01

At iterate  148    f=  7.45608D+04    |proj g|=  1.26574D+01

At iterate  149    f=  7.45608D+04    |proj g|=  1.71717D+01

At iterate  150    f=  7.45608D+04    |proj g|=  9.01662D+00

At iterate  151    f=  7.45608D+04    |proj g|=  1.08581D+01

At iterate  152    f=  7.45608D+04    |proj g|=  6.30527D+00

At iterate  153    f=  7.45608D+04    |proj g|=  2.99545D+01

At iterate  154    f=  7.45607D+04    |proj g|=  7.87871D+00

At iterate  155    f=  7.45607D+04    |proj g|=  5.11649D+00

At iterate  156    f=  7.45607D+04    |proj g|=  3.48074D+00

At iterate  157    f=  7.45607D+04    |proj g|=  4.74779D+00

At iterate  158    f=  7.45607D+04    |proj g|=  1.52061D+01

At iterate  159    f=  7.45607D+04    |proj g|=  7.93288D+00

At iterate  160    f=  7.45607D+04    |proj g|=  5.16770D+00

At iterate  161    f=  7.45607D+04    |proj g|=  5.12040D+00

At iterate  162    f=  7.45607D+04    |proj g|=  3.03616D+01

At iterate  163    f=  7.45606D+04    |proj g|=  1.25846D+01

At iterate  164    f=  7.45606D+04    |proj g|=  5.97863D+00

At iterate  165    f=  7.45606D+04    |proj g|=  3.27490D+00

At iterate  166    f=  7.45606D+04    |proj g|=  3.19159D+00

At iterate  167    f=  7.45606D+04    |proj g|=  1.87037D+01

At iterate  168    f=  7.45606D+04    |proj g|=  7.67209D+00

At iterate  169    f=  7.45606D+04    |proj g|=  5.31319D+00

At iterate  170    f=  7.45606D+04    |proj g|=  1.53886D+01

At iterate  171    f=  7.45606D+04    |proj g|=  5.57586D+00

At iterate  172    f=  7.45606D+04    |proj g|=  4.16773D+00

At iterate  173    f=  7.45606D+04    |proj g|=  3.37902D+00

At iterate  174    f=  7.45606D+04    |proj g|=  3.49342D+00

At iterate  175    f=  7.45606D+04    |proj g|=  1.46137D+01

At iterate  176    f=  7.45606D+04    |proj g|=  7.31145D+00

At iterate  177    f=  7.45606D+04    |proj g|=  3.38730D+00

At iterate  178    f=  7.45606D+04    |proj g|=  1.24998D+01

At iterate  179    f=  7.45606D+04    |proj g|=  5.47279D+00

At iterate  180    f=  7.45606D+04    |proj g|=  2.64755D+00

At iterate  181    f=  7.45606D+04    |proj g|=  2.72831D+00

At iterate  182    f=  7.45605D+04    |proj g|=  6.31793D+00

At iterate  183    f=  7.45605D+04    |proj g|=  3.01047D+00

At iterate  184    f=  7.45605D+04    |proj g|=  3.00645D+00

At iterate  185    f=  7.45605D+04    |proj g|=  2.99647D+00

At iterate  186    f=  7.45605D+04    |proj g|=  4.30820D+00

At iterate  187    f=  7.45605D+04    |proj g|=  5.94735D+00

At iterate  188    f=  7.45605D+04    |proj g|=  2.82536D+00

At iterate  189    f=  7.45605D+04    |proj g|=  2.74660D+00

At iterate  190    f=  7.45605D+04    |proj g|=  2.59210D+00

At iterate  191    f=  7.45605D+04    |proj g|=  2.35196D+00

At iterate  192    f=  7.45605D+04    |proj g|=  6.91373D+00

At iterate  193    f=  7.45605D+04    |proj g|=  3.91215D+00

At iterate  194    f=  7.45605D+04    |proj g|=  1.72906D+00

At iterate  195    f=  7.45605D+04    |proj g|=  5.21738D+00

At iterate  196    f=  7.45605D+04    |proj g|=  3.26659D+00

At iterate  197    f=  7.45605D+04    |proj g|=  2.43462D+00

At iterate  198    f=  7.45605D+04    |proj g|=  3.40030D+00

At iterate  199    f=  7.45605D+04    |proj g|=  1.24541D+00

At iterate  200    f=  7.45605D+04    |proj g|=  7.78504D+00

At iterate  201    f=  7.45605D+04    |proj g|=  4.12343D+00

At iterate  202    f=  7.45605D+04    |proj g|=  2.73708D+00

At iterate  203    f=  7.45605D+04    |proj g|=  1.76330D+00

At iterate  204    f=  7.45605D+04    |proj g|=  5.93320D+00

At iterate  205    f=  7.45605D+04    |proj g|=  3.95004D+00

At iterate  206    f=  7.45605D+04    |proj g|=  2.66332D+00

At iterate  207    f=  7.45605D+04    |proj g|=  3.86721D+00

At iterate  208    f=  7.45605D+04    |proj g|=  3.59382D+00

At iterate  209    f=  7.45605D+04    |proj g|=  1.70066D+00

At iterate  210    f=  7.45605D+04    |proj g|=  2.09342D+00

At iterate  211    f=  7.45605D+04    |proj g|=  1.51664D+00

At iterate  212    f=  7.45605D+04    |proj g|=  2.09963D+00

At iterate  213    f=  7.45605D+04    |proj g|=  3.32815D+00

At iterate  214    f=  7.45605D+04    |proj g|=  1.80731D+00

At iterate  215    f=  7.45605D+04    |proj g|=  1.17919D+00

At iterate  216    f=  7.45605D+04    |proj g|=  2.15330D+00

At iterate  217    f=  7.45605D+04    |proj g|=  1.80664D+00

At iterate  218    f=  7.45605D+04    |proj g|=  1.94683D+00

At iterate  219    f=  7.45605D+04    |proj g|=  2.04032D+00

At iterate  220    f=  7.45605D+04    |proj g|=  4.33280D+00

At iterate  221    f=  7.45605D+04    |proj g|=  3.26543D+00

At iterate  222    f=  7.45605D+04    |proj g|=  2.14659D+00

At iterate  223    f=  7.45605D+04    |proj g|=  1.10789D+00

At iterate  224    f=  7.45605D+04    |proj g|=  5.38841D+00

At iterate  225    f=  7.45605D+04    |proj g|=  9.48447D-01

At iterate  226    f=  7.45605D+04    |proj g|=  1.00183D+00

At iterate  227    f=  7.45605D+04    |proj g|=  9.45922D-01

           * * *

Tit   = total number of iterations
Tnf   = total number of function evaluations
Tnint = total number of segments explored during Cauchy searches
Skip  = number of BFGS updates skipped
Nact  = number of active bounds at final generalized Cauchy point
Projg = norm of the final projected gradient
F     = final function value

           * * *

   N    Tit     Tnf  Tnint  Skip  Nact     Projg        F
   41    227    247    248     0     0   9.459D-01   7.456D+04
  F =   74560.500513567458     

CONVERGENCE: REL_REDUCTION_OF_F_<=_FACTR*EPSMCH             

 Cauchy                time 1.095E-03 seconds.
 Subspace minimization time 1.391E-03 seconds.
 Line search           time 2.597E+02 seconds.

 Total User time 2.624E+02 seconds.

-7.4560500513567458e+04
```
