## Supplementary material for "Modeling site-and-branch-heterogeneity with GFmix": GFF.params

```
4.8622051995695376e-01
2 3 9.8639258473544567e-01 1.0316568075933328e+00
0 1 1.0799267924742599e+00 9.5861837949465434e-01
4 5 3.5416611589619806e-01 2.9101820499317677e-01
5.2464227583415235e-02 5.1706482339460097e-02 7.7679588207524367e-02 7.4097477241602552e-02 5.9762806562149641e-02 2.6682101793101053e-02 6.4971756058873648e-02 1.6818411114585624e-02 4.1527572723399402e-02 2.8047877397734396e-02 2.3701495819527265e-02 8.5336083142121696e-02 2.4485822794728274e-02 6.8098626834707299e-02 3.8158665454718819e-02 5.8570674576365805e-02 5.4755342645032963e-02 4.2858182050190610e-02 5.0778867131278528e-02 5.9493643199031880e-02 
1.1622778458434020e+00 9.6237316734011946e-01 
1.2059404877100113e-01 2.2809790127025211e+00 
1.1774694419349663e+00 8.9000119272869627e-01 
1.7138279815084487e-01 2.1067714186688833e+00 
1.1209815889451875e+00 1.2924891105436518e+00 
8.3174298596602325e-01 5.1312059603219029e-01 
1.1406679955025241e+00 9.4597094079569877e-01 
```
