## Supplementary material for "Modeling site-and-branch-heterogeneity with GFmix": GFF.txt

```
Alignment	Mixture	+F	Tree	Method	G	F	Likelihood	Runtime	NewGFmixInfo
Simulations/065_downsampled.phy	bin/C20.aafreq.dat	FALSE	Simulations/065_downsampled_iqtree/065_downsampled_iqtree.treefile	GFF	GARP	FYMINK	-74560.5005135675	260.889332056046	           * * *;;   N    Tit     Tnf  Tnint  Skip  Nact     Projg        F;   41    227    247    248     0     0   9.459D-01   7.456D+04;  F =   74560.500513567458     ;;CONVERGENCE: REL_REDUCTION_OF_F_<=_FACTR*EPSMCH             ;; Cauchy                time 1.095E-03 seconds.; Subspace minimization time 1.391E-03 seconds.; Line search           time 2.597E+02 seconds.;; Total User time 2.624E+02 seconds.;;-7.4560500513567458e+04
```
