## Supplementary material for "Modeling site-and-branch-heterogeneity with GFmix": GFP.iterations

```
Warning message:
In readLines(rootfile) :
  incomplete final line found on 'sim_topologies/4_taxa.rootfile'
    5

At X0         0 variables are exactly at the bounds

At iterate    0    f=  7.57227D+04    |proj g|=  1.63102D+02

At iterate    1    f=  7.53344D+04    |proj g|=  9.86180D+01

At iterate    2    f=  7.47975D+04    |proj g|=  9.84003D+01

At iterate    3    f=  7.47173D+04    |proj g|=  8.78039D+01

At iterate    4    f=  7.46485D+04    |proj g|=  6.73593D+01

At iterate    5    f=  7.46064D+04    |proj g|=  4.65922D+01

At iterate    6    f=  7.45902D+04    |proj g|=  9.99286D+01

At iterate    7    f=  7.45870D+04    |proj g|=  3.61628D+01

At iterate    8    f=  7.45858D+04    |proj g|=  1.96778D+01

At iterate    9    f=  7.45848D+04    |proj g|=  2.58421D+01

At iterate   10    f=  7.45838D+04    |proj g|=  3.89052D+01

At iterate   11    f=  7.45828D+04    |proj g|=  1.51766D+01

At iterate   12    f=  7.45826D+04    |proj g|=  4.65104D+00

At iterate   13    f=  7.45824D+04    |proj g|=  3.78796D+00

At iterate   14    f=  7.45822D+04    |proj g|=  5.04610D+00

At iterate   15    f=  7.45821D+04    |proj g|=  6.90437D+00

At iterate   16    f=  7.45819D+04    |proj g|=  7.65702D+00

At iterate   17    f=  7.45814D+04    |proj g|=  1.60438D+01

At iterate   18    f=  7.45805D+04    |proj g|=  7.76198D+00

At iterate   19    f=  7.45800D+04    |proj g|=  2.45755D+01

At iterate   20    f=  7.45795D+04    |proj g|=  1.13277D+01

At iterate   21    f=  7.45794D+04    |proj g|=  2.02766D+01

At iterate   22    f=  7.45793D+04    |proj g|=  2.17288D+00

At iterate   23    f=  7.45793D+04    |proj g|=  1.91562D+00

At iterate   24    f=  7.45792D+04    |proj g|=  8.26125D+00

At iterate   25    f=  7.45792D+04    |proj g|=  1.84707D+00

At iterate   26    f=  7.45792D+04    |proj g|=  1.17031D+00

At iterate   27    f=  7.45792D+04    |proj g|=  2.09557D+00

At iterate   28    f=  7.45792D+04    |proj g|=  4.68137D+00

At iterate   29    f=  7.45791D+04    |proj g|=  5.01006D+00

At iterate   30    f=  7.45791D+04    |proj g|=  1.22333D+01

At iterate   31    f=  7.45790D+04    |proj g|=  2.50230D+00

At iterate   32    f=  7.45790D+04    |proj g|=  2.09837D+00

At iterate   33    f=  7.45789D+04    |proj g|=  4.65258D+00

At iterate   34    f=  7.45789D+04    |proj g|=  1.25928D+00

At iterate   35    f=  7.45789D+04    |proj g|=  1.12185D+00

At iterate   36    f=  7.45789D+04    |proj g|=  9.31484D-01

At iterate   37    f=  7.45789D+04    |proj g|=  4.76392D+00

At iterate   38    f=  7.45789D+04    |proj g|=  1.45343D+00

At iterate   39    f=  7.45789D+04    |proj g|=  9.64053D-01

At iterate   40    f=  7.45789D+04    |proj g|=  5.73692D-01

At iterate   41    f=  7.45789D+04    |proj g|=  1.05730D+00

At iterate   42    f=  7.45789D+04    |proj g|=  5.00324D-01

At iterate   43    f=  7.45789D+04    |proj g|=  2.62693D-01

At iterate   44    f=  7.45789D+04    |proj g|=  7.61964D-01

           * * *

Tit   = total number of iterations
Tnf   = total number of function evaluations
Tnint = total number of segments explored during Cauchy searches
Skip  = number of BFGS updates skipped
Nact  = number of active bounds at final generalized Cauchy point
Projg = norm of the final projected gradient
F     = final function value

           * * *

   N    Tit     Tnf  Tnint  Skip  Nact     Projg        F
   14     44     52     60     0     0   7.620D-01   7.458D+04
  F =   74578.889700463958     

CONVERGENCE: REL_REDUCTION_OF_F_<=_FACTR*EPSMCH             

 Cauchy                time 1.378E-04 seconds.
 Subspace minimization time 2.048E-04 seconds.
 Line search           time 4.202E+01 seconds.

 Total User time 4.441E+01 seconds.

-7.4578889700463958e+04
```
