## Supplementary material for "Modeling site-and-branch-heterogeneity with GFmix": GFP.params

```
4.8990000000000000e-01
2 3 1.1267529999999999e+00 9.7674499999999997e-01
0 1 1.1969200000000000e+00 9.2400899999999997e-01
4 5 2.9688399999999998e-01 2.9688399999999998e-01
5.6000000000000001e-02 5.1499999999999997e-02 8.1299999999999997e-02 7.2200000000000000e-02 5.5700000000000000e-02 3.3099999999999997e-02 5.8999999999999997e-02 2.6400000000000000e-02 3.0800000000000001e-02 3.7699999999999997e-02 3.0300000000000001e-02 8.0900000000000000e-02 2.6300000000000000e-02 5.7900000000000000e-02 3.7100000000000001e-02 5.8700000000000002e-02 5.6099999999999997e-02 3.5000000000000003e-02 5.4500000000000000e-02 5.9600000000000000e-02 
1.1673849051368625e+00 9.6499445560424002e-01 
1.0748917305953130e-01 2.3101792599137148e+00 
1.1709116278324565e+00 9.0762675869837095e-01 
1.4837824331083388e-01 2.1406432787939269e+00 
1.4159320093107455e+00 1.0460946829028190e+00 
9.6970579731745199e-01 4.1520416151331696e-01 
1.1686081962618520e+00 9.6090786411204143e-01 
```
