## Supplementary material for "Modeling site-and-branch-heterogeneity with GFmix": GFP.txt

```
Alignment	Mixture	+F	Tree	Method	G	F	Likelihood	Runtime	NewGFmixInfo
Simulations/065_downsampled.phy	bin/C20.aafreq.dat	FALSE	Simulations/065_downsampled_iqtree/065_downsampled_iqtree.treefile	GFP	GARP	FYMINK	-74578.889700464	42.9618895053864	           * * *;;   N    Tit     Tnf  Tnint  Skip  Nact     Projg        F;   14     44     52     60     0     0   7.620D-01   7.458D+04;  F =   74578.889700463958     ;;CONVERGENCE: REL_REDUCTION_OF_F_<=_FACTR*EPSMCH             ;; Cauchy                time 1.378E-04 seconds.; Subspace minimization time 2.048E-04 seconds.; Line search           time 4.202E+01 seconds.;; Total User time 4.441E+01 seconds.;;-7.4578889700463958e+04
```
