## Supplementary material for "Modeling site-and-branch-heterogeneity with GFmix": 065_iqtree.ckp

```
--- # IQ-TREE Checkpoint ver >= 1.6
CandidateSet:
 0: -199158.486635 (0:0.4987824808,1:0.4950331557,((2:0.5261265058,3:0.4835033463):0.01399533542,(((4:0.4090982584,5:0.4648494808):2.123417549e-06,(6:0.4411155346,7:0.4281068165):0.01086283675):0.4603022605,(((8:0.5117515466,9:0.5150658640):0.003897579978,(10:0.4934510448,11:0.5068875801):0.002916035872):0.5245174923,((12:0.4478960257,13:0.4271186457):2.123018254e-06,(14:0.4550781103,15:0.4317478232):0.002376945987):0.4535413237):0.4845398576):0.5776388528):0.00180807923);
PhyloTree:
 newick: (0:0.4987824808,1:0.4950331557,((2:0.5261265058,3:0.4835033463):0.01399533542,(((4:0.4090982584,5:0.4648494808):2.123417549e-06,(6:0.4411155346,7:0.4281068165):0.01086283675):0.4603022605,(((8:0.5117515466,9:0.5150658640):0.003897579978,(10:0.4934510448,11:0.5068875801):0.002916035872):0.5245174923,((12:0.4478960257,13:0.4271186457):2.123018254e-06,(14:0.4550781103,15:0.4317478232):0.002376945987):0.4535413237):0.4845398576):0.5776388528):0.00180807923);
RateGamma:
 gamma_shape: 0.5221959135
StopRule:
 curIteration: 0
 start_real_time: 39402872.97
 time_vec: 
boot_consense_logl: 0
contree_rfdist: -1
finished: true
finishedModelInit: true
initTree: ((((0:0.3180904876,1:0.3145369203):0.1386610374,(2:0.3270624027,3:0.3117083741):0.1481990752):0.2832604537,((4:0.2943126982,5:0.3110032136):0.1352573353,(6:0.3125909345,7:0.3120612502):0.1334333733):0.2712449256):0.2346941454,(((8:0.3232787810,9:0.3305051078):0.1468643656,(10:0.3209477538,11:0.3150686852):0.1469976905):0.2750576897,((12:0.3080150544,13:0.3032981530):0.1320045558,(14:0.3188035990,15:0.3032981530):0.133563453):0.2627116367):0.2346941454):0;
iqtree:
 command:  -s Simulations/065.phy -m LG+C20+G -te sim_topologies/16_taxa.tree -nt 30 --prefix Simulations/065_iqtree/065_iqtree
 seed: 113542
 start_time: 1750784860
 version: 3.0.0
```
