## Supplementary material for "Modeling site-and-branch-heterogeneity with GFmix": 065_iqtree.treefile

```
(A1:0.4987824808,A2:0.4950331557,((A3:0.5261265058,A4:0.4835033463):0.0139953354,(((B1:0.4090982584,B2:0.4648494808):0.0000021234,(B3:0.4411155346,B4:0.4281068165):0.0108628368):0.4603022605,(((C1:0.5117515466,C2:0.5150658640):0.0038975800,(C3:0.4934510448,C4:0.5068875801):0.0029160359):0.5245174923,((D1:0.4478960257,D2:0.4271186457):0.0000021230,(D3:0.4550781103,D4:0.4317478232):0.0023769460):0.4535413237):0.4845398576):0.5776388528):0.0018080792);
```
