## Supplementary material for "Modeling site-and-branch-heterogeneity with GFmix": GFF.iterations

```
Warning message:
In readLines(rootfile) :
  incomplete final line found on 'sim_topologies/16_taxa.rootfile'
   5

At X0         0 variables are exactly at the bounds

At iterate    0    f=  1.99158D+05    |proj g|=  1.68155D+03

At iterate    1    f=  1.99128D+05    |proj g|=  2.19365D+02

At iterate    2    f=  1.99056D+05    |proj g|=  1.93965D+02

At iterate    3    f=  1.98989D+05    |proj g|=  9.28799D+02

At iterate    4    f=  1.98936D+05    |proj g|=  1.40368D+03

At iterate    5    f=  1.98588D+05    |proj g|=  4.70904D+03

At iterate    6    f=  1.98046D+05    |proj g|=  1.60848D+03

At iterate    7    f=  1.97245D+05    |proj g|=  5.38562D+03

At iterate    8    f=  1.96657D+05    |proj g|=  2.02164D+03

At iterate    9    f=  1.96040D+05    |proj g|=  2.91549D+03

At iterate   10    f=  1.95209D+05    |proj g|=  1.27068D+04

At iterate   11    f=  1.94934D+05    |proj g|=  4.31341D+02

At iterate   12    f=  1.94910D+05    |proj g|=  3.75582D+02

At iterate   13    f=  1.94875D+05    |proj g|=  9.67719D+02

At iterate   14    f=  1.94856D+05    |proj g|=  1.90777D+02

At iterate   15    f=  1.94846D+05    |proj g|=  1.81328D+02

At iterate   16    f=  1.94832D+05    |proj g|=  1.57975D+02

At iterate   17    f=  1.94814D+05    |proj g|=  3.51142D+02

At iterate   18    f=  1.94804D+05    |proj g|=  6.09380D+02

At iterate   19    f=  1.94778D+05    |proj g|=  5.54023D+02

At iterate   20    f=  1.94769D+05    |proj g|=  4.51037D+02

At iterate   21    f=  1.94759D+05    |proj g|=  2.94827D+02

At iterate   22    f=  1.94753D+05    |proj g|=  6.01460D+02

At iterate   23    f=  1.94741D+05    |proj g|=  1.05312D+02

At iterate   24    f=  1.94736D+05    |proj g|=  1.25776D+02

At iterate   25    f=  1.94728D+05    |proj g|=  3.70099D+02

At iterate   26    f=  1.94715D+05    |proj g|=  5.22862D+02

At iterate   27    f=  1.94704D+05    |proj g|=  1.34597D+03

At iterate   28    f=  1.94679D+05    |proj g|=  2.17459D+02

At iterate   29    f=  1.94674D+05    |proj g|=  1.44828D+02

At iterate   30    f=  1.94670D+05    |proj g|=  1.72817D+02

At iterate   31    f=  1.94668D+05    |proj g|=  4.07358D+02

At iterate   32    f=  1.94666D+05    |proj g|=  1.43759D+02

At iterate   33    f=  1.94663D+05    |proj g|=  1.45387D+02

At iterate   34    f=  1.94659D+05    |proj g|=  1.98641D+02

At iterate   35    f=  1.94653D+05    |proj g|=  3.04686D+02

At iterate   36    f=  1.94651D+05    |proj g|=  1.44415D+02

At iterate   37    f=  1.94648D+05    |proj g|=  1.21937D+02

At iterate   38    f=  1.94647D+05    |proj g|=  7.32657D+01

At iterate   39    f=  1.94647D+05    |proj g|=  6.23264D+01

At iterate   40    f=  1.94646D+05    |proj g|=  8.98892D+01

At iterate   41    f=  1.94645D+05    |proj g|=  1.52419D+02

At iterate   42    f=  1.94644D+05    |proj g|=  6.53383D+01

At iterate   43    f=  1.94642D+05    |proj g|=  5.10859D+01

At iterate   44    f=  1.94640D+05    |proj g|=  3.88754D+01

At iterate   45    f=  1.94639D+05    |proj g|=  1.37813D+02

At iterate   46    f=  1.94638D+05    |proj g|=  5.72581D+01

At iterate   47    f=  1.94638D+05    |proj g|=  5.96288D+01

At iterate   48    f=  1.94637D+05    |proj g|=  1.00751D+02

At iterate   49    f=  1.94636D+05    |proj g|=  1.66125D+02

At iterate   50    f=  1.94634D+05    |proj g|=  1.52584D+02

At iterate   51    f=  1.94633D+05    |proj g|=  1.40569D+02

At iterate   52    f=  1.94631D+05    |proj g|=  6.23793D+01

At iterate   53    f=  1.94631D+05    |proj g|=  7.40206D+01

At iterate   54    f=  1.94630D+05    |proj g|=  6.32203D+01

At iterate   55    f=  1.94629D+05    |proj g|=  7.24639D+01

At iterate   56    f=  1.94629D+05    |proj g|=  1.85331D+02

At iterate   57    f=  1.94628D+05    |proj g|=  2.82249D+01

At iterate   58    f=  1.94627D+05    |proj g|=  2.25246D+01

At iterate   59    f=  1.94627D+05    |proj g|=  1.93126D+01

At iterate   60    f=  1.94627D+05    |proj g|=  6.06262D+01

At iterate   61    f=  1.94627D+05    |proj g|=  3.12374D+01

At iterate   62    f=  1.94627D+05    |proj g|=  4.09835D+01

At iterate   63    f=  1.94626D+05    |proj g|=  4.57285D+01

At iterate   64    f=  1.94626D+05    |proj g|=  4.03781D+01

At iterate   65    f=  1.94625D+05    |proj g|=  3.52532D+01

At iterate   66    f=  1.94625D+05    |proj g|=  2.43422D+01

At iterate   67    f=  1.94625D+05    |proj g|=  2.03276D+01

At iterate   68    f=  1.94625D+05    |proj g|=  4.55929D+01

At iterate   69    f=  1.94625D+05    |proj g|=  5.70948D+01

At iterate   70    f=  1.94624D+05    |proj g|=  1.13104D+02

At iterate   71    f=  1.94624D+05    |proj g|=  1.50449D+02

At iterate   72    f=  1.94624D+05    |proj g|=  2.98653D+01

At iterate   73    f=  1.94624D+05    |proj g|=  2.34078D+01

At iterate   74    f=  1.94624D+05    |proj g|=  2.52088D+01

At iterate   75    f=  1.94624D+05    |proj g|=  3.10013D+01

At iterate   76    f=  1.94623D+05    |proj g|=  2.69641D+01

At iterate   77    f=  1.94623D+05    |proj g|=  1.69920D+01

At iterate   78    f=  1.94623D+05    |proj g|=  2.31887D+01

At iterate   79    f=  1.94623D+05    |proj g|=  2.94892D+01

At iterate   80    f=  1.94623D+05    |proj g|=  7.69383D+01

At iterate   81    f=  1.94623D+05    |proj g|=  3.44872D+01

At iterate   82    f=  1.94623D+05    |proj g|=  1.77427D+01

At iterate   83    f=  1.94623D+05    |proj g|=  1.86672D+01

At iterate   84    f=  1.94623D+05    |proj g|=  2.87400D+01

At iterate   85    f=  1.94623D+05    |proj g|=  4.83038D+01

At iterate   86    f=  1.94623D+05    |proj g|=  3.29411D+01

At iterate   87    f=  1.94623D+05    |proj g|=  2.36599D+01

At iterate   88    f=  1.94623D+05    |proj g|=  3.50778D+01

At iterate   89    f=  1.94623D+05    |proj g|=  1.07426D+01

At iterate   90    f=  1.94623D+05    |proj g|=  9.31395D+00

At iterate   91    f=  1.94623D+05    |proj g|=  1.94782D+01

At iterate   92    f=  1.94623D+05    |proj g|=  1.78979D+01

At iterate   93    f=  1.94622D+05    |proj g|=  1.84201D+01

At iterate   94    f=  1.94622D+05    |proj g|=  2.27587D+01

At iterate   95    f=  1.94622D+05    |proj g|=  1.76876D+01

At iterate   96    f=  1.94622D+05    |proj g|=  2.90685D+01

At iterate   97    f=  1.94622D+05    |proj g|=  1.33597D+01

At iterate   98    f=  1.94622D+05    |proj g|=  1.43809D+01

At iterate   99    f=  1.94622D+05    |proj g|=  1.34844D+01

At iterate  100    f=  1.94622D+05    |proj g|=  5.45188D+01

At iterate  101    f=  1.94622D+05    |proj g|=  1.77341D+01

At iterate  102    f=  1.94622D+05    |proj g|=  5.89060D+01

At iterate  103    f=  1.94622D+05    |proj g|=  1.09148D+01

At iterate  104    f=  1.94622D+05    |proj g|=  1.45956D+01

At iterate  105    f=  1.94622D+05    |proj g|=  2.08509D+01

At iterate  106    f=  1.94622D+05    |proj g|=  6.20512D+01

At iterate  107    f=  1.94622D+05    |proj g|=  3.01006D+01

At iterate  108    f=  1.94622D+05    |proj g|=  1.94537D+01

At iterate  109    f=  1.94621D+05    |proj g|=  8.02711D+00

At iterate  110    f=  1.94621D+05    |proj g|=  2.17230D+01

At iterate  111    f=  1.94621D+05    |proj g|=  7.33822D+00

At iterate  112    f=  1.94621D+05    |proj g|=  9.96311D+00

At iterate  113    f=  1.94621D+05    |proj g|=  1.46863D+01

At iterate  114    f=  1.94621D+05    |proj g|=  2.39029D+01

At iterate  115    f=  1.94621D+05    |proj g|=  1.71007D+01

At iterate  116    f=  1.94621D+05    |proj g|=  1.64452D+01

At iterate  117    f=  1.94621D+05    |proj g|=  1.03497D+01

At iterate  118    f=  1.94621D+05    |proj g|=  2.20523D+01

At iterate  119    f=  1.94621D+05    |proj g|=  1.25038D+01

At iterate  120    f=  1.94621D+05    |proj g|=  5.16957D+00

At iterate  121    f=  1.94621D+05    |proj g|=  4.25526D+00

At iterate  122    f=  1.94621D+05    |proj g|=  1.62103D+01

At iterate  123    f=  1.94621D+05    |proj g|=  2.31872D+01

At iterate  124    f=  1.94621D+05    |proj g|=  1.32733D+01

At iterate  125    f=  1.94621D+05    |proj g|=  8.85023D+00

At iterate  126    f=  1.94621D+05    |proj g|=  1.17038D+01

At iterate  127    f=  1.94621D+05    |proj g|=  2.95154D+01

At iterate  128    f=  1.94621D+05    |proj g|=  2.08157D+01

At iterate  129    f=  1.94621D+05    |proj g|=  1.19733D+01

At iterate  130    f=  1.94621D+05    |proj g|=  8.39531D+00

At iterate  131    f=  1.94621D+05    |proj g|=  6.53906D+00

At iterate  132    f=  1.94621D+05    |proj g|=  6.98700D+00

At iterate  133    f=  1.94621D+05    |proj g|=  8.79076D+00

At iterate  134    f=  1.94621D+05    |proj g|=  1.10810D+01

At iterate  135    f=  1.94621D+05    |proj g|=  1.31945D+01

At iterate  136    f=  1.94621D+05    |proj g|=  7.43524D+01

At iterate  137    f=  1.94621D+05    |proj g|=  2.42671D+01

At iterate  138    f=  1.94621D+05    |proj g|=  1.89706D+01

At iterate  139    f=  1.94621D+05    |proj g|=  1.30006D+01

At iterate  140    f=  1.94621D+05    |proj g|=  1.42880D+01

At iterate  141    f=  1.94621D+05    |proj g|=  3.55719D+01

At iterate  142    f=  1.94621D+05    |proj g|=  8.74341D+00

At iterate  143    f=  1.94621D+05    |proj g|=  7.66887D+00

At iterate  144    f=  1.94621D+05    |proj g|=  1.21853D+01

At iterate  145    f=  1.94621D+05    |proj g|=  4.24713D+01

At iterate  146    f=  1.94621D+05    |proj g|=  1.79015D+01

At iterate  147    f=  1.94621D+05    |proj g|=  1.49107D+01

At iterate  148    f=  1.94620D+05    |proj g|=  9.09476D+00

At iterate  149    f=  1.94620D+05    |proj g|=  2.80107D+01

At iterate  150    f=  1.94620D+05    |proj g|=  5.85512D+00

At iterate  151    f=  1.94620D+05    |proj g|=  5.61097D+00

At iterate  152    f=  1.94620D+05    |proj g|=  7.07780D+00

At iterate  153    f=  1.94620D+05    |proj g|=  2.70289D+01

At iterate  154    f=  1.94620D+05    |proj g|=  1.18942D+01

At iterate  155    f=  1.94620D+05    |proj g|=  8.39893D+00

At iterate  156    f=  1.94620D+05    |proj g|=  8.23531D+00

At iterate  157    f=  1.94620D+05    |proj g|=  5.49827D+00

At iterate  158    f=  1.94620D+05    |proj g|=  1.06289D+01

At iterate  159    f=  1.94620D+05    |proj g|=  7.54822D+00

At iterate  160    f=  1.94620D+05    |proj g|=  7.55274D+00

At iterate  161    f=  1.94620D+05    |proj g|=  1.50999D+01

At iterate  162    f=  1.94620D+05    |proj g|=  2.16351D+01

At iterate  163    f=  1.94620D+05    |proj g|=  3.54355D+01

At iterate  164    f=  1.94620D+05    |proj g|=  6.30988D+00

At iterate  165    f=  1.94620D+05    |proj g|=  5.88708D+00

At iterate  166    f=  1.94620D+05    |proj g|=  5.38284D+00

At iterate  167    f=  1.94620D+05    |proj g|=  1.15123D+01

At iterate  168    f=  1.94620D+05    |proj g|=  9.79247D+00

At iterate  169    f=  1.94620D+05    |proj g|=  7.00586D+00

At iterate  170    f=  1.94620D+05    |proj g|=  4.48835D+00

At iterate  171    f=  1.94620D+05    |proj g|=  5.28007D+00

At iterate  172    f=  1.94620D+05    |proj g|=  4.73909D+00

At iterate  173    f=  1.94620D+05    |proj g|=  7.85073D+00

At iterate  174    f=  1.94620D+05    |proj g|=  7.83787D+00

At iterate  175    f=  1.94620D+05    |proj g|=  7.15120D+00

At iterate  176    f=  1.94620D+05    |proj g|=  9.54337D+00

At iterate  177    f=  1.94620D+05    |proj g|=  5.65908D+00

At iterate  178    f=  1.94620D+05    |proj g|=  2.25902D+00

At iterate  179    f=  1.94620D+05    |proj g|=  2.08497D+00

At iterate  180    f=  1.94620D+05    |proj g|=  3.12463D+00

At iterate  181    f=  1.94620D+05    |proj g|=  6.52024D+00

At iterate  182    f=  1.94620D+05    |proj g|=  9.05632D+00

At iterate  183    f=  1.94620D+05    |proj g|=  6.92285D+00

At iterate  184    f=  1.94620D+05    |proj g|=  4.24226D+00

At iterate  185    f=  1.94620D+05    |proj g|=  1.48815D+01

At iterate  186    f=  1.94620D+05    |proj g|=  3.52281D+00

At iterate  187    f=  1.94620D+05    |proj g|=  1.68617D+00

At iterate  188    f=  1.94620D+05    |proj g|=  2.15089D+00

At iterate  189    f=  1.94620D+05    |proj g|=  3.20832D+00

At iterate  190    f=  1.94620D+05    |proj g|=  2.10682D+01

At iterate  191    f=  1.94620D+05    |proj g|=  4.31978D+00

At iterate  192    f=  1.94620D+05    |proj g|=  2.40969D+00

At iterate  193    f=  1.94620D+05    |proj g|=  1.80998D+00

At iterate  194    f=  1.94620D+05    |proj g|=  5.34184D+00

At iterate  195    f=  1.94620D+05    |proj g|=  3.56529D+00

At iterate  196    f=  1.94620D+05    |proj g|=  3.98268D+00

At iterate  197    f=  1.94620D+05    |proj g|=  5.52272D+00

At iterate  198    f=  1.94620D+05    |proj g|=  1.66911D+01

At iterate  199    f=  1.94620D+05    |proj g|=  5.20252D+00

At iterate  200    f=  1.94620D+05    |proj g|=  5.16741D+00

At iterate  201    f=  1.94620D+05    |proj g|=  4.44626D+00

At iterate  202    f=  1.94620D+05    |proj g|=  3.69324D+00

At iterate  203    f=  1.94620D+05    |proj g|=  9.43811D+00

At iterate  204    f=  1.94620D+05    |proj g|=  1.09763D+01

At iterate  205    f=  1.94620D+05    |proj g|=  7.00705D+00

At iterate  206    f=  1.94620D+05    |proj g|=  4.73070D+00

At iterate  207    f=  1.94620D+05    |proj g|=  5.23224D+00

At iterate  208    f=  1.94620D+05    |proj g|=  2.56011D+00

At iterate  209    f=  1.94620D+05    |proj g|=  5.99842D+00

At iterate  210    f=  1.94620D+05    |proj g|=  3.69087D+00

At iterate  211    f=  1.94620D+05    |proj g|=  2.15931D+00

At iterate  212    f=  1.94620D+05    |proj g|=  2.49324D+00

At iterate  213    f=  1.94620D+05    |proj g|=  4.70430D+00

At iterate  214    f=  1.94620D+05    |proj g|=  2.01976D+00

At iterate  215    f=  1.94620D+05    |proj g|=  2.19867D+00

At iterate  216    f=  1.94620D+05    |proj g|=  2.15712D+00

At iterate  217    f=  1.94620D+05    |proj g|=  4.43427D+00

At iterate  218    f=  1.94620D+05    |proj g|=  7.15144D+00

At iterate  219    f=  1.94620D+05    |proj g|=  5.65928D+00

At iterate  220    f=  1.94620D+05    |proj g|=  5.22846D+00

At iterate  221    f=  1.94620D+05    |proj g|=  3.11826D+00

At iterate  222    f=  1.94620D+05    |proj g|=  5.55505D+00

At iterate  223    f=  1.94620D+05    |proj g|=  1.47908D+00

At iterate  224    f=  1.94620D+05    |proj g|=  1.56597D+00

           * * *

Tit   = total number of iterations
Tnf   = total number of function evaluations
Tnint = total number of segments explored during Cauchy searches
Skip  = number of BFGS updates skipped
Nact  = number of active bounds at final generalized Cauchy point
Projg = norm of the final projected gradient
F     = final function value

           * * *

   N    Tit     Tnf  Tnint  Skip  Nact     Projg        F
  113    224    238    285     0     3   1.566D+00   1.946D+05
  F =   194620.03940277331     

CONVERGENCE: REL_REDUCTION_OF_F_<=_FACTR*EPSMCH             

 Cauchy                time 1.417E-03 seconds.
 Subspace minimization time 1.320E-03 seconds.
 Line search           time 4.130E+03 seconds.

 Total User time 4.148E+03 seconds.

-1.9462003940277331e+05
```
