## Supplementary material for "Modeling site-and-branch-heterogeneity with GFmix": GFF.params

```
5.0073533012864702e-01
8 9 5.0787377727465532e-01 5.2090799907594365e-01
10 11 4.9587334190791660e-01 5.0528324370841304e-01
12 13 5.2423613348681075e-01 4.9851844583678551e-01
14 15 5.2238340581253340e-01 4.9732537490604850e-01
4 5 4.6844104567092121e-01 5.3697376889622861e-01
6 7 5.1855636763313762e-01 5.0066659043240658e-01
16 17 2.5148245063608939e-03 2.1488261428633934e-03
18 19 9.9999999999999994e-12 9.9999999999999994e-12
2 3 5.1935836743562314e-01 4.8089076731395575e-01
20 21 9.9999999999999994e-12 9.2664019430745636e-04
22 23 4.6543676737176243e-01 4.8178397411677848e-01
0 1 4.9594845865560738e-01 4.9746062253560752e-01
24 27 1.1427036789973746e-02 3.8369891898811532e-03
25 28 4.8942459460135729e-01 5.1025384076012770e-01
26 29 2.2389505417048056e-01 3.3873659390608651e-01
5.4068820955111563e-02 5.4424253534285566e-02 8.0516297077720275e-02 7.2514484789068759e-02 5.6364602007170445e-02 3.3409212667369403e-02 6.4313828249694505e-02 2.3084442291278109e-02 3.6674033937650875e-02 3.4862703328135215e-02 2.7244284107883997e-02 7.4343279028505960e-02 3.0546294030571519e-02 6.1316779129349200e-02 3.5371315508018183e-02 6.1346235467254061e-02 5.6708592793236173e-02 3.2853464591161577e-02 5.4292484655007446e-02 5.5792047123202890e-02 
1.0958484436677616e+00 8.8634353812196764e-01 
1.0635371330047805e+00 9.1046612262596416e-01 
1.0722803428269054e+00 8.6631580181687129e-01 
1.1349255264001741e+00 9.4254741942182019e-01 
1.4042684950215897e-01 2.0862894569900980e+00 
1.4867934371592564e-01 2.1980568731294388e+00 
1.4472191778125737e-01 2.1445703353057048e+00 
1.4351326160728112e-01 2.2995243023792384e+00 
1.0998672222341428e+00 8.8967389439625244e-01 
1.0067550145625932e+00 9.5275795222503112e-01 
1.0782776712224378e+00 9.8370782050436967e-01 
1.0936229845011052e+00 8.3434239879256100e-01 
1.6440768486730284e-01 2.0613775962998364e+00 
1.3849767593079426e-01 2.1707061043600513e+00 
1.7967054843011418e-01 2.2467547657681703e+00 
1.4342388150744997e-01 2.3245210194229817e+00 
9.7634936877783840e-01 9.8024720482423044e-01 
9.8076933493774443e-01 1.0238836154377511e+00 
9.9999903792014522e-01 1.0000010724415862e+00 
9.9590788165332922e-01 1.0050820488775118e+00 
9.9999696458498055e-01 1.0000013825214460e+00 
9.6897901953549004e-01 1.0391719528180265e+00 
1.3360037195088010e+00 9.8655086646850354e-01 
1.1048043250863750e-01 2.2857346666691907e+00 
9.6855136059573133e-01 8.6579953552585465e-01 
1.1222492606051376e-01 2.4349589852803928e+00 
1.2489428995805596e+00 1.0863615874865487e+00 
9.8027530603315638e-01 9.9273854558473718e-01 
1.3262869583590540e+00 9.7300209000468307e-01 
9.6721867162256348e-01 7.6871255940810057e-01 
1.1366622505187567e+00 9.6323468906558329e-01 
```
