## Supplementary material for "Modeling site-and-branch-heterogeneity with GFmix": GFF.txt

```
Alignment	Mixture	+F	Tree	Method	G	F	Likelihood	Runtime	NewGFmixInfo
Simulations/065.phy	bin/C20.aafreq.dat	FALSE	Simulations/065_iqtree/065_iqtree.treefile	GFF	GARP	FYMINK	-194620.039402773	4147.94104886055	           * * *;;   N    Tit     Tnf  Tnint  Skip  Nact     Projg        F;  113    224    238    285     0     3   1.566D+00   1.946D+05;  F =   194620.03940277331     ;;CONVERGENCE: REL_REDUCTION_OF_F_<=_FACTR*EPSMCH             ;; Cauchy                time 1.417E-03 seconds.; Subspace minimization time 1.320E-03 seconds.; Line search           time 4.130E+03 seconds.;; Total User time 4.148E+03 seconds.;;-1.9462003940277331e+05
```
