## Supplementary material for "Modeling site-and-branch-heterogeneity with GFmix": GFP.iterations

```
Warning message:
In readLines(rootfile) :
  incomplete final line found on 'sim_topologies/16_taxa.rootfile'
   5

At X0         0 variables are exactly at the bounds

At iterate    0    f=  1.99158D+05    |proj g|=  1.69892D+02

At iterate    1    f=  1.98270D+05    |proj g|=  9.87905D+01

At iterate    2    f=  1.95877D+05    |proj g|=  9.91586D+01

At iterate    3    f=  1.94954D+05    |proj g|=  6.39991D+01

At iterate    4    f=  1.94825D+05    |proj g|=  9.98573D+01

At iterate    5    f=  1.94790D+05    |proj g|=  9.99268D+01

At iterate    6    f=  1.94758D+05    |proj g|=  8.85325D+01

At iterate    7    f=  1.94742D+05    |proj g|=  3.54594D+01

At iterate    8    f=  1.94729D+05    |proj g|=  4.20594D+01

At iterate    9    f=  1.94721D+05    |proj g|=  9.98724D+01

At iterate   10    f=  1.94716D+05    |proj g|=  1.01846D+01

At iterate   11    f=  1.94715D+05    |proj g|=  9.14648D+00

At iterate   12    f=  1.94715D+05    |proj g|=  8.84411D+00

At iterate   13    f=  1.94714D+05    |proj g|=  2.45945D+01

At iterate   14    f=  1.94713D+05    |proj g|=  3.42351D+01

At iterate   15    f=  1.94712D+05    |proj g|=  1.23085D+01

At iterate   16    f=  1.94712D+05    |proj g|=  5.88097D+00

At iterate   17    f=  1.94712D+05    |proj g|=  4.93036D+00

At iterate   18    f=  1.94711D+05    |proj g|=  4.24950D+00

At iterate   19    f=  1.94711D+05    |proj g|=  8.59738D+00

At iterate   20    f=  1.94710D+05    |proj g|=  1.22711D+01

At iterate   21    f=  1.94709D+05    |proj g|=  1.39301D+01

At iterate   22    f=  1.94709D+05    |proj g|=  1.83661D+01

At iterate   23    f=  1.94708D+05    |proj g|=  5.73063D+00

At iterate   24    f=  1.94708D+05    |proj g|=  8.37217D+00

At iterate   25    f=  1.94708D+05    |proj g|=  3.16754D+00

At iterate   26    f=  1.94708D+05    |proj g|=  3.55804D+00

At iterate   27    f=  1.94708D+05    |proj g|=  3.95625D+00

At iterate   28    f=  1.94708D+05    |proj g|=  1.39818D+00

At iterate   29    f=  1.94708D+05    |proj g|=  1.69682D+00

At iterate   30    f=  1.94708D+05    |proj g|=  8.58010D+00

At iterate   31    f=  1.94708D+05    |proj g|=  2.28378D+00

At iterate   32    f=  1.94708D+05    |proj g|=  2.44358D+00

At iterate   33    f=  1.94708D+05    |proj g|=  2.86708D+00

At iterate   34    f=  1.94708D+05    |proj g|=  7.68887D+00

At iterate   35    f=  1.94707D+05    |proj g|=  2.59772D+00

At iterate   36    f=  1.94707D+05    |proj g|=  2.99693D+00

At iterate   37    f=  1.94707D+05    |proj g|=  2.90037D+00

At iterate   38    f=  1.94707D+05    |proj g|=  4.93058D+00

At iterate   39    f=  1.94707D+05    |proj g|=  3.19894D+00

At iterate   40    f=  1.94707D+05    |proj g|=  7.54229D+00

At iterate   41    f=  1.94707D+05    |proj g|=  2.70816D+00

At iterate   42    f=  1.94707D+05    |proj g|=  2.28884D+00

At iterate   43    f=  1.94707D+05    |proj g|=  3.53148D+00

At iterate   44    f=  1.94707D+05    |proj g|=  5.02172D+00

At iterate   45    f=  1.94707D+05    |proj g|=  3.18823D+00

At iterate   46    f=  1.94707D+05    |proj g|=  3.30489D+00

At iterate   47    f=  1.94707D+05    |proj g|=  6.43895D+00

At iterate   48    f=  1.94707D+05    |proj g|=  3.36690D+00

At iterate   49    f=  1.94706D+05    |proj g|=  3.07423D+00

At iterate   50    f=  1.94706D+05    |proj g|=  7.09874D+00

At iterate   51    f=  1.94706D+05    |proj g|=  2.60278D+01

At iterate   52    f=  1.94706D+05    |proj g|=  4.01559D+00

At iterate   53    f=  1.94706D+05    |proj g|=  2.19813D+00

At iterate   54    f=  1.94706D+05    |proj g|=  2.34491D+00

At iterate   55    f=  1.94706D+05    |proj g|=  6.76885D+00

At iterate   56    f=  1.94706D+05    |proj g|=  2.87249D+00

At iterate   57    f=  1.94705D+05    |proj g|=  3.46474D+00

At iterate   58    f=  1.94705D+05    |proj g|=  4.21086D+00

At iterate   59    f=  1.94705D+05    |proj g|=  3.02676D+00

At iterate   60    f=  1.94705D+05    |proj g|=  2.82229D+00

At iterate   61    f=  1.94705D+05    |proj g|=  5.54190D+00

At iterate   62    f=  1.94705D+05    |proj g|=  5.52194D+00

At iterate   63    f=  1.94705D+05    |proj g|=  2.02204D+00

At iterate   64    f=  1.94705D+05    |proj g|=  1.62218D+00

At iterate   65    f=  1.94705D+05    |proj g|=  1.48208D+00

At iterate   66    f=  1.94705D+05    |proj g|=  5.96906D+00

At iterate   67    f=  1.94705D+05    |proj g|=  2.08842D+00

At iterate   68    f=  1.94705D+05    |proj g|=  1.41755D+00

At iterate   69    f=  1.94705D+05    |proj g|=  1.87793D+00

At iterate   70    f=  1.94705D+05    |proj g|=  4.49759D+00

At iterate   71    f=  1.94705D+05    |proj g|=  1.04801D+00

At iterate   72    f=  1.94705D+05    |proj g|=  1.00914D+00

At iterate   73    f=  1.94705D+05    |proj g|=  1.66047D+00

At iterate   74    f=  1.94705D+05    |proj g|=  2.94707D+00

At iterate   75    f=  1.94705D+05    |proj g|=  5.25772D+00

At iterate   76    f=  1.94705D+05    |proj g|=  2.19033D+00

At iterate   77    f=  1.94705D+05    |proj g|=  1.33460D+00

At iterate   78    f=  1.94705D+05    |proj g|=  1.07576D+00

At iterate   79    f=  1.94705D+05    |proj g|=  3.52439D+00

At iterate   80    f=  1.94705D+05    |proj g|=  5.63646D-01

At iterate   81    f=  1.94705D+05    |proj g|=  5.09519D-01

At iterate   82    f=  1.94705D+05    |proj g|=  1.01990D+00

At iterate   83    f=  1.94705D+05    |proj g|=  1.39468D+00

At iterate   84    f=  1.94705D+05    |proj g|=  3.87526D+00

At iterate   85    f=  1.94705D+05    |proj g|=  9.12352D-01

At iterate   86    f=  1.94705D+05    |proj g|=  6.41317D-01

At iterate   87    f=  1.94705D+05    |proj g|=  1.42054D+00

At iterate   88    f=  1.94705D+05    |proj g|=  1.24262D+00

At iterate   89    f=  1.94705D+05    |proj g|=  9.42719D-01

At iterate   90    f=  1.94705D+05    |proj g|=  9.89779D-01

At iterate   91    f=  1.94705D+05    |proj g|=  1.29074D+00

At iterate   92    f=  1.94705D+05    |proj g|=  4.99094D+00

At iterate   93    f=  1.94705D+05    |proj g|=  2.48543D+00

At iterate   94    f=  1.94705D+05    |proj g|=  1.12253D+00

At iterate   95    f=  1.94705D+05    |proj g|=  8.74769D-01

At iterate   96    f=  1.94705D+05    |proj g|=  3.16768D+00

At iterate   97    f=  1.94705D+05    |proj g|=  1.59035D+00

At iterate   98    f=  1.94705D+05    |proj g|=  1.12574D+00

At iterate   99    f=  1.94705D+05    |proj g|=  2.29069D+00

At iterate  100    f=  1.94705D+05    |proj g|=  1.54170D+00

At iterate  101    f=  1.94705D+05    |proj g|=  5.65840D+00

At iterate  102    f=  1.94705D+05    |proj g|=  2.84769D+00

At iterate  103    f=  1.94705D+05    |proj g|=  1.87155D+00

At iterate  104    f=  1.94705D+05    |proj g|=  3.29585D+00

At iterate  105    f=  1.94705D+05    |proj g|=  2.44659D+00

At iterate  106    f=  1.94705D+05    |proj g|=  1.66671D+00

At iterate  107    f=  1.94705D+05    |proj g|=  2.19091D+00

At iterate  108    f=  1.94705D+05    |proj g|=  4.78876D+00

At iterate  109    f=  1.94705D+05    |proj g|=  2.27714D+00

At iterate  110    f=  1.94705D+05    |proj g|=  2.10080D+00

At iterate  111    f=  1.94705D+05    |proj g|=  3.21308D+00

At iterate  112    f=  1.94705D+05    |proj g|=  8.29159D+00

At iterate  113    f=  1.94705D+05    |proj g|=  2.29827D+00

At iterate  114    f=  1.94705D+05    |proj g|=  1.58578D+00

At iterate  115    f=  1.94704D+05    |proj g|=  2.01791D+00

At iterate  116    f=  1.94704D+05    |proj g|=  5.92824D+00

At iterate  117    f=  1.94704D+05    |proj g|=  2.36620D+00

At iterate  118    f=  1.94704D+05    |proj g|=  2.09399D+00

At iterate  119    f=  1.94704D+05    |proj g|=  3.08419D+00

At iterate  120    f=  1.94704D+05    |proj g|=  7.06508D+00

At iterate  121    f=  1.94704D+05    |proj g|=  7.04536D+00

           * * *

Tit   = total number of iterations
Tnf   = total number of function evaluations
Tnint = total number of segments explored during Cauchy searches
Skip  = number of BFGS updates skipped
Nact  = number of active bounds at final generalized Cauchy point
Projg = norm of the final projected gradient
F     = final function value

           * * *

   N    Tit     Tnf  Tnint  Skip  Nact     Projg        F
   62    121    131    182     0     1   7.045D+00   1.947D+05
  F =   194704.26157575374     

CONVERGENCE: REL_REDUCTION_OF_F_<=_FACTR*EPSMCH             

 Cauchy                time 4.892E-04 seconds.
 Subspace minimization time 8.011E-04 seconds.
 Line search           time 1.660E+03 seconds.

 Total User time 1.672E+03 seconds.

-1.9470426157575374e+05
```
