## Supplementary material for "Modeling site-and-branch-heterogeneity with GFmix": GFP.params

```
5.2220000000000000e-01
8 9 5.1175199999999998e-01 5.1506600000000002e-01
10 11 4.9345099999999997e-01 5.0688800000000001e-01
12 13 4.4789600000000002e-01 4.2711900000000003e-01
14 15 4.5507799999999998e-01 4.3174800000000002e-01
4 5 4.0909800000000002e-01 4.6484900000000001e-01
6 7 4.4111600000000001e-01 4.2810700000000002e-01
16 17 3.8980000000000000e-03 2.9160000000000002e-03
18 19 1.9999999999999999e-06 2.3770000000000002e-03
2 3 5.2612700000000001e-01 4.8350300000000002e-01
20 21 1.9999999999999999e-06 1.0862999999999999e-02
22 23 5.2451700000000001e-01 4.5354100000000003e-01
0 1 4.9878200000000000e-01 4.9503300000000000e-01
24 27 1.3995000000000000e-02 1.8079999999999999e-03
25 28 4.6030199999999999e-01 5.7763900000000001e-01
26 29 2.4227000000000001e-01 2.4227000000000001e-01
5.6000000000000001e-02 5.1499999999999997e-02 8.1299999999999997e-02 7.2200000000000000e-02 5.5700000000000000e-02 3.3099999999999997e-02 5.8999999999999997e-02 2.6400000000000000e-02 3.0800000000000001e-02 3.7699999999999997e-02 3.0300000000000001e-02 8.0900000000000000e-02 2.6300000000000000e-02 5.7900000000000000e-02 3.7100000000000001e-02 5.8700000000000002e-02 5.6099999999999997e-02 3.5000000000000003e-02 5.4500000000000000e-02 5.9600000000000000e-02 
1.1016802981465719e+00 8.8516477705615659e-01 
1.0670012125395920e+00 9.0945432115248415e-01 
1.0839430162335104e+00 8.7668917605715480e-01 
1.1488470788877672e+00 9.4495833326589695e-01 
1.4343667889422879e-01 2.1150311484209570e+00 
1.5159961179946471e-01 2.2331078311777550e+00 
1.5183631681316070e-01 2.1676691386885922e+00 
1.5063065536668566e-01 2.3196952180496013e+00 
1.1097299635408513e+00 8.9641040223451041e-01 
1.0204123591220542e+00 9.5964160218065642e-01 
1.0870595309934088e+00 9.8739059555666187e-01 
1.0983255118071813e+00 8.4242138131165611e-01 
1.6786875271392024e-01 2.0743913062886548e+00 
1.4277421974543134e-01 2.1918650759532681e+00 
1.8679960685027336e-01 2.2666214501327393e+00 
1.4792008135805748e-01 2.3458096256514080e+00 
6.9691858453376138e-02 5.3170417689060034e-01 
5.0841791842223627e-01 1.4984951751274354e+00 
9.9928453910330872e-01 1.0004948693863345e+00 
2.9843963116163669e-01 9.0975665717010168e-01 
1.0001200249915125e+00 9.9966713791453454e-01 
1.0000000000000000e-02 2.8463685336682154e+00 
1.2623823760727315e+00 1.0142711636483346e+00 
8.7799084448463835e-02 2.3313237312687458e+00 
2.6028459821201166e-01 3.4083938048306883e-01 
9.7233171390380624e-02 2.4538570650128091e+00 
1.2678252743006324e+00 8.1440385058386133e-01 
7.7517110019014845e-01 9.2705670174653521e-01 
1.2580376379663847e+00 1.0151901282631151e+00 
9.2820399627176353e-01 5.5406555391815016e-01 
1.1568069075825436e+00 9.9254776608732587e-01 
```
