## Supplementary material for "Modeling site-and-branch-heterogeneity with GFmix": GFP.txt

```
Alignment	Mixture	+F	Tree	Method	G	F	Likelihood	Runtime	NewGFmixInfo
Simulations/065.phy	bin/C20.aafreq.dat	FALSE	Simulations/065_iqtree/065_iqtree.treefile	GFP	GARP	FYMINK	-194704.261575754	1672.16249060631	           * * *;;   N    Tit     Tnf  Tnint  Skip  Nact     Projg        F;   62    121    131    182     0     1   7.045D+00   1.947D+05;  F =   194704.26157575374     ;;CONVERGENCE: REL_REDUCTION_OF_F_<=_FACTR*EPSMCH             ;; Cauchy                time 4.892E-04 seconds.; Subspace minimization time 8.011E-04 seconds.; Line search           time 1.660E+03 seconds.;; Total User time 1.672E+03 seconds.;;-1.9470426157575374e+05
```
