## Supplementary material for "Modeling site-and-branch-heterogeneity with GFmix": OGF.params

```
5.222e-01
8 9 0.51175199999999998 0.51506600000000002
10 11 0.49345099999999997 0.50688800000000001
12 13 0.44789600000000002 0.42711900000000003
14 15 0.45507799999999998 0.43174800000000002
4 5 0.40909800000000002 0.46484900000000001
6 7 0.44111600000000001 0.42810700000000002
16 17 0.00389800000000000 0.00291600000000000
18 19 0.00000200000000000 0.00237700000000000
2 3 0.52612700000000001 0.48350300000000002
20 21 0.00000200000000000 0.01086300000000000
22 23 0.52451700000000001 0.45354100000000003
0 1 0.49878200000000000 0.49503300000000000
24 27 0.01399500000000000 0.00180800000000000
25 28 0.46030199999999999 0.57763900000000001
26 29 0.24227000000000001 0.24227000000000001
5.5994400559944008e-02 5.1494850514948502e-02 8.1291870812918707e-02 7.2192780721927807e-02 5.5694430556944306e-02 3.3096690330966898e-02 5.8994100589941006e-02 2.6397360263973602e-02 3.0796920307969204e-02 3.7696230376962299e-02 3.0296970302969704e-02 8.0891910808919110e-02 2.6297370262973702e-02 5.7894210578942104e-02 3.7096290370962903e-02 5.8694130586941312e-02 5.6094390560943903e-02 3.4996500349965008e-02 5.4494550544945508e-02 5.9594040595940409e-02
1.02365930599369
0.99687743950039
1.03662420382166
1.00349514563107
0.498286693318104
0.4839617332583
0.485070422535211
0.486501687289089
1.03509463722397
0.998845709888419
0.990458015267176
1.05292479108635
0.506582713222667
0.493802816901408
0.499438517686693
0.491775857262336
1.01674780915287
1.02104032729398
0.500141964792731
0.495593789341167
0.491071428571429
0.485786659161272
1.0188936501753
0.497851053336152
1.01985453115785
0.488419714729558
0.716569232656065
1.01020007846214
1.01502209131075
0.708711545570296
0.712649565644976
```
