## Supplementary material for "Modeling site-and-branch-heterogeneity with GFmix": OGF.txt

```
Alignment	Mixture	+F	Tree	Method	G	F	Likelihood	Runtime	NewGFmixInfo
Simulations/065.phy	bin/C20.aafreq.dat	FALSE	Simulations/065_iqtree/065_iqtree.treefile	OGF	GARP	FYMINK	-196798.632599696	3.21837306022644	NA
```
