## Supplementary material for "Modeling site-and-branch-heterogeneity with GFmix": SSF.txt

```
Alignment	Mixture	+F	Tree	Method	G	F	Likelihood	Runtime	NewGFmixInfo
Simulations/065.phy	bin/C20.aafreq.dat	FALSE	Simulations/065_iqtree/065_iqtree.treefile	SSF	GARP	FYMINK	-195253.909467766	7.53520035743713	NA
```
