## Supplementary material for "Modeling site-and-branch-heterogeneity with GFmix": 066.phy.utreec

```
8 9 0.497846 0.485694
10 11 0.499994 0.482965
12 13 0.429883 0.411850
14 15 0.439769 0.426423
4 5 0.418648 0.406983
6 7 0.441380 0.427076
16 17 0.000002 0.000002
18 19 0.003924 0.003327
2 3 0.481051 0.516347
20 21 0.001745 0.002992
22 23 0.529805 0.451615
0 1 0.484965 0.504372
24 27 0.000003 0.000002
25 28 0.478669 0.491727
26 29 0.211129 0.211129
```
