## Supplementary material for "Modeling site-and-branch-heterogeneity with GFmix": 066.phy.utreecu

```
14 15 0.4397690941 0.4264233797
12 13 0.4298830424 0.4118500347
10 11 0.4999937067 0.4829647479
8 9 0.4978464371 0.4856935992
16 17 0.0033265674 0.0039238396
18 19 0.0000024583 0.0000020639
6 7 0.4413804076 0.4270759929
4 5 0.4186477625 0.4069825766
20 21 0.4516148380 0.5298047306
22 23 0.0029916774 0.0017451788
24 25 0.4222570188 0.4786688919
2 3 0.4810511340 0.5163465869
26 27 0.4917272457 0.0000029526
1 28 0.5043719527 0.0000020230
0 29 0.4849646329 0.0000000000
```
