## Supplementary material for "Modeling site-and-branch-heterogeneity with GFmix": C20pi1.nwk

```
((((A1:0.5[&model=LG+F{0.0960653410756822/0.0191530728385554/0.0709244787638917/0.0327710105084426/0.0129635163830156/0.016792027539172/0.0183297098778493/0.0408700401865153/0.0107293076516506/0.00877552314349326/0.0112073997121192/0.0197363247260056/0.00787153950782215/0.00395768904459317/0.0210833733969891/0.315696713479798/0.269362609676437/0.00152152078076369/0.00433302832760423/0.0178554918232727}],A2:0.5[&model=LG+F{0.0960653410756822/0.0191530728385554/0.0709244787638917/0.0327710105084426/0.0129635163830156/0.016792027539172/0.0183297098778493/0.0408700401865153/0.0107293076516506/0.00877552314349326/0.0112073997121192/0.0197363247260056/0.00787153950782215/0.00395768904459317/0.0210833733969891/0.315696713479798/0.269362609676437/0.00152152078076369/0.00433302832760423/0.0178554918232727}]):0.001[&model=LG+F{0.0960653410756822/0.0191530728385554/0.0709244787638917/0.0327710105084426/0.0129635163830156/0.016792027539172/0.0183297098778493/0.0408700401865153/0.0107293076516506/0.00877552314349326/0.0112073997121192/0.0197363247260056/0.00787153950782215/0.00395768904459317/0.0210833733969891/0.315696713479798/0.269362609676437/0.00152152078076369/0.00433302832760423/0.0178554918232727}],(A3:0.5[&model=LG+F{0.0960653410756822/0.0191530728385554/0.0709244787638917/0.0327710105084426/0.0129635163830156/0.016792027539172/0.0183297098778493/0.0408700401865153/0.0107293076516506/0.00877552314349326/0.0112073997121192/0.0197363247260056/0.00787153950782215/0.00395768904459317/0.0210833733969891/0.315696713479798/0.269362609676437/0.00152152078076369/0.00433302832760423/0.0178554918232727}],A4:0.5[&model=LG+F{0.0960653410756822/0.0191530728385554/0.0709244787638917/0.0327710105084426/0.0129635163830156/0.016792027539172/0.0183297098778493/0.0408700401865153/0.0107293076516506/0.00877552314349326/0.0112073997121192/0.0197363247260056/0.00787153950782215/0.00395768904459317/0.0210833733969891/0.315696713479798/0.269362609676437/0.00152152078076369/0.00433302832760423/0.0178554918232727}]):0.001[&model=LG+F{0.0960653410756822/0.0191530728385554/0.0709244787638917/0.0327710105084426/0.0129635163830156/0.016792027539172/0.0183297098778493/0.0408700401865153/0.0107293076516506/0.00877552314349326/0.0112073997121192/0.0197363247260056/0.00787153950782215/0.00395768904459317/0.0210833733969891/0.315696713479798/0.269362609676437/0.00152152078076369/0.00433302832760423/0.0178554918232727}]):0.5[&model=LG+F{0.0960653410756822/0.0191530728385554/0.0709244787638917/0.0327710105084426/0.0129635163830156/0.016792027539172/0.0183297098778493/0.0408700401865153/0.0107293076516506/0.00877552314349326/0.0112073997121192/0.0197363247260056/0.00787153950782215/0.00395768904459317/0.0210833733969891/0.315696713479798/0.269362609676437/0.00152152078076369/0.00433302832760423/0.0178554918232727}],((B1:0.5[&model=LG+F{0.0131983560690743/0.00263142848721077/0.169588717980507/0.032401202044187/0.0128172280015902/0.0166025358567474/0.0181228660315653/0.00561510880926388/0.0106082314710989/0.020983301470112/0.0110809284434115/0.0471918590910292/0.0188217709446755/0.00946329705816263/0.00289663125238359/0.312134195419746/0.266322954460842/0.00150435099397538/0.0103607771513963/0.0176539993484529}],B2:0.5[&model=LG+F{0.0131983560690743/0.00263142848721077/0.169588717980507/0.032401202044187/0.0128172280015902/0.0166025358567474/0.0181228660315653/0.00561510880926388/0.0106082314710989/0.020983301470112/0.0110809284434115/0.0471918590910292/0.0188217709446755/0.00946329705816263/0.00289663125238359/0.312134195419746/0.266322954460842/0.00150435099397538/0.0103607771513963/0.0176539993484529}]):0.001[&model=LG+F{0.0131983560690743/0.00263142848721077/0.169588717980507/0.032401202044187/0.0128172280015902/0.0166025358567474/0.0181228660315653/0.00561510880926388/0.0106082314710989/0.020983301470112/0.0110809284434115/0.0471918590910292/0.0188217709446755/0.00946329705816263/0.00289663125238359/0.312134195419746/0.266322954460842/0.00150435099397538/0.0103607771513963/0.0176539993484529}],(B3:0.5[&model=LG+F{0.0131983560690743/0.00263142848721077/0.169588717980507/0.032401202044187/0.0128172280015902/0.0166025358567474/0.0181228660315653/0.00561510880926388/0.0106082314710989/0.020983301470112/0.0110809284434115/0.0471918590910292/0.0188217709446755/0.00946329705816263/0.00289663125238359/0.312134195419746/0.266322954460842/0.00150435099397538/0.0103607771513963/0.0176539993484529}],B4:0.5[&model=LG+F{0.0131983560690743/0.00263142848721077/0.169588717980507/0.032401202044187/0.0128172280015902/0.0166025358567474/0.0181228660315653/0.00561510880926388/0.0106082314710989/0.020983301470112/0.0110809284434115/0.0471918590910292/0.0188217709446755/0.00946329705816263/0.00289663125238359/0.312134195419746/0.266322954460842/0.00150435099397538/0.0103607771513963/0.0176539993484529}]):0.001[&model=LG+F{0.0131983560690743/0.00263142848721077/0.169588717980507/0.032401202044187/0.0128172280015902/0.0166025358567474/0.0181228660315653/0.00561510880926388/0.0106082314710989/0.020983301470112/0.0110809284434115/0.0471918590910292/0.0188217709446755/0.00946329705816263/0.00289663125238359/0.312134195419746/0.266322954460842/0.00150435099397538/0.0103607771513963/0.0176539993484529}]):0.5[&model=LG+F{0.0131983560690743/0.00263142848721077/0.169588717980507/0.032401202044187/0.0128172280015902/0.0166025358567474/0.0181228660315653/0.00561510880926388/0.0106082314710989/0.020983301470112/0.0110809284434115/0.0471918590910292/0.0188217709446755/0.00946329705816263/0.00289663125238359/0.312134195419746/0.266322954460842/0.00150435099397538/0.0103607771513963/0.0176539993484529}]):0.25[&model=LG+F{0.0960653410756822/0.0191530728385554/0.0709244787638917/0.0327710105084426/0.0129635163830156/0.016792027539172/0.0183297098778493/0.0408700401865153/0.0107293076516506/0.00877552314349326/0.0112073997121192/0.0197363247260056/0.00787153950782215/0.00395768904459317/0.0210833733969891/0.315696713479798/0.269362609676437/0.00152152078076369/0.00433302832760423/0.0178554918232727}],(((C1:0.5[&model=LG+F{0.0960653410756822/0.0191530728385554/0.0709244787638917/0.0327710105084426/0.0129635163830156/0.016792027539172/0.0183297098778493/0.0408700401865153/0.0107293076516506/0.00877552314349326/0.0112073997121192/0.0197363247260056/0.00787153950782215/0.00395768904459317/0.0210833733969891/0.315696713479798/0.269362609676437/0.00152152078076369/0.00433302832760423/0.0178554918232727}],C2:0.5[&model=LG+F{0.0960653410756822/0.0191530728385554/0.0709244787638917/0.0327710105084426/0.0129635163830156/0.016792027539172/0.0183297098778493/0.0408700401865153/0.0107293076516506/0.00877552314349326/0.0112073997121192/0.0197363247260056/0.00787153950782215/0.00395768904459317/0.0210833733969891/0.315696713479798/0.269362609676437/0.00152152078076369/0.00433302832760423/0.0178554918232727}]):0.001[&model=LG+F{0.0960653410756822/0.0191530728385554/0.0709244787638917/0.0327710105084426/0.0129635163830156/0.016792027539172/0.0183297098778493/0.0408700401865153/0.0107293076516506/0.00877552314349326/0.0112073997121192/0.0197363247260056/0.00787153950782215/0.00395768904459317/0.0210833733969891/0.315696713479798/0.269362609676437/0.00152152078076369/0.00433302832760423/0.0178554918232727}],(C3:0.5[&model=LG+F{0.0960653410756822/0.0191530728385554/0.0709244787638917/0.0327710105084426/0.0129635163830156/0.016792027539172/0.0183297098778493/0.0408700401865153/0.0107293076516506/0.00877552314349326/0.0112073997121192/0.0197363247260056/0.00787153950782215/0.00395768904459317/0.0210833733969891/0.315696713479798/0.269362609676437/0.00152152078076369/0.00433302832760423/0.0178554918232727}],C4:0.5[&model=LG+F{0.0960653410756822/0.0191530728385554/0.0709244787638917/0.0327710105084426/0.0129635163830156/0.016792027539172/0.0183297098778493/0.0408700401865153/0.0107293076516506/0.00877552314349326/0.0112073997121192/0.0197363247260056/0.00787153950782215/0.00395768904459317/0.0210833733969891/0.315696713479798/0.269362609676437/0.00152152078076369/0.00433302832760423/0.0178554918232727}]):0.001[&model=LG+F{0.0960653410756822/0.0191530728385554/0.0709244787638917/0.0327710105084426/0.0129635163830156/0.016792027539172/0.0183297098778493/0.0408700401865153/0.0107293076516506/0.00877552314349326/0.0112073997121192/0.0197363247260056/0.00787153950782215/0.00395768904459317/0.0210833733969891/0.315696713479798/0.269362609676437/0.00152152078076369/0.00433302832760423/0.0178554918232727}]):0.5[&model=LG+F{0.0960653410756822/0.0191530728385554/0.0709244787638917/0.0327710105084426/0.0129635163830156/0.016792027539172/0.0183297098778493/0.0408700401865153/0.0107293076516506/0.00877552314349326/0.0112073997121192/0.0197363247260056/0.00787153950782215/0.00395768904459317/0.0210833733969891/0.315696713479798/0.269362609676437/0.00152152078076369/0.00433302832760423/0.0178554918232727}],((D1:0.5[&model=LG+F{0.0131983560690743/0.00263142848721077/0.169588717980507/0.032401202044187/0.0128172280015902/0.0166025358567474/0.0181228660315653/0.00561510880926388/0.0106082314710989/0.020983301470112/0.0110809284434115/0.0471918590910292/0.0188217709446755/0.00946329705816263/0.00289663125238359/0.312134195419746/0.266322954460842/0.00150435099397538/0.0103607771513963/0.0176539993484529}],D2:0.5[&model=LG+F{0.0131983560690743/0.00263142848721077/0.169588717980507/0.032401202044187/0.0128172280015902/0.0166025358567474/0.0181228660315653/0.00561510880926388/0.0106082314710989/0.020983301470112/0.0110809284434115/0.0471918590910292/0.0188217709446755/0.00946329705816263/0.00289663125238359/0.312134195419746/0.266322954460842/0.00150435099397538/0.0103607771513963/0.0176539993484529}]):0.001[&model=LG+F{0.0131983560690743/0.00263142848721077/0.169588717980507/0.032401202044187/0.0128172280015902/0.0166025358567474/0.0181228660315653/0.00561510880926388/0.0106082314710989/0.020983301470112/0.0110809284434115/0.0471918590910292/0.0188217709446755/0.00946329705816263/0.00289663125238359/0.312134195419746/0.266322954460842/0.00150435099397538/0.0103607771513963/0.0176539993484529}],(D3:0.5[&model=LG+F{0.0131983560690743/0.00263142848721077/0.169588717980507/0.032401202044187/0.0128172280015902/0.0166025358567474/0.0181228660315653/0.00561510880926388/0.0106082314710989/0.020983301470112/0.0110809284434115/0.0471918590910292/0.0188217709446755/0.00946329705816263/0.00289663125238359/0.312134195419746/0.266322954460842/0.00150435099397538/0.0103607771513963/0.0176539993484529}],D4:0.5[&model=LG+F{0.0131983560690743/0.00263142848721077/0.169588717980507/0.032401202044187/0.0128172280015902/0.0166025358567474/0.0181228660315653/0.00561510880926388/0.0106082314710989/0.020983301470112/0.0110809284434115/0.0471918590910292/0.0188217709446755/0.00946329705816263/0.00289663125238359/0.312134195419746/0.266322954460842/0.00150435099397538/0.0103607771513963/0.0176539993484529}]):0.001[&model=LG+F{0.0131983560690743/0.00263142848721077/0.169588717980507/0.032401202044187/0.0128172280015902/0.0166025358567474/0.0181228660315653/0.00561510880926388/0.0106082314710989/0.020983301470112/0.0110809284434115/0.0471918590910292/0.0188217709446755/0.00946329705816263/0.00289663125238359/0.312134195419746/0.266322954460842/0.00150435099397538/0.0103607771513963/0.0176539993484529}]):0.5[&model=LG+F{0.0131983560690743/0.00263142848721077/0.169588717980507/0.032401202044187/0.0128172280015902/0.0166025358567474/0.0181228660315653/0.00561510880926388/0.0106082314710989/0.020983301470112/0.0110809284434115/0.0471918590910292/0.0188217709446755/0.00946329705816263/0.00289663125238359/0.312134195419746/0.266322954460842/0.00150435099397538/0.0103607771513963/0.0176539993484529}]):0.25[&model=LG+F{0.0960653410756822/0.0191530728385554/0.0709244787638917/0.0327710105084426/0.0129635163830156/0.016792027539172/0.0183297098778493/0.0408700401865153/0.0107293076516506/0.00877552314349326/0.0112073997121192/0.0197363247260056/0.00787153950782215/0.00395768904459317/0.0210833733969891/0.315696713479798/0.269362609676437/0.00152152078076369/0.00433302832760423/0.0178554918232727}]);
```
