## Supplementary material for "Modeling site-and-branch-heterogeneity with GFmix": C20pi2.nwk

```
((((A1:0.5[&model=LG+F{0.225410204108616/0.00564536521955438/0.00686560734657489/0.00312598609261786/0.0344302738794353/0.00632424606676841/0.00699724536286043/0.0216194827073118/0.00240866855901816/0.102697554643876/0.0779891369521026/0.00377626046474505/0.0275495187517255/0.0100177719106487/0.0181814893064333/0.0490558847467762/0.110494411451024/0.00175402657208987/0.00431688458566287/0.281339834566919}],A2:0.5[&model=LG+F{0.225410204108616/0.00564536521955438/0.00686560734657489/0.00312598609261786/0.0344302738794353/0.00632424606676841/0.00699724536286043/0.0216194827073118/0.00240866855901816/0.102697554643876/0.0779891369521026/0.00377626046474505/0.0275495187517255/0.0100177719106487/0.0181814893064333/0.0490558847467762/0.110494411451024/0.00175402657208987/0.00431688458566287/0.281339834566919}]):0.001[&model=LG+F{0.225410204108616/0.00564536521955438/0.00686560734657489/0.00312598609261786/0.0344302738794353/0.00632424606676841/0.00699724536286043/0.0216194827073118/0.00240866855901816/0.102697554643876/0.0779891369521026/0.00377626046474505/0.0275495187517255/0.0100177719106487/0.0181814893064333/0.0490558847467762/0.110494411451024/0.00175402657208987/0.00431688458566287/0.281339834566919}],(A3:0.5[&model=LG+F{0.225410204108616/0.00564536521955438/0.00686560734657489/0.00312598609261786/0.0344302738794353/0.00632424606676841/0.00699724536286043/0.0216194827073118/0.00240866855901816/0.102697554643876/0.0779891369521026/0.00377626046474505/0.0275495187517255/0.0100177719106487/0.0181814893064333/0.0490558847467762/0.110494411451024/0.00175402657208987/0.00431688458566287/0.281339834566919}],A4:0.5[&model=LG+F{0.225410204108616/0.00564536521955438/0.00686560734657489/0.00312598609261786/0.0344302738794353/0.00632424606676841/0.00699724536286043/0.0216194827073118/0.00240866855901816/0.102697554643876/0.0779891369521026/0.00377626046474505/0.0275495187517255/0.0100177719106487/0.0181814893064333/0.0490558847467762/0.110494411451024/0.00175402657208987/0.00431688458566287/0.281339834566919}]):0.001[&model=LG+F{0.225410204108616/0.00564536521955438/0.00686560734657489/0.00312598609261786/0.0344302738794353/0.00632424606676841/0.00699724536286043/0.0216194827073118/0.00240866855901816/0.102697554643876/0.0779891369521026/0.00377626046474505/0.0275495187517255/0.0100177719106487/0.0181814893064333/0.0490558847467762/0.110494411451024/0.00175402657208987/0.00431688458566287/0.281339834566919}]):0.5[&model=LG+F{0.225410204108616/0.00564536521955438/0.00686560734657489/0.00312598609261786/0.0344302738794353/0.00632424606676841/0.00699724536286043/0.0216194827073118/0.00240866855901816/0.102697554643876/0.0779891369521026/0.00377626046474505/0.0275495187517255/0.0100177719106487/0.0181814893064333/0.0490558847467762/0.110494411451024/0.00175402657208987/0.00431688458566287/0.281339834566919}],((B1:0.5[&model=LG+F{0.0317365464466663/0.000794837111333481/0.0168233603565261/0.0031673153967188/0.0348854836011939/0.00640786022280061/0.00708975738079726/0.0030439070840062/0.00244051406069494/0.251648234787253/0.079020247348043/0.00925328050259126/0.0675068436356719/0.0245473675255265/0.00255985607273195/0.0497044626734113/0.111955280756584/0.00177721691761643/0.0105780160932696/0.285059486297291}],B2:0.5[&model=LG+F{0.0317365464466663/0.000794837111333481/0.0168233603565261/0.0031673153967188/0.0348854836011939/0.00640786022280061/0.00708975738079726/0.0030439070840062/0.00244051406069494/0.251648234787253/0.079020247348043/0.00925328050259126/0.0675068436356719/0.0245473675255265/0.00255985607273195/0.0497044626734113/0.111955280756584/0.00177721691761643/0.0105780160932696/0.285059486297291}]):0.001[&model=LG+F{0.0317365464466663/0.000794837111333481/0.0168233603565261/0.0031673153967188/0.0348854836011939/0.00640786022280061/0.00708975738079726/0.0030439070840062/0.00244051406069494/0.251648234787253/0.079020247348043/0.00925328050259126/0.0675068436356719/0.0245473675255265/0.00255985607273195/0.0497044626734113/0.111955280756584/0.00177721691761643/0.0105780160932696/0.285059486297291}],(B3:0.5[&model=LG+F{0.0317365464466663/0.000794837111333481/0.0168233603565261/0.0031673153967188/0.0348854836011939/0.00640786022280061/0.00708975738079726/0.0030439070840062/0.00244051406069494/0.251648234787253/0.079020247348043/0.00925328050259126/0.0675068436356719/0.0245473675255265/0.00255985607273195/0.0497044626734113/0.111955280756584/0.00177721691761643/0.0105780160932696/0.285059486297291}],B4:0.5[&model=LG+F{0.0317365464466663/0.000794837111333481/0.0168233603565261/0.0031673153967188/0.0348854836011939/0.00640786022280061/0.00708975738079726/0.0030439070840062/0.00244051406069494/0.251648234787253/0.079020247348043/0.00925328050259126/0.0675068436356719/0.0245473675255265/0.00255985607273195/0.0497044626734113/0.111955280756584/0.00177721691761643/0.0105780160932696/0.285059486297291}]):0.001[&model=LG+F{0.0317365464466663/0.000794837111333481/0.0168233603565261/0.0031673153967188/0.0348854836011939/0.00640786022280061/0.00708975738079726/0.0030439070840062/0.00244051406069494/0.251648234787253/0.079020247348043/0.00925328050259126/0.0675068436356719/0.0245473675255265/0.00255985607273195/0.0497044626734113/0.111955280756584/0.00177721691761643/0.0105780160932696/0.285059486297291}]):0.5[&model=LG+F{0.0317365464466663/0.000794837111333481/0.0168233603565261/0.0031673153967188/0.0348854836011939/0.00640786022280061/0.00708975738079726/0.0030439070840062/0.00244051406069494/0.251648234787253/0.079020247348043/0.00925328050259126/0.0675068436356719/0.0245473675255265/0.00255985607273195/0.0497044626734113/0.111955280756584/0.00177721691761643/0.0105780160932696/0.285059486297291}]):0.25[&model=LG+F{0.225410204108616/0.00564536521955438/0.00686560734657489/0.00312598609261786/0.0344302738794353/0.00632424606676841/0.00699724536286043/0.0216194827073118/0.00240866855901816/0.102697554643876/0.0779891369521026/0.00377626046474505/0.0275495187517255/0.0100177719106487/0.0181814893064333/0.0490558847467762/0.110494411451024/0.00175402657208987/0.00431688458566287/0.281339834566919}],(((C1:0.5[&model=LG+F{0.225410204108616/0.00564536521955438/0.00686560734657489/0.00312598609261786/0.0344302738794353/0.00632424606676841/0.00699724536286043/0.0216194827073118/0.00240866855901816/0.102697554643876/0.0779891369521026/0.00377626046474505/0.0275495187517255/0.0100177719106487/0.0181814893064333/0.0490558847467762/0.110494411451024/0.00175402657208987/0.00431688458566287/0.281339834566919}],C2:0.5[&model=LG+F{0.225410204108616/0.00564536521955438/0.00686560734657489/0.00312598609261786/0.0344302738794353/0.00632424606676841/0.00699724536286043/0.0216194827073118/0.00240866855901816/0.102697554643876/0.0779891369521026/0.00377626046474505/0.0275495187517255/0.0100177719106487/0.0181814893064333/0.0490558847467762/0.110494411451024/0.00175402657208987/0.00431688458566287/0.281339834566919}]):0.001[&model=LG+F{0.225410204108616/0.00564536521955438/0.00686560734657489/0.00312598609261786/0.0344302738794353/0.00632424606676841/0.00699724536286043/0.0216194827073118/0.00240866855901816/0.102697554643876/0.0779891369521026/0.00377626046474505/0.0275495187517255/0.0100177719106487/0.0181814893064333/0.0490558847467762/0.110494411451024/0.00175402657208987/0.00431688458566287/0.281339834566919}],(C3:0.5[&model=LG+F{0.225410204108616/0.00564536521955438/0.00686560734657489/0.00312598609261786/0.0344302738794353/0.00632424606676841/0.00699724536286043/0.0216194827073118/0.00240866855901816/0.102697554643876/0.0779891369521026/0.00377626046474505/0.0275495187517255/0.0100177719106487/0.0181814893064333/0.0490558847467762/0.110494411451024/0.00175402657208987/0.00431688458566287/0.281339834566919}],C4:0.5[&model=LG+F{0.225410204108616/0.00564536521955438/0.00686560734657489/0.00312598609261786/0.0344302738794353/0.00632424606676841/0.00699724536286043/0.0216194827073118/0.00240866855901816/0.102697554643876/0.0779891369521026/0.00377626046474505/0.0275495187517255/0.0100177719106487/0.0181814893064333/0.0490558847467762/0.110494411451024/0.00175402657208987/0.00431688458566287/0.281339834566919}]):0.001[&model=LG+F{0.225410204108616/0.00564536521955438/0.00686560734657489/0.00312598609261786/0.0344302738794353/0.00632424606676841/0.00699724536286043/0.0216194827073118/0.00240866855901816/0.102697554643876/0.0779891369521026/0.00377626046474505/0.0275495187517255/0.0100177719106487/0.0181814893064333/0.0490558847467762/0.110494411451024/0.00175402657208987/0.00431688458566287/0.281339834566919}]):0.5[&model=LG+F{0.225410204108616/0.00564536521955438/0.00686560734657489/0.00312598609261786/0.0344302738794353/0.00632424606676841/0.00699724536286043/0.0216194827073118/0.00240866855901816/0.102697554643876/0.0779891369521026/0.00377626046474505/0.0275495187517255/0.0100177719106487/0.0181814893064333/0.0490558847467762/0.110494411451024/0.00175402657208987/0.00431688458566287/0.281339834566919}],((D1:0.5[&model=LG+F{0.0317365464466663/0.000794837111333481/0.0168233603565261/0.0031673153967188/0.0348854836011939/0.00640786022280061/0.00708975738079726/0.0030439070840062/0.00244051406069494/0.251648234787253/0.079020247348043/0.00925328050259126/0.0675068436356719/0.0245473675255265/0.00255985607273195/0.0497044626734113/0.111955280756584/0.00177721691761643/0.0105780160932696/0.285059486297291}],D2:0.5[&model=LG+F{0.0317365464466663/0.000794837111333481/0.0168233603565261/0.0031673153967188/0.0348854836011939/0.00640786022280061/0.00708975738079726/0.0030439070840062/0.00244051406069494/0.251648234787253/0.079020247348043/0.00925328050259126/0.0675068436356719/0.0245473675255265/0.00255985607273195/0.0497044626734113/0.111955280756584/0.00177721691761643/0.0105780160932696/0.285059486297291}]):0.001[&model=LG+F{0.0317365464466663/0.000794837111333481/0.0168233603565261/0.0031673153967188/0.0348854836011939/0.00640786022280061/0.00708975738079726/0.0030439070840062/0.00244051406069494/0.251648234787253/0.079020247348043/0.00925328050259126/0.0675068436356719/0.0245473675255265/0.00255985607273195/0.0497044626734113/0.111955280756584/0.00177721691761643/0.0105780160932696/0.285059486297291}],(D3:0.5[&model=LG+F{0.0317365464466663/0.000794837111333481/0.0168233603565261/0.0031673153967188/0.0348854836011939/0.00640786022280061/0.00708975738079726/0.0030439070840062/0.00244051406069494/0.251648234787253/0.079020247348043/0.00925328050259126/0.0675068436356719/0.0245473675255265/0.00255985607273195/0.0497044626734113/0.111955280756584/0.00177721691761643/0.0105780160932696/0.285059486297291}],D4:0.5[&model=LG+F{0.0317365464466663/0.000794837111333481/0.0168233603565261/0.0031673153967188/0.0348854836011939/0.00640786022280061/0.00708975738079726/0.0030439070840062/0.00244051406069494/0.251648234787253/0.079020247348043/0.00925328050259126/0.0675068436356719/0.0245473675255265/0.00255985607273195/0.0497044626734113/0.111955280756584/0.00177721691761643/0.0105780160932696/0.285059486297291}]):0.001[&model=LG+F{0.0317365464466663/0.000794837111333481/0.0168233603565261/0.0031673153967188/0.0348854836011939/0.00640786022280061/0.00708975738079726/0.0030439070840062/0.00244051406069494/0.251648234787253/0.079020247348043/0.00925328050259126/0.0675068436356719/0.0245473675255265/0.00255985607273195/0.0497044626734113/0.111955280756584/0.00177721691761643/0.0105780160932696/0.285059486297291}]):0.5[&model=LG+F{0.0317365464466663/0.000794837111333481/0.0168233603565261/0.0031673153967188/0.0348854836011939/0.00640786022280061/0.00708975738079726/0.0030439070840062/0.00244051406069494/0.251648234787253/0.079020247348043/0.00925328050259126/0.0675068436356719/0.0245473675255265/0.00255985607273195/0.0497044626734113/0.111955280756584/0.00177721691761643/0.0105780160932696/0.285059486297291}]):0.25[&model=LG+F{0.225410204108616/0.00564536521955438/0.00686560734657489/0.00312598609261786/0.0344302738794353/0.00632424606676841/0.00699724536286043/0.0216194827073118/0.00240866855901816/0.102697554643876/0.0779891369521026/0.00377626046474505/0.0275495187517255/0.0100177719106487/0.0181814893064333/0.0490558847467762/0.110494411451024/0.00175402657208987/0.00431688458566287/0.281339834566919}]);
```
