## Supplementary material for "Modeling site-and-branch-heterogeneity with GFmix": C20pi3.nwk

```
((((A1:0.5[&model=LG+F{0.0246891531150487/0.00174433586998701/0.00119780791754587/0.00057166667783778/0.00501519549373163/0.00128311140400672/0.0015131988976783/0.00133407346992777/0.00118086879780854/0.368917325892769/0.130159500219565/0.00127527336256223/0.0197010525452004/0.0120440032176475/0.00236300311964251/0.00273098285470762/0.0178918316387979/0.00120633578247537/0.00338334956121856/0.401797623063127}],A2:0.5[&model=LG+F{0.0246891531150487/0.00174433586998701/0.00119780791754587/0.00057166667783778/0.00501519549373163/0.00128311140400672/0.0015131988976783/0.00133407346992777/0.00118086879780854/0.368917325892769/0.130159500219565/0.00127527336256223/0.0197010525452004/0.0120440032176475/0.00236300311964251/0.00273098285470762/0.0178918316387979/0.00120633578247537/0.00338334956121856/0.401797623063127}]):0.001[&model=LG+F{0.0246891531150487/0.00174433586998701/0.00119780791754587/0.00057166667783778/0.00501519549373163/0.00128311140400672/0.0015131988976783/0.00133407346992777/0.00118086879780854/0.368917325892769/0.130159500219565/0.00127527336256223/0.0197010525452004/0.0120440032176475/0.00236300311964251/0.00273098285470762/0.0178918316387979/0.00120633578247537/0.00338334956121856/0.401797623063127}],(A3:0.5[&model=LG+F{0.0246891531150487/0.00174433586998701/0.00119780791754587/0.00057166667783778/0.00501519549373163/0.00128311140400672/0.0015131988976783/0.00133407346992777/0.00118086879780854/0.368917325892769/0.130159500219565/0.00127527336256223/0.0197010525452004/0.0120440032176475/0.00236300311964251/0.00273098285470762/0.0178918316387979/0.00120633578247537/0.00338334956121856/0.401797623063127}],A4:0.5[&model=LG+F{0.0246891531150487/0.00174433586998701/0.00119780791754587/0.00057166667783778/0.00501519549373163/0.00128311140400672/0.0015131988976783/0.00133407346992777/0.00118086879780854/0.368917325892769/0.130159500219565/0.00127527336256223/0.0197010525452004/0.0120440032176475/0.00236300311964251/0.00273098285470762/0.0178918316387979/0.00120633578247537/0.00338334956121856/0.401797623063127}]):0.001[&model=LG+F{0.0246891531150487/0.00174433586998701/0.00119780791754587/0.00057166667783778/0.00501519549373163/0.00128311140400672/0.0015131988976783/0.00133407346992777/0.00118086879780854/0.368917325892769/0.130159500219565/0.00127527336256223/0.0197010525452004/0.0120440032176475/0.00236300311964251/0.00273098285470762/0.0178918316387979/0.00120633578247537/0.00338334956121856/0.401797623063127}]):0.5[&model=LG+F{0.0246891531150487/0.00174433586998701/0.00119780791754587/0.00057166667783778/0.00501519549373163/0.00128311140400672/0.0015131988976783/0.00133407346992777/0.00118086879780854/0.368917325892769/0.130159500219565/0.00127527336256223/0.0197010525452004/0.0120440032176475/0.00236300311964251/0.00273098285470762/0.0178918316387979/0.00120633578247537/0.00338334956121856/0.401797623063127}],((B1:0.5[&model=LG+F{0.00221243166272107/0.000156312526849171/0.00186809321991841/0.000368658903985275/0.00323422117410112/0.000827458486265588/0.000975838314102519/0.000119548304128152/0.000761523827831083/0.575360994960461/0.0839378269793649/0.00198890781004861/0.0307256298324942/0.0187837468946277/0.000211752217528237/0.0017611681510406/0.0115381625306487/0.00077794708813129/0.00527664935532893/0.259113006031068}],B2:0.5[&model=LG+F{0.00221243166272107/0.000156312526849171/0.00186809321991841/0.000368658903985275/0.00323422117410112/0.000827458486265588/0.000975838314102519/0.000119548304128152/0.000761523827831083/0.575360994960461/0.0839378269793649/0.00198890781004861/0.0307256298324942/0.0187837468946277/0.000211752217528237/0.0017611681510406/0.0115381625306487/0.00077794708813129/0.00527664935532893/0.259113006031068}]):0.001[&model=LG+F{0.00221243166272107/0.000156312526849171/0.00186809321991841/0.000368658903985275/0.00323422117410112/0.000827458486265588/0.000975838314102519/0.000119548304128152/0.000761523827831083/0.575360994960461/0.0839378269793649/0.00198890781004861/0.0307256298324942/0.0187837468946277/0.000211752217528237/0.0017611681510406/0.0115381625306487/0.00077794708813129/0.00527664935532893/0.259113006031068}],(B3:0.5[&model=LG+F{0.00221243166272107/0.000156312526849171/0.00186809321991841/0.000368658903985275/0.00323422117410112/0.000827458486265588/0.000975838314102519/0.000119548304128152/0.000761523827831083/0.575360994960461/0.0839378269793649/0.00198890781004861/0.0307256298324942/0.0187837468946277/0.000211752217528237/0.0017611681510406/0.0115381625306487/0.00077794708813129/0.00527664935532893/0.259113006031068}],B4:0.5[&model=LG+F{0.00221243166272107/0.000156312526849171/0.00186809321991841/0.000368658903985275/0.00323422117410112/0.000827458486265588/0.000975838314102519/0.000119548304128152/0.000761523827831083/0.575360994960461/0.0839378269793649/0.00198890781004861/0.0307256298324942/0.0187837468946277/0.000211752217528237/0.0017611681510406/0.0115381625306487/0.00077794708813129/0.00527664935532893/0.259113006031068}]):0.001[&model=LG+F{0.00221243166272107/0.000156312526849171/0.00186809321991841/0.000368658903985275/0.00323422117410112/0.000827458486265588/0.000975838314102519/0.000119548304128152/0.000761523827831083/0.575360994960461/0.0839378269793649/0.00198890781004861/0.0307256298324942/0.0187837468946277/0.000211752217528237/0.0017611681510406/0.0115381625306487/0.00077794708813129/0.00527664935532893/0.259113006031068}]):0.5[&model=LG+F{0.00221243166272107/0.000156312526849171/0.00186809321991841/0.000368658903985275/0.00323422117410112/0.000827458486265588/0.000975838314102519/0.000119548304128152/0.000761523827831083/0.575360994960461/0.0839378269793649/0.00198890781004861/0.0307256298324942/0.0187837468946277/0.000211752217528237/0.0017611681510406/0.0115381625306487/0.00077794708813129/0.00527664935532893/0.259113006031068}]):0.25[&model=LG+F{0.0246891531150487/0.00174433586998701/0.00119780791754587/0.00057166667783778/0.00501519549373163/0.00128311140400672/0.0015131988976783/0.00133407346992777/0.00118086879780854/0.368917325892769/0.130159500219565/0.00127527336256223/0.0197010525452004/0.0120440032176475/0.00236300311964251/0.00273098285470762/0.0178918316387979/0.00120633578247537/0.00338334956121856/0.401797623063127}],(((C1:0.5[&model=LG+F{0.0246891531150487/0.00174433586998701/0.00119780791754587/0.00057166667783778/0.00501519549373163/0.00128311140400672/0.0015131988976783/0.00133407346992777/0.00118086879780854/0.368917325892769/0.130159500219565/0.00127527336256223/0.0197010525452004/0.0120440032176475/0.00236300311964251/0.00273098285470762/0.0178918316387979/0.00120633578247537/0.00338334956121856/0.401797623063127}],C2:0.5[&model=LG+F{0.0246891531150487/0.00174433586998701/0.00119780791754587/0.00057166667783778/0.00501519549373163/0.00128311140400672/0.0015131988976783/0.00133407346992777/0.00118086879780854/0.368917325892769/0.130159500219565/0.00127527336256223/0.0197010525452004/0.0120440032176475/0.00236300311964251/0.00273098285470762/0.0178918316387979/0.00120633578247537/0.00338334956121856/0.401797623063127}]):0.001[&model=LG+F{0.0246891531150487/0.00174433586998701/0.00119780791754587/0.00057166667783778/0.00501519549373163/0.00128311140400672/0.0015131988976783/0.00133407346992777/0.00118086879780854/0.368917325892769/0.130159500219565/0.00127527336256223/0.0197010525452004/0.0120440032176475/0.00236300311964251/0.00273098285470762/0.0178918316387979/0.00120633578247537/0.00338334956121856/0.401797623063127}],(C3:0.5[&model=LG+F{0.0246891531150487/0.00174433586998701/0.00119780791754587/0.00057166667783778/0.00501519549373163/0.00128311140400672/0.0015131988976783/0.00133407346992777/0.00118086879780854/0.368917325892769/0.130159500219565/0.00127527336256223/0.0197010525452004/0.0120440032176475/0.00236300311964251/0.00273098285470762/0.0178918316387979/0.00120633578247537/0.00338334956121856/0.401797623063127}],C4:0.5[&model=LG+F{0.0246891531150487/0.00174433586998701/0.00119780791754587/0.00057166667783778/0.00501519549373163/0.00128311140400672/0.0015131988976783/0.00133407346992777/0.00118086879780854/0.368917325892769/0.130159500219565/0.00127527336256223/0.0197010525452004/0.0120440032176475/0.00236300311964251/0.00273098285470762/0.0178918316387979/0.00120633578247537/0.00338334956121856/0.401797623063127}]):0.001[&model=LG+F{0.0246891531150487/0.00174433586998701/0.00119780791754587/0.00057166667783778/0.00501519549373163/0.00128311140400672/0.0015131988976783/0.00133407346992777/0.00118086879780854/0.368917325892769/0.130159500219565/0.00127527336256223/0.0197010525452004/0.0120440032176475/0.00236300311964251/0.00273098285470762/0.0178918316387979/0.00120633578247537/0.00338334956121856/0.401797623063127}]):0.5[&model=LG+F{0.0246891531150487/0.00174433586998701/0.00119780791754587/0.00057166667783778/0.00501519549373163/0.00128311140400672/0.0015131988976783/0.00133407346992777/0.00118086879780854/0.368917325892769/0.130159500219565/0.00127527336256223/0.0197010525452004/0.0120440032176475/0.00236300311964251/0.00273098285470762/0.0178918316387979/0.00120633578247537/0.00338334956121856/0.401797623063127}],((D1:0.5[&model=LG+F{0.00221243166272107/0.000156312526849171/0.00186809321991841/0.000368658903985275/0.00323422117410112/0.000827458486265588/0.000975838314102519/0.000119548304128152/0.000761523827831083/0.575360994960461/0.0839378269793649/0.00198890781004861/0.0307256298324942/0.0187837468946277/0.000211752217528237/0.0017611681510406/0.0115381625306487/0.00077794708813129/0.00527664935532893/0.259113006031068}],D2:0.5[&model=LG+F{0.00221243166272107/0.000156312526849171/0.00186809321991841/0.000368658903985275/0.00323422117410112/0.000827458486265588/0.000975838314102519/0.000119548304128152/0.000761523827831083/0.575360994960461/0.0839378269793649/0.00198890781004861/0.0307256298324942/0.0187837468946277/0.000211752217528237/0.0017611681510406/0.0115381625306487/0.00077794708813129/0.00527664935532893/0.259113006031068}]):0.001[&model=LG+F{0.00221243166272107/0.000156312526849171/0.00186809321991841/0.000368658903985275/0.00323422117410112/0.000827458486265588/0.000975838314102519/0.000119548304128152/0.000761523827831083/0.575360994960461/0.0839378269793649/0.00198890781004861/0.0307256298324942/0.0187837468946277/0.000211752217528237/0.0017611681510406/0.0115381625306487/0.00077794708813129/0.00527664935532893/0.259113006031068}],(D3:0.5[&model=LG+F{0.00221243166272107/0.000156312526849171/0.00186809321991841/0.000368658903985275/0.00323422117410112/0.000827458486265588/0.000975838314102519/0.000119548304128152/0.000761523827831083/0.575360994960461/0.0839378269793649/0.00198890781004861/0.0307256298324942/0.0187837468946277/0.000211752217528237/0.0017611681510406/0.0115381625306487/0.00077794708813129/0.00527664935532893/0.259113006031068}],D4:0.5[&model=LG+F{0.00221243166272107/0.000156312526849171/0.00186809321991841/0.000368658903985275/0.00323422117410112/0.000827458486265588/0.000975838314102519/0.000119548304128152/0.000761523827831083/0.575360994960461/0.0839378269793649/0.00198890781004861/0.0307256298324942/0.0187837468946277/0.000211752217528237/0.0017611681510406/0.0115381625306487/0.00077794708813129/0.00527664935532893/0.259113006031068}]):0.001[&model=LG+F{0.00221243166272107/0.000156312526849171/0.00186809321991841/0.000368658903985275/0.00323422117410112/0.000827458486265588/0.000975838314102519/0.000119548304128152/0.000761523827831083/0.575360994960461/0.0839378269793649/0.00198890781004861/0.0307256298324942/0.0187837468946277/0.000211752217528237/0.0017611681510406/0.0115381625306487/0.00077794708813129/0.00527664935532893/0.259113006031068}]):0.5[&model=LG+F{0.00221243166272107/0.000156312526849171/0.00186809321991841/0.000368658903985275/0.00323422117410112/0.000827458486265588/0.000975838314102519/0.000119548304128152/0.000761523827831083/0.575360994960461/0.0839378269793649/0.00198890781004861/0.0307256298324942/0.0187837468946277/0.000211752217528237/0.0017611681510406/0.0115381625306487/0.00077794708813129/0.00527664935532893/0.259113006031068}]):0.25[&model=LG+F{0.0246891531150487/0.00174433586998701/0.00119780791754587/0.00057166667783778/0.00501519549373163/0.00128311140400672/0.0015131988976783/0.00133407346992777/0.00118086879780854/0.368917325892769/0.130159500219565/0.00127527336256223/0.0197010525452004/0.0120440032176475/0.00236300311964251/0.00273098285470762/0.0178918316387979/0.00120633578247537/0.00338334956121856/0.401797623063127}]);
```
