## Supplementary material for "Modeling site-and-branch-heterogeneity with GFmix": C20pi4.nwk

```
((((A1:0.5[&model=LG+F{0.0419141707364487/0.320852963642736/0.0326978459009277/0.0108558920904448/0.00635411174510354/0.08861352857801/0.0355385704536648/0.0212523385979732/0.0326774559582239/0.00910143181862385/0.0235521558424053/0.259286828305402/0.00863763569565793/0.00325266661082874/0.0117141579894756/0.0353351755685603/0.035296797304038/0.0027693041665137/0.00595569665170787/0.0143419673688834}],A2:0.5[&model=LG+F{0.0419141707364487/0.320852963642736/0.0326978459009277/0.0108558920904448/0.00635411174510354/0.08861352857801/0.0355385704536648/0.0212523385979732/0.0326774559582239/0.00910143181862385/0.0235521558424053/0.259286828305402/0.00863763569565793/0.00325266661082874/0.0117141579894756/0.0353351755685603/0.035296797304038/0.0027693041665137/0.00595569665170787/0.0143419673688834}]):0.001[&model=LG+F{0.0419141707364487/0.320852963642736/0.0326978459009277/0.0108558920904448/0.00635411174510354/0.08861352857801/0.0355385704536648/0.0212523385979732/0.0326774559582239/0.00910143181862385/0.0235521558424053/0.259286828305402/0.00863763569565793/0.00325266661082874/0.0117141579894756/0.0353351755685603/0.035296797304038/0.0027693041665137/0.00595569665170787/0.0143419673688834}],(A3:0.5[&model=LG+F{0.0419141707364487/0.320852963642736/0.0326978459009277/0.0108558920904448/0.00635411174510354/0.08861352857801/0.0355385704536648/0.0212523385979732/0.0326774559582239/0.00910143181862385/0.0235521558424053/0.259286828305402/0.00863763569565793/0.00325266661082874/0.0117141579894756/0.0353351755685603/0.035296797304038/0.0027693041665137/0.00595569665170787/0.0143419673688834}],A4:0.5[&model=LG+F{0.0419141707364487/0.320852963642736/0.0326978459009277/0.0108558920904448/0.00635411174510354/0.08861352857801/0.0355385704536648/0.0212523385979732/0.0326774559582239/0.00910143181862385/0.0235521558424053/0.259286828305402/0.00863763569565793/0.00325266661082874/0.0117141579894756/0.0353351755685603/0.035296797304038/0.0027693041665137/0.00595569665170787/0.0143419673688834}]):0.001[&model=LG+F{0.0419141707364487/0.320852963642736/0.0326978459009277/0.0108558920904448/0.00635411174510354/0.08861352857801/0.0355385704536648/0.0212523385979732/0.0326774559582239/0.00910143181862385/0.0235521558424053/0.259286828305402/0.00863763569565793/0.00325266661082874/0.0117141579894756/0.0353351755685603/0.035296797304038/0.0027693041665137/0.00595569665170787/0.0143419673688834}]):0.5[&model=LG+F{0.0419141707364487/0.320852963642736/0.0326978459009277/0.0108558920904448/0.00635411174510354/0.08861352857801/0.0355385704536648/0.0212523385979732/0.0326774559582239/0.00910143181862385/0.0235521558424053/0.259286828305402/0.00863763569565793/0.00325266661082874/0.0117141579894756/0.0353351755685603/0.035296797304038/0.0027693041665137/0.00595569665170787/0.0143419673688834}],((B1:0.5[&model=LG+F{0.00523940035262022/0.0401076080311694/0.071135688988602/0.00976572300777576/0.00571601990385975/0.0797147915274657/0.0319697204293596/0.00265660773880933/0.0293959244277761/0.0198005894688684/0.0211870040966366/0.564090589730585/0.018791579369017/0.00707632793648216/0.00146430580451244/0.0317867508408099/0.0317522265937261/0.00249120543840484/0.0129568958765669/0.0129017200561853}],B2:0.5[&model=LG+F{0.00523940035262022/0.0401076080311694/0.071135688988602/0.00976572300777576/0.00571601990385975/0.0797147915274657/0.0319697204293596/0.00265660773880933/0.0293959244277761/0.0198005894688684/0.0211870040966366/0.564090589730585/0.018791579369017/0.00707632793648216/0.00146430580451244/0.0317867508408099/0.0317522265937261/0.00249120543840484/0.0129568958765669/0.0129017200561853}]):0.001[&model=LG+F{0.00523940035262022/0.0401076080311694/0.071135688988602/0.00976572300777576/0.00571601990385975/0.0797147915274657/0.0319697204293596/0.00265660773880933/0.0293959244277761/0.0198005894688684/0.0211870040966366/0.564090589730585/0.018791579369017/0.00707632793648216/0.00146430580451244/0.0317867508408099/0.0317522265937261/0.00249120543840484/0.0129568958765669/0.0129017200561853}],(B3:0.5[&model=LG+F{0.00523940035262022/0.0401076080311694/0.071135688988602/0.00976572300777576/0.00571601990385975/0.0797147915274657/0.0319697204293596/0.00265660773880933/0.0293959244277761/0.0198005894688684/0.0211870040966366/0.564090589730585/0.018791579369017/0.00707632793648216/0.00146430580451244/0.0317867508408099/0.0317522265937261/0.00249120543840484/0.0129568958765669/0.0129017200561853}],B4:0.5[&model=LG+F{0.00523940035262022/0.0401076080311694/0.071135688988602/0.00976572300777576/0.00571601990385975/0.0797147915274657/0.0319697204293596/0.00265660773880933/0.0293959244277761/0.0198005894688684/0.0211870040966366/0.564090589730585/0.018791579369017/0.00707632793648216/0.00146430580451244/0.0317867508408099/0.0317522265937261/0.00249120543840484/0.0129568958765669/0.0129017200561853}]):0.001[&model=LG+F{0.00523940035262022/0.0401076080311694/0.071135688988602/0.00976572300777576/0.00571601990385975/0.0797147915274657/0.0319697204293596/0.00265660773880933/0.0293959244277761/0.0198005894688684/0.0211870040966366/0.564090589730585/0.018791579369017/0.00707632793648216/0.00146430580451244/0.0317867508408099/0.0317522265937261/0.00249120543840484/0.0129568958765669/0.0129017200561853}]):0.5[&model=LG+F{0.00523940035262022/0.0401076080311694/0.071135688988602/0.00976572300777576/0.00571601990385975/0.0797147915274657/0.0319697204293596/0.00265660773880933/0.0293959244277761/0.0198005894688684/0.0211870040966366/0.564090589730585/0.018791579369017/0.00707632793648216/0.00146430580451244/0.0317867508408099/0.0317522265937261/0.00249120543840484/0.0129568958765669/0.0129017200561853}]):0.25[&model=LG+F{0.0419141707364487/0.320852963642736/0.0326978459009277/0.0108558920904448/0.00635411174510354/0.08861352857801/0.0355385704536648/0.0212523385979732/0.0326774559582239/0.00910143181862385/0.0235521558424053/0.259286828305402/0.00863763569565793/0.00325266661082874/0.0117141579894756/0.0353351755685603/0.035296797304038/0.0027693041665137/0.00595569665170787/0.0143419673688834}],(((C1:0.5[&model=LG+F{0.0419141707364487/0.320852963642736/0.0326978459009277/0.0108558920904448/0.00635411174510354/0.08861352857801/0.0355385704536648/0.0212523385979732/0.0326774559582239/0.00910143181862385/0.0235521558424053/0.259286828305402/0.00863763569565793/0.00325266661082874/0.0117141579894756/0.0353351755685603/0.035296797304038/0.0027693041665137/0.00595569665170787/0.0143419673688834}],C2:0.5[&model=LG+F{0.0419141707364487/0.320852963642736/0.0326978459009277/0.0108558920904448/0.00635411174510354/0.08861352857801/0.0355385704536648/0.0212523385979732/0.0326774559582239/0.00910143181862385/0.0235521558424053/0.259286828305402/0.00863763569565793/0.00325266661082874/0.0117141579894756/0.0353351755685603/0.035296797304038/0.0027693041665137/0.00595569665170787/0.0143419673688834}]):0.001[&model=LG+F{0.0419141707364487/0.320852963642736/0.0326978459009277/0.0108558920904448/0.00635411174510354/0.08861352857801/0.0355385704536648/0.0212523385979732/0.0326774559582239/0.00910143181862385/0.0235521558424053/0.259286828305402/0.00863763569565793/0.00325266661082874/0.0117141579894756/0.0353351755685603/0.035296797304038/0.0027693041665137/0.00595569665170787/0.0143419673688834}],(C3:0.5[&model=LG+F{0.0419141707364487/0.320852963642736/0.0326978459009277/0.0108558920904448/0.00635411174510354/0.08861352857801/0.0355385704536648/0.0212523385979732/0.0326774559582239/0.00910143181862385/0.0235521558424053/0.259286828305402/0.00863763569565793/0.00325266661082874/0.0117141579894756/0.0353351755685603/0.035296797304038/0.0027693041665137/0.00595569665170787/0.0143419673688834}],C4:0.5[&model=LG+F{0.0419141707364487/0.320852963642736/0.0326978459009277/0.0108558920904448/0.00635411174510354/0.08861352857801/0.0355385704536648/0.0212523385979732/0.0326774559582239/0.00910143181862385/0.0235521558424053/0.259286828305402/0.00863763569565793/0.00325266661082874/0.0117141579894756/0.0353351755685603/0.035296797304038/0.0027693041665137/0.00595569665170787/0.0143419673688834}]):0.001[&model=LG+F{0.0419141707364487/0.320852963642736/0.0326978459009277/0.0108558920904448/0.00635411174510354/0.08861352857801/0.0355385704536648/0.0212523385979732/0.0326774559582239/0.00910143181862385/0.0235521558424053/0.259286828305402/0.00863763569565793/0.00325266661082874/0.0117141579894756/0.0353351755685603/0.035296797304038/0.0027693041665137/0.00595569665170787/0.0143419673688834}]):0.5[&model=LG+F{0.0419141707364487/0.320852963642736/0.0326978459009277/0.0108558920904448/0.00635411174510354/0.08861352857801/0.0355385704536648/0.0212523385979732/0.0326774559582239/0.00910143181862385/0.0235521558424053/0.259286828305402/0.00863763569565793/0.00325266661082874/0.0117141579894756/0.0353351755685603/0.035296797304038/0.0027693041665137/0.00595569665170787/0.0143419673688834}],((D1:0.5[&model=LG+F{0.00523940035262022/0.0401076080311694/0.071135688988602/0.00976572300777576/0.00571601990385975/0.0797147915274657/0.0319697204293596/0.00265660773880933/0.0293959244277761/0.0198005894688684/0.0211870040966366/0.564090589730585/0.018791579369017/0.00707632793648216/0.00146430580451244/0.0317867508408099/0.0317522265937261/0.00249120543840484/0.0129568958765669/0.0129017200561853}],D2:0.5[&model=LG+F{0.00523940035262022/0.0401076080311694/0.071135688988602/0.00976572300777576/0.00571601990385975/0.0797147915274657/0.0319697204293596/0.00265660773880933/0.0293959244277761/0.0198005894688684/0.0211870040966366/0.564090589730585/0.018791579369017/0.00707632793648216/0.00146430580451244/0.0317867508408099/0.0317522265937261/0.00249120543840484/0.0129568958765669/0.0129017200561853}]):0.001[&model=LG+F{0.00523940035262022/0.0401076080311694/0.071135688988602/0.00976572300777576/0.00571601990385975/0.0797147915274657/0.0319697204293596/0.00265660773880933/0.0293959244277761/0.0198005894688684/0.0211870040966366/0.564090589730585/0.018791579369017/0.00707632793648216/0.00146430580451244/0.0317867508408099/0.0317522265937261/0.00249120543840484/0.0129568958765669/0.0129017200561853}],(D3:0.5[&model=LG+F{0.00523940035262022/0.0401076080311694/0.071135688988602/0.00976572300777576/0.00571601990385975/0.0797147915274657/0.0319697204293596/0.00265660773880933/0.0293959244277761/0.0198005894688684/0.0211870040966366/0.564090589730585/0.018791579369017/0.00707632793648216/0.00146430580451244/0.0317867508408099/0.0317522265937261/0.00249120543840484/0.0129568958765669/0.0129017200561853}],D4:0.5[&model=LG+F{0.00523940035262022/0.0401076080311694/0.071135688988602/0.00976572300777576/0.00571601990385975/0.0797147915274657/0.0319697204293596/0.00265660773880933/0.0293959244277761/0.0198005894688684/0.0211870040966366/0.564090589730585/0.018791579369017/0.00707632793648216/0.00146430580451244/0.0317867508408099/0.0317522265937261/0.00249120543840484/0.0129568958765669/0.0129017200561853}]):0.001[&model=LG+F{0.00523940035262022/0.0401076080311694/0.071135688988602/0.00976572300777576/0.00571601990385975/0.0797147915274657/0.0319697204293596/0.00265660773880933/0.0293959244277761/0.0198005894688684/0.0211870040966366/0.564090589730585/0.018791579369017/0.00707632793648216/0.00146430580451244/0.0317867508408099/0.0317522265937261/0.00249120543840484/0.0129568958765669/0.0129017200561853}]):0.5[&model=LG+F{0.00523940035262022/0.0401076080311694/0.071135688988602/0.00976572300777576/0.00571601990385975/0.0797147915274657/0.0319697204293596/0.00265660773880933/0.0293959244277761/0.0198005894688684/0.0211870040966366/0.564090589730585/0.018791579369017/0.00707632793648216/0.00146430580451244/0.0317867508408099/0.0317522265937261/0.00249120543840484/0.0129568958765669/0.0129017200561853}]):0.25[&model=LG+F{0.0419141707364487/0.320852963642736/0.0326978459009277/0.0108558920904448/0.00635411174510354/0.08861352857801/0.0355385704536648/0.0212523385979732/0.0326774559582239/0.00910143181862385/0.0235521558424053/0.259286828305402/0.00863763569565793/0.00325266661082874/0.0117141579894756/0.0353351755685603/0.035296797304038/0.0027693041665137/0.00595569665170787/0.0143419673688834}]);
```
