## Supplementary material for "Modeling site-and-branch-heterogeneity with GFmix": C20pi5.nwk

```
((((A1:0.5[&model=LG+F{0.0102739015702186/0.00650817583622573/0.0070872353127276/0.0026519913903831/0.00919547764267409/0.0046331522779689/0.00271346135363767/0.00294830995380913/0.0469162238572285/0.00954852024052859/0.0412081594575485/0.00261313212931723/0.00788843231415085/0.334247557048892/0.00260117420975535/0.008709208646886/0.00599127458450553/0.0535901984088948/0.427525263294675/0.013148464127443}],A2:0.5[&model=LG+F{0.0102739015702186/0.00650817583622573/0.0070872353127276/0.0026519913903831/0.00919547764267409/0.0046331522779689/0.00271346135363767/0.00294830995380913/0.0469162238572285/0.00954852024052859/0.0412081594575485/0.00261313212931723/0.00788843231415085/0.334247557048892/0.00260117420975535/0.008709208646886/0.00599127458450553/0.0535901984088948/0.427525263294675/0.013148464127443}]):0.001[&model=LG+F{0.0102739015702186/0.00650817583622573/0.0070872353127276/0.0026519913903831/0.00919547764267409/0.0046331522779689/0.00271346135363767/0.00294830995380913/0.0469162238572285/0.00954852024052859/0.0412081594575485/0.00261313212931723/0.00788843231415085/0.334247557048892/0.00260117420975535/0.008709208646886/0.00599127458450553/0.0535901984088948/0.427525263294675/0.013148464127443}],(A3:0.5[&model=LG+F{0.0102739015702186/0.00650817583622573/0.0070872353127276/0.0026519913903831/0.00919547764267409/0.0046331522779689/0.00271346135363767/0.00294830995380913/0.0469162238572285/0.00954852024052859/0.0412081594575485/0.00261313212931723/0.00788843231415085/0.334247557048892/0.00260117420975535/0.008709208646886/0.00599127458450553/0.0535901984088948/0.427525263294675/0.013148464127443}],A4:0.5[&model=LG+F{0.0102739015702186/0.00650817583622573/0.0070872353127276/0.0026519913903831/0.00919547764267409/0.0046331522779689/0.00271346135363767/0.00294830995380913/0.0469162238572285/0.00954852024052859/0.0412081594575485/0.00261313212931723/0.00788843231415085/0.334247557048892/0.00260117420975535/0.008709208646886/0.00599127458450553/0.0535901984088948/0.427525263294675/0.013148464127443}]):0.001[&model=LG+F{0.0102739015702186/0.00650817583622573/0.0070872353127276/0.0026519913903831/0.00919547764267409/0.0046331522779689/0.00271346135363767/0.00294830995380913/0.0469162238572285/0.00954852024052859/0.0412081594575485/0.00261313212931723/0.00788843231415085/0.334247557048892/0.00260117420975535/0.008709208646886/0.00599127458450553/0.0535901984088948/0.427525263294675/0.013148464127443}]):0.5[&model=LG+F{0.0102739015702186/0.00650817583622573/0.0070872353127276/0.0026519913903831/0.00919547764267409/0.0046331522779689/0.00271346135363767/0.00294830995380913/0.0469162238572285/0.00954852024052859/0.0412081594575485/0.00261313212931723/0.00788843231415085/0.334247557048892/0.00260117420975535/0.008709208646886/0.00599127458450553/0.0535901984088948/0.427525263294675/0.013148464127443}],((B1:0.5[&model=LG+F{0.000679901505527395/0.000430695049883833/0.00816272466160566/0.00126299284258971/0.00437928361645751/0.00220650722582384/0.00129226749404835/0.000195111892269529/0.0223435321652595/0.0109975100599851/0.0196251053604141/0.00300967544251084/0.00908550346515086/0.384969689394212/0.000172139303580467/0.00414770131815867/0.00285330372702569/0.0255219671032262/0.492402305859352/0.00626186651443435}],B2:0.5[&model=LG+F{0.000679901505527395/0.000430695049883833/0.00816272466160566/0.00126299284258971/0.00437928361645751/0.00220650722582384/0.00129226749404835/0.000195111892269529/0.0223435321652595/0.0109975100599851/0.0196251053604141/0.00300967544251084/0.00908550346515086/0.384969689394212/0.000172139303580467/0.00414770131815867/0.00285330372702569/0.0255219671032262/0.492402305859352/0.00626186651443435}]):0.001[&model=LG+F{0.000679901505527395/0.000430695049883833/0.00816272466160566/0.00126299284258971/0.00437928361645751/0.00220650722582384/0.00129226749404835/0.000195111892269529/0.0223435321652595/0.0109975100599851/0.0196251053604141/0.00300967544251084/0.00908550346515086/0.384969689394212/0.000172139303580467/0.00414770131815867/0.00285330372702569/0.0255219671032262/0.492402305859352/0.00626186651443435}],(B3:0.5[&model=LG+F{0.000679901505527395/0.000430695049883833/0.00816272466160566/0.00126299284258971/0.00437928361645751/0.00220650722582384/0.00129226749404835/0.000195111892269529/0.0223435321652595/0.0109975100599851/0.0196251053604141/0.00300967544251084/0.00908550346515086/0.384969689394212/0.000172139303580467/0.00414770131815867/0.00285330372702569/0.0255219671032262/0.492402305859352/0.00626186651443435}],B4:0.5[&model=LG+F{0.000679901505527395/0.000430695049883833/0.00816272466160566/0.00126299284258971/0.00437928361645751/0.00220650722582384/0.00129226749404835/0.000195111892269529/0.0223435321652595/0.0109975100599851/0.0196251053604141/0.00300967544251084/0.00908550346515086/0.384969689394212/0.000172139303580467/0.00414770131815867/0.00285330372702569/0.0255219671032262/0.492402305859352/0.00626186651443435}]):0.001[&model=LG+F{0.000679901505527395/0.000430695049883833/0.00816272466160566/0.00126299284258971/0.00437928361645751/0.00220650722582384/0.00129226749404835/0.000195111892269529/0.0223435321652595/0.0109975100599851/0.0196251053604141/0.00300967544251084/0.00908550346515086/0.384969689394212/0.000172139303580467/0.00414770131815867/0.00285330372702569/0.0255219671032262/0.492402305859352/0.00626186651443435}]):0.5[&model=LG+F{0.000679901505527395/0.000430695049883833/0.00816272466160566/0.00126299284258971/0.00437928361645751/0.00220650722582384/0.00129226749404835/0.000195111892269529/0.0223435321652595/0.0109975100599851/0.0196251053604141/0.00300967544251084/0.00908550346515086/0.384969689394212/0.000172139303580467/0.00414770131815867/0.00285330372702569/0.0255219671032262/0.492402305859352/0.00626186651443435}]):0.25[&model=LG+F{0.0102739015702186/0.00650817583622573/0.0070872353127276/0.0026519913903831/0.00919547764267409/0.0046331522779689/0.00271346135363767/0.00294830995380913/0.0469162238572285/0.00954852024052859/0.0412081594575485/0.00261313212931723/0.00788843231415085/0.334247557048892/0.00260117420975535/0.008709208646886/0.00599127458450553/0.0535901984088948/0.427525263294675/0.013148464127443}],(((C1:0.5[&model=LG+F{0.0102739015702186/0.00650817583622573/0.0070872353127276/0.0026519913903831/0.00919547764267409/0.0046331522779689/0.00271346135363767/0.00294830995380913/0.0469162238572285/0.00954852024052859/0.0412081594575485/0.00261313212931723/0.00788843231415085/0.334247557048892/0.00260117420975535/0.008709208646886/0.00599127458450553/0.0535901984088948/0.427525263294675/0.013148464127443}],C2:0.5[&model=LG+F{0.0102739015702186/0.00650817583622573/0.0070872353127276/0.0026519913903831/0.00919547764267409/0.0046331522779689/0.00271346135363767/0.00294830995380913/0.0469162238572285/0.00954852024052859/0.0412081594575485/0.00261313212931723/0.00788843231415085/0.334247557048892/0.00260117420975535/0.008709208646886/0.00599127458450553/0.0535901984088948/0.427525263294675/0.013148464127443}]):0.001[&model=LG+F{0.0102739015702186/0.00650817583622573/0.0070872353127276/0.0026519913903831/0.00919547764267409/0.0046331522779689/0.00271346135363767/0.00294830995380913/0.0469162238572285/0.00954852024052859/0.0412081594575485/0.00261313212931723/0.00788843231415085/0.334247557048892/0.00260117420975535/0.008709208646886/0.00599127458450553/0.0535901984088948/0.427525263294675/0.013148464127443}],(C3:0.5[&model=LG+F{0.0102739015702186/0.00650817583622573/0.0070872353127276/0.0026519913903831/0.00919547764267409/0.0046331522779689/0.00271346135363767/0.00294830995380913/0.0469162238572285/0.00954852024052859/0.0412081594575485/0.00261313212931723/0.00788843231415085/0.334247557048892/0.00260117420975535/0.008709208646886/0.00599127458450553/0.0535901984088948/0.427525263294675/0.013148464127443}],C4:0.5[&model=LG+F{0.0102739015702186/0.00650817583622573/0.0070872353127276/0.0026519913903831/0.00919547764267409/0.0046331522779689/0.00271346135363767/0.00294830995380913/0.0469162238572285/0.00954852024052859/0.0412081594575485/0.00261313212931723/0.00788843231415085/0.334247557048892/0.00260117420975535/0.008709208646886/0.00599127458450553/0.0535901984088948/0.427525263294675/0.013148464127443}]):0.001[&model=LG+F{0.0102739015702186/0.00650817583622573/0.0070872353127276/0.0026519913903831/0.00919547764267409/0.0046331522779689/0.00271346135363767/0.00294830995380913/0.0469162238572285/0.00954852024052859/0.0412081594575485/0.00261313212931723/0.00788843231415085/0.334247557048892/0.00260117420975535/0.008709208646886/0.00599127458450553/0.0535901984088948/0.427525263294675/0.013148464127443}]):0.5[&model=LG+F{0.0102739015702186/0.00650817583622573/0.0070872353127276/0.0026519913903831/0.00919547764267409/0.0046331522779689/0.00271346135363767/0.00294830995380913/0.0469162238572285/0.00954852024052859/0.0412081594575485/0.00261313212931723/0.00788843231415085/0.334247557048892/0.00260117420975535/0.008709208646886/0.00599127458450553/0.0535901984088948/0.427525263294675/0.013148464127443}],((D1:0.5[&model=LG+F{0.000679901505527395/0.000430695049883833/0.00816272466160566/0.00126299284258971/0.00437928361645751/0.00220650722582384/0.00129226749404835/0.000195111892269529/0.0223435321652595/0.0109975100599851/0.0196251053604141/0.00300967544251084/0.00908550346515086/0.384969689394212/0.000172139303580467/0.00414770131815867/0.00285330372702569/0.0255219671032262/0.492402305859352/0.00626186651443435}],D2:0.5[&model=LG+F{0.000679901505527395/0.000430695049883833/0.00816272466160566/0.00126299284258971/0.00437928361645751/0.00220650722582384/0.00129226749404835/0.000195111892269529/0.0223435321652595/0.0109975100599851/0.0196251053604141/0.00300967544251084/0.00908550346515086/0.384969689394212/0.000172139303580467/0.00414770131815867/0.00285330372702569/0.0255219671032262/0.492402305859352/0.00626186651443435}]):0.001[&model=LG+F{0.000679901505527395/0.000430695049883833/0.00816272466160566/0.00126299284258971/0.00437928361645751/0.00220650722582384/0.00129226749404835/0.000195111892269529/0.0223435321652595/0.0109975100599851/0.0196251053604141/0.00300967544251084/0.00908550346515086/0.384969689394212/0.000172139303580467/0.00414770131815867/0.00285330372702569/0.0255219671032262/0.492402305859352/0.00626186651443435}],(D3:0.5[&model=LG+F{0.000679901505527395/0.000430695049883833/0.00816272466160566/0.00126299284258971/0.00437928361645751/0.00220650722582384/0.00129226749404835/0.000195111892269529/0.0223435321652595/0.0109975100599851/0.0196251053604141/0.00300967544251084/0.00908550346515086/0.384969689394212/0.000172139303580467/0.00414770131815867/0.00285330372702569/0.0255219671032262/0.492402305859352/0.00626186651443435}],D4:0.5[&model=LG+F{0.000679901505527395/0.000430695049883833/0.00816272466160566/0.00126299284258971/0.00437928361645751/0.00220650722582384/0.00129226749404835/0.000195111892269529/0.0223435321652595/0.0109975100599851/0.0196251053604141/0.00300967544251084/0.00908550346515086/0.384969689394212/0.000172139303580467/0.00414770131815867/0.00285330372702569/0.0255219671032262/0.492402305859352/0.00626186651443435}]):0.001[&model=LG+F{0.000679901505527395/0.000430695049883833/0.00816272466160566/0.00126299284258971/0.00437928361645751/0.00220650722582384/0.00129226749404835/0.000195111892269529/0.0223435321652595/0.0109975100599851/0.0196251053604141/0.00300967544251084/0.00908550346515086/0.384969689394212/0.000172139303580467/0.00414770131815867/0.00285330372702569/0.0255219671032262/0.492402305859352/0.00626186651443435}]):0.5[&model=LG+F{0.000679901505527395/0.000430695049883833/0.00816272466160566/0.00126299284258971/0.00437928361645751/0.00220650722582384/0.00129226749404835/0.000195111892269529/0.0223435321652595/0.0109975100599851/0.0196251053604141/0.00300967544251084/0.00908550346515086/0.384969689394212/0.000172139303580467/0.00414770131815867/0.00285330372702569/0.0255219671032262/0.492402305859352/0.00626186651443435}]):0.25[&model=LG+F{0.0102739015702186/0.00650817583622573/0.0070872353127276/0.0026519913903831/0.00919547764267409/0.0046331522779689/0.00271346135363767/0.00294830995380913/0.0469162238572285/0.00954852024052859/0.0412081594575485/0.00261313212931723/0.00788843231415085/0.334247557048892/0.00260117420975535/0.008709208646886/0.00599127458450553/0.0535901984088948/0.427525263294675/0.013148464127443}]);
```
