## Supplementary material for "Modeling site-and-branch-heterogeneity with GFmix": C20pi6.nwk

```
((((A1:0.5[&model=LG+F{0.192756934833216/0.0318098777354828/0.0293340992356897/0.127095547312458/0.00171497824154686/0.0690714672937104/0.213135031030561/0.0448552254712888/0.012766399334581/0.0075459737481242/0.0155815745956256/0.0478504528929919/0.00476311826031329/0.00222769096332997/0.0406367850229103/0.0775001936408073/0.0527505221701693/0.00103454247935716/0.00319555601568532/0.0243741259382952}],A2:0.5[&model=LG+F{0.192756934833216/0.0318098777354828/0.0293340992356897/0.127095547312458/0.00171497824154686/0.0690714672937104/0.213135031030561/0.0448552254712888/0.012766399334581/0.0075459737481242/0.0155815745956256/0.0478504528929919/0.00476311826031329/0.00222769096332997/0.0406367850229103/0.0775001936408073/0.0527505221701693/0.00103454247935716/0.00319555601568532/0.0243741259382952}]):0.001[&model=LG+F{0.192756934833216/0.0318098777354828/0.0293340992356897/0.127095547312458/0.00171497824154686/0.0690714672937104/0.213135031030561/0.0448552254712888/0.012766399334581/0.0075459737481242/0.0155815745956256/0.0478504528929919/0.00476311826031329/0.00222769096332997/0.0406367850229103/0.0775001936408073/0.0527505221701693/0.00103454247935716/0.00319555601568532/0.0243741259382952}],(A3:0.5[&model=LG+F{0.192756934833216/0.0318098777354828/0.0293340992356897/0.127095547312458/0.00171497824154686/0.0690714672937104/0.213135031030561/0.0448552254712888/0.012766399334581/0.0075459737481242/0.0155815745956256/0.0478504528929919/0.00476311826031329/0.00222769096332997/0.0406367850229103/0.0775001936408073/0.0527505221701693/0.00103454247935716/0.00319555601568532/0.0243741259382952}],A4:0.5[&model=LG+F{0.192756934833216/0.0318098777354828/0.0293340992356897/0.127095547312458/0.00171497824154686/0.0690714672937104/0.213135031030561/0.0448552254712888/0.012766399334581/0.0075459737481242/0.0155815745956256/0.0478504528929919/0.00476311826031329/0.00222769096332997/0.0406367850229103/0.0775001936408073/0.0527505221701693/0.00103454247935716/0.00319555601568532/0.0243741259382952}]):0.001[&model=LG+F{0.192756934833216/0.0318098777354828/0.0293340992356897/0.127095547312458/0.00171497824154686/0.0690714672937104/0.213135031030561/0.0448552254712888/0.012766399334581/0.0075459737481242/0.0155815745956256/0.0478504528929919/0.00476311826031329/0.00222769096332997/0.0406367850229103/0.0775001936408073/0.0527505221701693/0.00103454247935716/0.00319555601568532/0.0243741259382952}]):0.5[&model=LG+F{0.192756934833216/0.0318098777354828/0.0293340992356897/0.127095547312458/0.00171497824154686/0.0690714672937104/0.213135031030561/0.0448552254712888/0.012766399334581/0.0075459737481242/0.0155815745956256/0.0478504528929919/0.00476311826031329/0.00222769096332997/0.0406367850229103/0.0775001936408073/0.0527505221701693/0.00103454247935716/0.00319555601568532/0.0243741259382952}],((B1:0.5[&model=LG+F{0.0308705065859626/0.00509443170478694/0.0817625060318795/0.146481324319279/0.00197656243127809/0.0796068801449403/0.24564433817208/0.00718367686498222/0.0147136474948314/0.0210327823309044/0.0179582190722676/0.133372867932872/0.0132761699058957/0.00620921046059685/0.00650808304649347/0.089321233037353/0.0607965149795807/0.00119234037419289/0.0089069265740328/0.02809189088103}],B2:0.5[&model=LG+F{0.0308705065859626/0.00509443170478694/0.0817625060318795/0.146481324319279/0.00197656243127809/0.0796068801449403/0.24564433817208/0.00718367686498222/0.0147136474948314/0.0210327823309044/0.0179582190722676/0.133372867932872/0.0132761699058957/0.00620921046059685/0.00650808304649347/0.089321233037353/0.0607965149795807/0.00119234037419289/0.0089069265740328/0.02809189088103}]):0.001[&model=LG+F{0.0308705065859626/0.00509443170478694/0.0817625060318795/0.146481324319279/0.00197656243127809/0.0796068801449403/0.24564433817208/0.00718367686498222/0.0147136474948314/0.0210327823309044/0.0179582190722676/0.133372867932872/0.0132761699058957/0.00620921046059685/0.00650808304649347/0.089321233037353/0.0607965149795807/0.00119234037419289/0.0089069265740328/0.02809189088103}],(B3:0.5[&model=LG+F{0.0308705065859626/0.00509443170478694/0.0817625060318795/0.146481324319279/0.00197656243127809/0.0796068801449403/0.24564433817208/0.00718367686498222/0.0147136474948314/0.0210327823309044/0.0179582190722676/0.133372867932872/0.0132761699058957/0.00620921046059685/0.00650808304649347/0.089321233037353/0.0607965149795807/0.00119234037419289/0.0089069265740328/0.02809189088103}],B4:0.5[&model=LG+F{0.0308705065859626/0.00509443170478694/0.0817625060318795/0.146481324319279/0.00197656243127809/0.0796068801449403/0.24564433817208/0.00718367686498222/0.0147136474948314/0.0210327823309044/0.0179582190722676/0.133372867932872/0.0132761699058957/0.00620921046059685/0.00650808304649347/0.089321233037353/0.0607965149795807/0.00119234037419289/0.0089069265740328/0.02809189088103}]):0.001[&model=LG+F{0.0308705065859626/0.00509443170478694/0.0817625060318795/0.146481324319279/0.00197656243127809/0.0796068801449403/0.24564433817208/0.00718367686498222/0.0147136474948314/0.0210327823309044/0.0179582190722676/0.133372867932872/0.0132761699058957/0.00620921046059685/0.00650808304649347/0.089321233037353/0.0607965149795807/0.00119234037419289/0.0089069265740328/0.02809189088103}]):0.5[&model=LG+F{0.0308705065859626/0.00509443170478694/0.0817625060318795/0.146481324319279/0.00197656243127809/0.0796068801449403/0.24564433817208/0.00718367686498222/0.0147136474948314/0.0210327823309044/0.0179582190722676/0.133372867932872/0.0132761699058957/0.00620921046059685/0.00650808304649347/0.089321233037353/0.0607965149795807/0.00119234037419289/0.0089069265740328/0.02809189088103}]):0.25[&model=LG+F{0.192756934833216/0.0318098777354828/0.0293340992356897/0.127095547312458/0.00171497824154686/0.0690714672937104/0.213135031030561/0.0448552254712888/0.012766399334581/0.0075459737481242/0.0155815745956256/0.0478504528929919/0.00476311826031329/0.00222769096332997/0.0406367850229103/0.0775001936408073/0.0527505221701693/0.00103454247935716/0.00319555601568532/0.0243741259382952}],(((C1:0.5[&model=LG+F{0.192756934833216/0.0318098777354828/0.0293340992356897/0.127095547312458/0.00171497824154686/0.0690714672937104/0.213135031030561/0.0448552254712888/0.012766399334581/0.0075459737481242/0.0155815745956256/0.0478504528929919/0.00476311826031329/0.00222769096332997/0.0406367850229103/0.0775001936408073/0.0527505221701693/0.00103454247935716/0.00319555601568532/0.0243741259382952}],C2:0.5[&model=LG+F{0.192756934833216/0.0318098777354828/0.0293340992356897/0.127095547312458/0.00171497824154686/0.0690714672937104/0.213135031030561/0.0448552254712888/0.012766399334581/0.0075459737481242/0.0155815745956256/0.0478504528929919/0.00476311826031329/0.00222769096332997/0.0406367850229103/0.0775001936408073/0.0527505221701693/0.00103454247935716/0.00319555601568532/0.0243741259382952}]):0.001[&model=LG+F{0.192756934833216/0.0318098777354828/0.0293340992356897/0.127095547312458/0.00171497824154686/0.0690714672937104/0.213135031030561/0.0448552254712888/0.012766399334581/0.0075459737481242/0.0155815745956256/0.0478504528929919/0.00476311826031329/0.00222769096332997/0.0406367850229103/0.0775001936408073/0.0527505221701693/0.00103454247935716/0.00319555601568532/0.0243741259382952}],(C3:0.5[&model=LG+F{0.192756934833216/0.0318098777354828/0.0293340992356897/0.127095547312458/0.00171497824154686/0.0690714672937104/0.213135031030561/0.0448552254712888/0.012766399334581/0.0075459737481242/0.0155815745956256/0.0478504528929919/0.00476311826031329/0.00222769096332997/0.0406367850229103/0.0775001936408073/0.0527505221701693/0.00103454247935716/0.00319555601568532/0.0243741259382952}],C4:0.5[&model=LG+F{0.192756934833216/0.0318098777354828/0.0293340992356897/0.127095547312458/0.00171497824154686/0.0690714672937104/0.213135031030561/0.0448552254712888/0.012766399334581/0.0075459737481242/0.0155815745956256/0.0478504528929919/0.00476311826031329/0.00222769096332997/0.0406367850229103/0.0775001936408073/0.0527505221701693/0.00103454247935716/0.00319555601568532/0.0243741259382952}]):0.001[&model=LG+F{0.192756934833216/0.0318098777354828/0.0293340992356897/0.127095547312458/0.00171497824154686/0.0690714672937104/0.213135031030561/0.0448552254712888/0.012766399334581/0.0075459737481242/0.0155815745956256/0.0478504528929919/0.00476311826031329/0.00222769096332997/0.0406367850229103/0.0775001936408073/0.0527505221701693/0.00103454247935716/0.00319555601568532/0.0243741259382952}]):0.5[&model=LG+F{0.192756934833216/0.0318098777354828/0.0293340992356897/0.127095547312458/0.00171497824154686/0.0690714672937104/0.213135031030561/0.0448552254712888/0.012766399334581/0.0075459737481242/0.0155815745956256/0.0478504528929919/0.00476311826031329/0.00222769096332997/0.0406367850229103/0.0775001936408073/0.0527505221701693/0.00103454247935716/0.00319555601568532/0.0243741259382952}],((D1:0.5[&model=LG+F{0.0308705065859626/0.00509443170478694/0.0817625060318795/0.146481324319279/0.00197656243127809/0.0796068801449403/0.24564433817208/0.00718367686498222/0.0147136474948314/0.0210327823309044/0.0179582190722676/0.133372867932872/0.0132761699058957/0.00620921046059685/0.00650808304649347/0.089321233037353/0.0607965149795807/0.00119234037419289/0.0089069265740328/0.02809189088103}],D2:0.5[&model=LG+F{0.0308705065859626/0.00509443170478694/0.0817625060318795/0.146481324319279/0.00197656243127809/0.0796068801449403/0.24564433817208/0.00718367686498222/0.0147136474948314/0.0210327823309044/0.0179582190722676/0.133372867932872/0.0132761699058957/0.00620921046059685/0.00650808304649347/0.089321233037353/0.0607965149795807/0.00119234037419289/0.0089069265740328/0.02809189088103}]):0.001[&model=LG+F{0.0308705065859626/0.00509443170478694/0.0817625060318795/0.146481324319279/0.00197656243127809/0.0796068801449403/0.24564433817208/0.00718367686498222/0.0147136474948314/0.0210327823309044/0.0179582190722676/0.133372867932872/0.0132761699058957/0.00620921046059685/0.00650808304649347/0.089321233037353/0.0607965149795807/0.00119234037419289/0.0089069265740328/0.02809189088103}],(D3:0.5[&model=LG+F{0.0308705065859626/0.00509443170478694/0.0817625060318795/0.146481324319279/0.00197656243127809/0.0796068801449403/0.24564433817208/0.00718367686498222/0.0147136474948314/0.0210327823309044/0.0179582190722676/0.133372867932872/0.0132761699058957/0.00620921046059685/0.00650808304649347/0.089321233037353/0.0607965149795807/0.00119234037419289/0.0089069265740328/0.02809189088103}],D4:0.5[&model=LG+F{0.0308705065859626/0.00509443170478694/0.0817625060318795/0.146481324319279/0.00197656243127809/0.0796068801449403/0.24564433817208/0.00718367686498222/0.0147136474948314/0.0210327823309044/0.0179582190722676/0.133372867932872/0.0132761699058957/0.00620921046059685/0.00650808304649347/0.089321233037353/0.0607965149795807/0.00119234037419289/0.0089069265740328/0.02809189088103}]):0.001[&model=LG+F{0.0308705065859626/0.00509443170478694/0.0817625060318795/0.146481324319279/0.00197656243127809/0.0796068801449403/0.24564433817208/0.00718367686498222/0.0147136474948314/0.0210327823309044/0.0179582190722676/0.133372867932872/0.0132761699058957/0.00620921046059685/0.00650808304649347/0.089321233037353/0.0607965149795807/0.00119234037419289/0.0089069265740328/0.02809189088103}]):0.5[&model=LG+F{0.0308705065859626/0.00509443170478694/0.0817625060318795/0.146481324319279/0.00197656243127809/0.0796068801449403/0.24564433817208/0.00718367686498222/0.0147136474948314/0.0210327823309044/0.0179582190722676/0.133372867932872/0.0132761699058957/0.00620921046059685/0.00650808304649347/0.089321233037353/0.0607965149795807/0.00119234037419289/0.0089069265740328/0.02809189088103}]):0.25[&model=LG+F{0.192756934833216/0.0318098777354828/0.0293340992356897/0.127095547312458/0.00171497824154686/0.0690714672937104/0.213135031030561/0.0448552254712888/0.012766399334581/0.0075459737481242/0.0155815745956256/0.0478504528929919/0.00476311826031329/0.00222769096332997/0.0406367850229103/0.0775001936408073/0.0527505221701693/0.00103454247935716/0.00319555601568532/0.0243741259382952}]);
```
