## Supplementary material for "Modeling site-and-branch-heterogeneity with GFmix": C20pi7.nwk

```
((((A1:0.5[&model=LG+F{0.169538171669575/0.0202836904224427/0.0366172858510158/0.034621180746901/0.00820126063836335/0.0127241786547252/0.0204071571471501/0.549434792367639/0.00832578747711869/0.00146647095757675/0.0056571094257713/0.0139488937293426/0.0024531716859965/0.00255754758571133/0.0131176322277234/0.0767162843811258/0.0132126842523087/0.00264933578275154/0.00270419968950897/0.00536382106226091}],A2:0.5[&model=LG+F{0.169538171669575/0.0202836904224427/0.0366172858510158/0.034621180746901/0.00820126063836335/0.0127241786547252/0.0204071571471501/0.549434792367639/0.00832578747711869/0.00146647095757675/0.0056571094257713/0.0139488937293426/0.0024531716859965/0.00255754758571133/0.0131176322277234/0.0767162843811258/0.0132126842523087/0.00264933578275154/0.00270419968950897/0.00536382106226091}]):0.001[&model=LG+F{0.169538171669575/0.0202836904224427/0.0366172858510158/0.034621180746901/0.00820126063836335/0.0127241786547252/0.0204071571471501/0.549434792367639/0.00832578747711869/0.00146647095757675/0.0056571094257713/0.0139488937293426/0.0024531716859965/0.00255754758571133/0.0131176322277234/0.0767162843811258/0.0132126842523087/0.00264933578275154/0.00270419968950897/0.00536382106226091}],(A3:0.5[&model=LG+F{0.169538171669575/0.0202836904224427/0.0366172858510158/0.034621180746901/0.00820126063836335/0.0127241786547252/0.0204071571471501/0.549434792367639/0.00832578747711869/0.00146647095757675/0.0056571094257713/0.0139488937293426/0.0024531716859965/0.00255754758571133/0.0131176322277234/0.0767162843811258/0.0132126842523087/0.00264933578275154/0.00270419968950897/0.00536382106226091}],A4:0.5[&model=LG+F{0.169538171669575/0.0202836904224427/0.0366172858510158/0.034621180746901/0.00820126063836335/0.0127241786547252/0.0204071571471501/0.549434792367639/0.00832578747711869/0.00146647095757675/0.0056571094257713/0.0139488937293426/0.0024531716859965/0.00255754758571133/0.0131176322277234/0.0767162843811258/0.0132126842523087/0.00264933578275154/0.00270419968950897/0.00536382106226091}]):0.001[&model=LG+F{0.169538171669575/0.0202836904224427/0.0366172858510158/0.034621180746901/0.00820126063836335/0.0127241786547252/0.0204071571471501/0.549434792367639/0.00832578747711869/0.00146647095757675/0.0056571094257713/0.0139488937293426/0.0024531716859965/0.00255754758571133/0.0131176322277234/0.0767162843811258/0.0132126842523087/0.00264933578275154/0.00270419968950897/0.00536382106226091}]):0.5[&model=LG+F{0.169538171669575/0.0202836904224427/0.0366172858510158/0.034621180746901/0.00820126063836335/0.0127241786547252/0.0204071571471501/0.549434792367639/0.00832578747711869/0.00146647095757675/0.0056571094257713/0.0139488937293426/0.0024531716859965/0.00255754758571133/0.0131176322277234/0.0767162843811258/0.0132126842523087/0.00264933578275154/0.00270419968950897/0.00536382106226091}],((B1:0.5[&model=LG+F{0.0539196682953933/0.0064509947737087/0.202681243209728/0.0792391428764343/0.0187706152554696/0.0291224328187391/0.0467068310785334/0.174741425265281/0.0190556257535292/0.00811709961306081/0.0129476953814303/0.0772088661613656/0.0135786111823709/0.0141563448025362/0.00417191226951716/0.175584208507081/0.0302404988120927/0.00606366080209123/0.014968082483968/0.0122764323557672}],B2:0.5[&model=LG+F{0.0539196682953933/0.0064509947737087/0.202681243209728/0.0792391428764343/0.0187706152554696/0.0291224328187391/0.0467068310785334/0.174741425265281/0.0190556257535292/0.00811709961306081/0.0129476953814303/0.0772088661613656/0.0135786111823709/0.0141563448025362/0.00417191226951716/0.175584208507081/0.0302404988120927/0.00606366080209123/0.014968082483968/0.0122764323557672}]):0.001[&model=LG+F{0.0539196682953933/0.0064509947737087/0.202681243209728/0.0792391428764343/0.0187706152554696/0.0291224328187391/0.0467068310785334/0.174741425265281/0.0190556257535292/0.00811709961306081/0.0129476953814303/0.0772088661613656/0.0135786111823709/0.0141563448025362/0.00417191226951716/0.175584208507081/0.0302404988120927/0.00606366080209123/0.014968082483968/0.0122764323557672}],(B3:0.5[&model=LG+F{0.0539196682953933/0.0064509947737087/0.202681243209728/0.0792391428764343/0.0187706152554696/0.0291224328187391/0.0467068310785334/0.174741425265281/0.0190556257535292/0.00811709961306081/0.0129476953814303/0.0772088661613656/0.0135786111823709/0.0141563448025362/0.00417191226951716/0.175584208507081/0.0302404988120927/0.00606366080209123/0.014968082483968/0.0122764323557672}],B4:0.5[&model=LG+F{0.0539196682953933/0.0064509947737087/0.202681243209728/0.0792391428764343/0.0187706152554696/0.0291224328187391/0.0467068310785334/0.174741425265281/0.0190556257535292/0.00811709961306081/0.0129476953814303/0.0772088661613656/0.0135786111823709/0.0141563448025362/0.00417191226951716/0.175584208507081/0.0302404988120927/0.00606366080209123/0.014968082483968/0.0122764323557672}]):0.001[&model=LG+F{0.0539196682953933/0.0064509947737087/0.202681243209728/0.0792391428764343/0.0187706152554696/0.0291224328187391/0.0467068310785334/0.174741425265281/0.0190556257535292/0.00811709961306081/0.0129476953814303/0.0772088661613656/0.0135786111823709/0.0141563448025362/0.00417191226951716/0.175584208507081/0.0302404988120927/0.00606366080209123/0.014968082483968/0.0122764323557672}]):0.5[&model=LG+F{0.0539196682953933/0.0064509947737087/0.202681243209728/0.0792391428764343/0.0187706152554696/0.0291224328187391/0.0467068310785334/0.174741425265281/0.0190556257535292/0.00811709961306081/0.0129476953814303/0.0772088661613656/0.0135786111823709/0.0141563448025362/0.00417191226951716/0.175584208507081/0.0302404988120927/0.00606366080209123/0.014968082483968/0.0122764323557672}]):0.25[&model=LG+F{0.169538171669575/0.0202836904224427/0.0366172858510158/0.034621180746901/0.00820126063836335/0.0127241786547252/0.0204071571471501/0.549434792367639/0.00832578747711869/0.00146647095757675/0.0056571094257713/0.0139488937293426/0.0024531716859965/0.00255754758571133/0.0131176322277234/0.0767162843811258/0.0132126842523087/0.00264933578275154/0.00270419968950897/0.00536382106226091}],(((C1:0.5[&model=LG+F{0.169538171669575/0.0202836904224427/0.0366172858510158/0.034621180746901/0.00820126063836335/0.0127241786547252/0.0204071571471501/0.549434792367639/0.00832578747711869/0.00146647095757675/0.0056571094257713/0.0139488937293426/0.0024531716859965/0.00255754758571133/0.0131176322277234/0.0767162843811258/0.0132126842523087/0.00264933578275154/0.00270419968950897/0.00536382106226091}],C2:0.5[&model=LG+F{0.169538171669575/0.0202836904224427/0.0366172858510158/0.034621180746901/0.00820126063836335/0.0127241786547252/0.0204071571471501/0.549434792367639/0.00832578747711869/0.00146647095757675/0.0056571094257713/0.0139488937293426/0.0024531716859965/0.00255754758571133/0.0131176322277234/0.0767162843811258/0.0132126842523087/0.00264933578275154/0.00270419968950897/0.00536382106226091}]):0.001[&model=LG+F{0.169538171669575/0.0202836904224427/0.0366172858510158/0.034621180746901/0.00820126063836335/0.0127241786547252/0.0204071571471501/0.549434792367639/0.00832578747711869/0.00146647095757675/0.0056571094257713/0.0139488937293426/0.0024531716859965/0.00255754758571133/0.0131176322277234/0.0767162843811258/0.0132126842523087/0.00264933578275154/0.00270419968950897/0.00536382106226091}],(C3:0.5[&model=LG+F{0.169538171669575/0.0202836904224427/0.0366172858510158/0.034621180746901/0.00820126063836335/0.0127241786547252/0.0204071571471501/0.549434792367639/0.00832578747711869/0.00146647095757675/0.0056571094257713/0.0139488937293426/0.0024531716859965/0.00255754758571133/0.0131176322277234/0.0767162843811258/0.0132126842523087/0.00264933578275154/0.00270419968950897/0.00536382106226091}],C4:0.5[&model=LG+F{0.169538171669575/0.0202836904224427/0.0366172858510158/0.034621180746901/0.00820126063836335/0.0127241786547252/0.0204071571471501/0.549434792367639/0.00832578747711869/0.00146647095757675/0.0056571094257713/0.0139488937293426/0.0024531716859965/0.00255754758571133/0.0131176322277234/0.0767162843811258/0.0132126842523087/0.00264933578275154/0.00270419968950897/0.00536382106226091}]):0.001[&model=LG+F{0.169538171669575/0.0202836904224427/0.0366172858510158/0.034621180746901/0.00820126063836335/0.0127241786547252/0.0204071571471501/0.549434792367639/0.00832578747711869/0.00146647095757675/0.0056571094257713/0.0139488937293426/0.0024531716859965/0.00255754758571133/0.0131176322277234/0.0767162843811258/0.0132126842523087/0.00264933578275154/0.00270419968950897/0.00536382106226091}]):0.5[&model=LG+F{0.169538171669575/0.0202836904224427/0.0366172858510158/0.034621180746901/0.00820126063836335/0.0127241786547252/0.0204071571471501/0.549434792367639/0.00832578747711869/0.00146647095757675/0.0056571094257713/0.0139488937293426/0.0024531716859965/0.00255754758571133/0.0131176322277234/0.0767162843811258/0.0132126842523087/0.00264933578275154/0.00270419968950897/0.00536382106226091}],((D1:0.5[&model=LG+F{0.0539196682953933/0.0064509947737087/0.202681243209728/0.0792391428764343/0.0187706152554696/0.0291224328187391/0.0467068310785334/0.174741425265281/0.0190556257535292/0.00811709961306081/0.0129476953814303/0.0772088661613656/0.0135786111823709/0.0141563448025362/0.00417191226951716/0.175584208507081/0.0302404988120927/0.00606366080209123/0.014968082483968/0.0122764323557672}],D2:0.5[&model=LG+F{0.0539196682953933/0.0064509947737087/0.202681243209728/0.0792391428764343/0.0187706152554696/0.0291224328187391/0.0467068310785334/0.174741425265281/0.0190556257535292/0.00811709961306081/0.0129476953814303/0.0772088661613656/0.0135786111823709/0.0141563448025362/0.00417191226951716/0.175584208507081/0.0302404988120927/0.00606366080209123/0.014968082483968/0.0122764323557672}]):0.001[&model=LG+F{0.0539196682953933/0.0064509947737087/0.202681243209728/0.0792391428764343/0.0187706152554696/0.0291224328187391/0.0467068310785334/0.174741425265281/0.0190556257535292/0.00811709961306081/0.0129476953814303/0.0772088661613656/0.0135786111823709/0.0141563448025362/0.00417191226951716/0.175584208507081/0.0302404988120927/0.00606366080209123/0.014968082483968/0.0122764323557672}],(D3:0.5[&model=LG+F{0.0539196682953933/0.0064509947737087/0.202681243209728/0.0792391428764343/0.0187706152554696/0.0291224328187391/0.0467068310785334/0.174741425265281/0.0190556257535292/0.00811709961306081/0.0129476953814303/0.0772088661613656/0.0135786111823709/0.0141563448025362/0.00417191226951716/0.175584208507081/0.0302404988120927/0.00606366080209123/0.014968082483968/0.0122764323557672}],D4:0.5[&model=LG+F{0.0539196682953933/0.0064509947737087/0.202681243209728/0.0792391428764343/0.0187706152554696/0.0291224328187391/0.0467068310785334/0.174741425265281/0.0190556257535292/0.00811709961306081/0.0129476953814303/0.0772088661613656/0.0135786111823709/0.0141563448025362/0.00417191226951716/0.175584208507081/0.0302404988120927/0.00606366080209123/0.014968082483968/0.0122764323557672}]):0.001[&model=LG+F{0.0539196682953933/0.0064509947737087/0.202681243209728/0.0792391428764343/0.0187706152554696/0.0291224328187391/0.0467068310785334/0.174741425265281/0.0190556257535292/0.00811709961306081/0.0129476953814303/0.0772088661613656/0.0135786111823709/0.0141563448025362/0.00417191226951716/0.175584208507081/0.0302404988120927/0.00606366080209123/0.014968082483968/0.0122764323557672}]):0.5[&model=LG+F{0.0539196682953933/0.0064509947737087/0.202681243209728/0.0792391428764343/0.0187706152554696/0.0291224328187391/0.0467068310785334/0.174741425265281/0.0190556257535292/0.00811709961306081/0.0129476953814303/0.0772088661613656/0.0135786111823709/0.0141563448025362/0.00417191226951716/0.175584208507081/0.0302404988120927/0.00606366080209123/0.014968082483968/0.0122764323557672}]):0.25[&model=LG+F{0.169538171669575/0.0202836904224427/0.0366172858510158/0.034621180746901/0.00820126063836335/0.0127241786547252/0.0204071571471501/0.549434792367639/0.00832578747711869/0.00146647095757675/0.0056571094257713/0.0139488937293426/0.0024531716859965/0.00255754758571133/0.0131176322277234/0.0767162843811258/0.0132126842523087/0.00264933578275154/0.00270419968950897/0.00536382106226091}]);
```
