## Supplementary material for "Modeling site-and-branch-heterogeneity with GFmix": C20pi8.nwk

```
((((A1:0.5[&model=LG+F{0.104272969846162/0.0302149520610635/0.0265846701536535/0.0135625814559223/0.0287849750200178/0.0258529139410991/0.0199534205659597/0.0284017344363528/0.0455838708337705/0.0533666912379658/0.117060486234427/0.0150817081003372/0.0362140786775875/0.0913117515724161/0.0238575523949333/0.0746426940748474/0.0670449768684476/0.0249791739286083/0.0889201289873423/0.0843087660167666}],A2:0.5[&model=LG+F{0.104272969846162/0.0302149520610635/0.0265846701536535/0.0135625814559223/0.0287849750200178/0.0258529139410991/0.0199534205659597/0.0284017344363528/0.0455838708337705/0.0533666912379658/0.117060486234427/0.0150817081003372/0.0362140786775875/0.0913117515724161/0.0238575523949333/0.0746426940748474/0.0670449768684476/0.0249791739286083/0.0889201289873423/0.0843087660167666}]):0.001[&model=LG+F{0.104272969846162/0.0302149520610635/0.0265846701536535/0.0135625814559223/0.0287849750200178/0.0258529139410991/0.0199534205659597/0.0284017344363528/0.0455838708337705/0.0533666912379658/0.117060486234427/0.0150817081003372/0.0362140786775875/0.0913117515724161/0.0238575523949333/0.0746426940748474/0.0670449768684476/0.0249791739286083/0.0889201289873423/0.0843087660167666}],(A3:0.5[&model=LG+F{0.104272969846162/0.0302149520610635/0.0265846701536535/0.0135625814559223/0.0287849750200178/0.0258529139410991/0.0199534205659597/0.0284017344363528/0.0455838708337705/0.0533666912379658/0.117060486234427/0.0150817081003372/0.0362140786775875/0.0913117515724161/0.0238575523949333/0.0746426940748474/0.0670449768684476/0.0249791739286083/0.0889201289873423/0.0843087660167666}],A4:0.5[&model=LG+F{0.104272969846162/0.0302149520610635/0.0265846701536535/0.0135625814559223/0.0287849750200178/0.0258529139410991/0.0199534205659597/0.0284017344363528/0.0455838708337705/0.0533666912379658/0.117060486234427/0.0150817081003372/0.0362140786775875/0.0913117515724161/0.0238575523949333/0.0746426940748474/0.0670449768684476/0.0249791739286083/0.0889201289873423/0.0843087660167666}]):0.001[&model=LG+F{0.104272969846162/0.0302149520610635/0.0265846701536535/0.0135625814559223/0.0287849750200178/0.0258529139410991/0.0199534205659597/0.0284017344363528/0.0455838708337705/0.0533666912379658/0.117060486234427/0.0150817081003372/0.0362140786775875/0.0913117515724161/0.0238575523949333/0.0746426940748474/0.0670449768684476/0.0249791739286083/0.0889201289873423/0.0843087660167666}]):0.5[&model=LG+F{0.104272969846162/0.0302149520610635/0.0265846701536535/0.0135625814559223/0.0287849750200178/0.0258529139410991/0.0199534205659597/0.0284017344363528/0.0455838708337705/0.0533666912379658/0.117060486234427/0.0150817081003372/0.0362140786775875/0.0913117515724161/0.0238575523949333/0.0746426940748474/0.0670449768684476/0.0249791739286083/0.0889201289873423/0.0843087660167666}],((B1:0.5[&model=LG+F{0.0113110286775809/0.00327757221990162/0.0501890909173938/0.010587438419779/0.0224705858121309/0.0201817135781117/0.015576357066877/0.00308088312030029/0.0355844075079797/0.100750759856039/0.0913816218117679/0.0284726955295096/0.0683684121989871/0.172387085301664/0.00258795217700333/0.0582687690814766/0.0523377180264042/0.0194996407288383/0.167871950727167/0.0658144521639207}],B2:0.5[&model=LG+F{0.0113110286775809/0.00327757221990162/0.0501890909173938/0.010587438419779/0.0224705858121309/0.0201817135781117/0.015576357066877/0.00308088312030029/0.0355844075079797/0.100750759856039/0.0913816218117679/0.0284726955295096/0.0683684121989871/0.172387085301664/0.00258795217700333/0.0582687690814766/0.0523377180264042/0.0194996407288383/0.167871950727167/0.0658144521639207}]):0.001[&model=LG+F{0.0113110286775809/0.00327757221990162/0.0501890909173938/0.010587438419779/0.0224705858121309/0.0201817135781117/0.015576357066877/0.00308088312030029/0.0355844075079797/0.100750759856039/0.0913816218117679/0.0284726955295096/0.0683684121989871/0.172387085301664/0.00258795217700333/0.0582687690814766/0.0523377180264042/0.0194996407288383/0.167871950727167/0.0658144521639207}],(B3:0.5[&model=LG+F{0.0113110286775809/0.00327757221990162/0.0501890909173938/0.010587438419779/0.0224705858121309/0.0201817135781117/0.015576357066877/0.00308088312030029/0.0355844075079797/0.100750759856039/0.0913816218117679/0.0284726955295096/0.0683684121989871/0.172387085301664/0.00258795217700333/0.0582687690814766/0.0523377180264042/0.0194996407288383/0.167871950727167/0.0658144521639207}],B4:0.5[&model=LG+F{0.0113110286775809/0.00327757221990162/0.0501890909173938/0.010587438419779/0.0224705858121309/0.0201817135781117/0.015576357066877/0.00308088312030029/0.0355844075079797/0.100750759856039/0.0913816218117679/0.0284726955295096/0.0683684121989871/0.172387085301664/0.00258795217700333/0.0582687690814766/0.0523377180264042/0.0194996407288383/0.167871950727167/0.0658144521639207}]):0.001[&model=LG+F{0.0113110286775809/0.00327757221990162/0.0501890909173938/0.010587438419779/0.0224705858121309/0.0201817135781117/0.015576357066877/0.00308088312030029/0.0355844075079797/0.100750759856039/0.0913816218117679/0.0284726955295096/0.0683684121989871/0.172387085301664/0.00258795217700333/0.0582687690814766/0.0523377180264042/0.0194996407288383/0.167871950727167/0.0658144521639207}]):0.5[&model=LG+F{0.0113110286775809/0.00327757221990162/0.0501890909173938/0.010587438419779/0.0224705858121309/0.0201817135781117/0.015576357066877/0.00308088312030029/0.0355844075079797/0.100750759856039/0.0913816218117679/0.0284726955295096/0.0683684121989871/0.172387085301664/0.00258795217700333/0.0582687690814766/0.0523377180264042/0.0194996407288383/0.167871950727167/0.0658144521639207}]):0.25[&model=LG+F{0.104272969846162/0.0302149520610635/0.0265846701536535/0.0135625814559223/0.0287849750200178/0.0258529139410991/0.0199534205659597/0.0284017344363528/0.0455838708337705/0.0533666912379658/0.117060486234427/0.0150817081003372/0.0362140786775875/0.0913117515724161/0.0238575523949333/0.0746426940748474/0.0670449768684476/0.0249791739286083/0.0889201289873423/0.0843087660167666}],(((C1:0.5[&model=LG+F{0.104272969846162/0.0302149520610635/0.0265846701536535/0.0135625814559223/0.0287849750200178/0.0258529139410991/0.0199534205659597/0.0284017344363528/0.0455838708337705/0.0533666912379658/0.117060486234427/0.0150817081003372/0.0362140786775875/0.0913117515724161/0.0238575523949333/0.0746426940748474/0.0670449768684476/0.0249791739286083/0.0889201289873423/0.0843087660167666}],C2:0.5[&model=LG+F{0.104272969846162/0.0302149520610635/0.0265846701536535/0.0135625814559223/0.0287849750200178/0.0258529139410991/0.0199534205659597/0.0284017344363528/0.0455838708337705/0.0533666912379658/0.117060486234427/0.0150817081003372/0.0362140786775875/0.0913117515724161/0.0238575523949333/0.0746426940748474/0.0670449768684476/0.0249791739286083/0.0889201289873423/0.0843087660167666}]):0.001[&model=LG+F{0.104272969846162/0.0302149520610635/0.0265846701536535/0.0135625814559223/0.0287849750200178/0.0258529139410991/0.0199534205659597/0.0284017344363528/0.0455838708337705/0.0533666912379658/0.117060486234427/0.0150817081003372/0.0362140786775875/0.0913117515724161/0.0238575523949333/0.0746426940748474/0.0670449768684476/0.0249791739286083/0.0889201289873423/0.0843087660167666}],(C3:0.5[&model=LG+F{0.104272969846162/0.0302149520610635/0.0265846701536535/0.0135625814559223/0.0287849750200178/0.0258529139410991/0.0199534205659597/0.0284017344363528/0.0455838708337705/0.0533666912379658/0.117060486234427/0.0150817081003372/0.0362140786775875/0.0913117515724161/0.0238575523949333/0.0746426940748474/0.0670449768684476/0.0249791739286083/0.0889201289873423/0.0843087660167666}],C4:0.5[&model=LG+F{0.104272969846162/0.0302149520610635/0.0265846701536535/0.0135625814559223/0.0287849750200178/0.0258529139410991/0.0199534205659597/0.0284017344363528/0.0455838708337705/0.0533666912379658/0.117060486234427/0.0150817081003372/0.0362140786775875/0.0913117515724161/0.0238575523949333/0.0746426940748474/0.0670449768684476/0.0249791739286083/0.0889201289873423/0.0843087660167666}]):0.001[&model=LG+F{0.104272969846162/0.0302149520610635/0.0265846701536535/0.0135625814559223/0.0287849750200178/0.0258529139410991/0.0199534205659597/0.0284017344363528/0.0455838708337705/0.0533666912379658/0.117060486234427/0.0150817081003372/0.0362140786775875/0.0913117515724161/0.0238575523949333/0.0746426940748474/0.0670449768684476/0.0249791739286083/0.0889201289873423/0.0843087660167666}]):0.5[&model=LG+F{0.104272969846162/0.0302149520610635/0.0265846701536535/0.0135625814559223/0.0287849750200178/0.0258529139410991/0.0199534205659597/0.0284017344363528/0.0455838708337705/0.0533666912379658/0.117060486234427/0.0150817081003372/0.0362140786775875/0.0913117515724161/0.0238575523949333/0.0746426940748474/0.0670449768684476/0.0249791739286083/0.0889201289873423/0.0843087660167666}],((D1:0.5[&model=LG+F{0.0113110286775809/0.00327757221990162/0.0501890909173938/0.010587438419779/0.0224705858121309/0.0201817135781117/0.015576357066877/0.00308088312030029/0.0355844075079797/0.100750759856039/0.0913816218117679/0.0284726955295096/0.0683684121989871/0.172387085301664/0.00258795217700333/0.0582687690814766/0.0523377180264042/0.0194996407288383/0.167871950727167/0.0658144521639207}],D2:0.5[&model=LG+F{0.0113110286775809/0.00327757221990162/0.0501890909173938/0.010587438419779/0.0224705858121309/0.0201817135781117/0.015576357066877/0.00308088312030029/0.0355844075079797/0.100750759856039/0.0913816218117679/0.0284726955295096/0.0683684121989871/0.172387085301664/0.00258795217700333/0.0582687690814766/0.0523377180264042/0.0194996407288383/0.167871950727167/0.0658144521639207}]):0.001[&model=LG+F{0.0113110286775809/0.00327757221990162/0.0501890909173938/0.010587438419779/0.0224705858121309/0.0201817135781117/0.015576357066877/0.00308088312030029/0.0355844075079797/0.100750759856039/0.0913816218117679/0.0284726955295096/0.0683684121989871/0.172387085301664/0.00258795217700333/0.0582687690814766/0.0523377180264042/0.0194996407288383/0.167871950727167/0.0658144521639207}],(D3:0.5[&model=LG+F{0.0113110286775809/0.00327757221990162/0.0501890909173938/0.010587438419779/0.0224705858121309/0.0201817135781117/0.015576357066877/0.00308088312030029/0.0355844075079797/0.100750759856039/0.0913816218117679/0.0284726955295096/0.0683684121989871/0.172387085301664/0.00258795217700333/0.0582687690814766/0.0523377180264042/0.0194996407288383/0.167871950727167/0.0658144521639207}],D4:0.5[&model=LG+F{0.0113110286775809/0.00327757221990162/0.0501890909173938/0.010587438419779/0.0224705858121309/0.0201817135781117/0.015576357066877/0.00308088312030029/0.0355844075079797/0.100750759856039/0.0913816218117679/0.0284726955295096/0.0683684121989871/0.172387085301664/0.00258795217700333/0.0582687690814766/0.0523377180264042/0.0194996407288383/0.167871950727167/0.0658144521639207}]):0.001[&model=LG+F{0.0113110286775809/0.00327757221990162/0.0501890909173938/0.010587438419779/0.0224705858121309/0.0201817135781117/0.015576357066877/0.00308088312030029/0.0355844075079797/0.100750759856039/0.0913816218117679/0.0284726955295096/0.0683684121989871/0.172387085301664/0.00258795217700333/0.0582687690814766/0.0523377180264042/0.0194996407288383/0.167871950727167/0.0658144521639207}]):0.5[&model=LG+F{0.0113110286775809/0.00327757221990162/0.0501890909173938/0.010587438419779/0.0224705858121309/0.0201817135781117/0.015576357066877/0.00308088312030029/0.0355844075079797/0.100750759856039/0.0913816218117679/0.0284726955295096/0.0683684121989871/0.172387085301664/0.00258795217700333/0.0582687690814766/0.0523377180264042/0.0194996407288383/0.167871950727167/0.0658144521639207}]):0.25[&model=LG+F{0.104272969846162/0.0302149520610635/0.0265846701536535/0.0135625814559223/0.0287849750200178/0.0258529139410991/0.0199534205659597/0.0284017344363528/0.0455838708337705/0.0533666912379658/0.117060486234427/0.0150817081003372/0.0362140786775875/0.0913117515724161/0.0238575523949333/0.0746426940748474/0.0670449768684476/0.0249791739286083/0.0889201289873423/0.0843087660167666}]);
```
