## Supplementary material for "Modeling site-and-branch-heterogeneity with GFmix": C20pi9.nwk

```
((((A1:0.5[&model=LG+F{0.0728731478325499/0.111334041587882/0.0207553693015292/0.0169555091094407/0.00774928686155846/0.100126374111225/0.0547629964526698/0.0167780388052279/0.0315379262331017/0.0458783000314348/0.185325461023619/0.0823235777206757/0.0702560006884757/0.0198705049286021/0.0118323182042537/0.0322758999603869/0.0413769730105252/0.00847132341112746/0.0186879656159968/0.0508285433864766}],A2:0.5[&model=LG+F{0.0728731478325499/0.111334041587882/0.0207553693015292/0.0169555091094407/0.00774928686155846/0.100126374111225/0.0547629964526698/0.0167780388052279/0.0315379262331017/0.0458783000314348/0.185325461023619/0.0823235777206757/0.0702560006884757/0.0198705049286021/0.0118323182042537/0.0322758999603869/0.0413769730105252/0.00847132341112746/0.0186879656159968/0.0508285433864766}]):0.001[&model=LG+F{0.0728731478325499/0.111334041587882/0.0207553693015292/0.0169555091094407/0.00774928686155846/0.100126374111225/0.0547629964526698/0.0167780388052279/0.0315379262331017/0.0458783000314348/0.185325461023619/0.0823235777206757/0.0702560006884757/0.0198705049286021/0.0118323182042537/0.0322758999603869/0.0413769730105252/0.00847132341112746/0.0186879656159968/0.0508285433864766}],(A3:0.5[&model=LG+F{0.0728731478325499/0.111334041587882/0.0207553693015292/0.0169555091094407/0.00774928686155846/0.100126374111225/0.0547629964526698/0.0167780388052279/0.0315379262331017/0.0458783000314348/0.185325461023619/0.0823235777206757/0.0702560006884757/0.0198705049286021/0.0118323182042537/0.0322758999603869/0.0413769730105252/0.00847132341112746/0.0186879656159968/0.0508285433864766}],A4:0.5[&model=LG+F{0.0728731478325499/0.111334041587882/0.0207553693015292/0.0169555091094407/0.00774928686155846/0.100126374111225/0.0547629964526698/0.0167780388052279/0.0315379262331017/0.0458783000314348/0.185325461023619/0.0823235777206757/0.0702560006884757/0.0198705049286021/0.0118323182042537/0.0322758999603869/0.0413769730105252/0.00847132341112746/0.0186879656159968/0.0508285433864766}]):0.001[&model=LG+F{0.0728731478325499/0.111334041587882/0.0207553693015292/0.0169555091094407/0.00774928686155846/0.100126374111225/0.0547629964526698/0.0167780388052279/0.0315379262331017/0.0458783000314348/0.185325461023619/0.0823235777206757/0.0702560006884757/0.0198705049286021/0.0118323182042537/0.0322758999603869/0.0413769730105252/0.00847132341112746/0.0186879656159968/0.0508285433864766}]):0.5[&model=LG+F{0.0728731478325499/0.111334041587882/0.0207553693015292/0.0169555091094407/0.00774928686155846/0.100126374111225/0.0547629964526698/0.0167780388052279/0.0315379262331017/0.0458783000314348/0.185325461023619/0.0823235777206757/0.0702560006884757/0.0198705049286021/0.0118323182042537/0.0322758999603869/0.0413769730105252/0.00847132341112746/0.0186879656159968/0.0508285433864766}],((B1:0.5[&model=LG+F{0.0085643053473668/0.0130843631169334/0.0424524511732429/0.0143401477225529/0.00655397119732091/0.0846820338104209/0.0463158878799853/0.0019718133733995/0.0266732492741159/0.0938381901907368/0.156739291676544/0.168382340628175/0.143699656485278/0.0406425743630114/0.00139057511693179/0.0272973916809482/0.0349946381116119/0.00716463471176158/0.0382238415667167/0.0429883181908365}],B2:0.5[&model=LG+F{0.0085643053473668/0.0130843631169334/0.0424524511732429/0.0143401477225529/0.00655397119732091/0.0846820338104209/0.0463158878799853/0.0019718133733995/0.0266732492741159/0.0938381901907368/0.156739291676544/0.168382340628175/0.143699656485278/0.0406425743630114/0.00139057511693179/0.0272973916809482/0.0349946381116119/0.00716463471176158/0.0382238415667167/0.0429883181908365}]):0.001[&model=LG+F{0.0085643053473668/0.0130843631169334/0.0424524511732429/0.0143401477225529/0.00655397119732091/0.0846820338104209/0.0463158878799853/0.0019718133733995/0.0266732492741159/0.0938381901907368/0.156739291676544/0.168382340628175/0.143699656485278/0.0406425743630114/0.00139057511693179/0.0272973916809482/0.0349946381116119/0.00716463471176158/0.0382238415667167/0.0429883181908365}],(B3:0.5[&model=LG+F{0.0085643053473668/0.0130843631169334/0.0424524511732429/0.0143401477225529/0.00655397119732091/0.0846820338104209/0.0463158878799853/0.0019718133733995/0.0266732492741159/0.0938381901907368/0.156739291676544/0.168382340628175/0.143699656485278/0.0406425743630114/0.00139057511693179/0.0272973916809482/0.0349946381116119/0.00716463471176158/0.0382238415667167/0.0429883181908365}],B4:0.5[&model=LG+F{0.0085643053473668/0.0130843631169334/0.0424524511732429/0.0143401477225529/0.00655397119732091/0.0846820338104209/0.0463158878799853/0.0019718133733995/0.0266732492741159/0.0938381901907368/0.156739291676544/0.168382340628175/0.143699656485278/0.0406425743630114/0.00139057511693179/0.0272973916809482/0.0349946381116119/0.00716463471176158/0.0382238415667167/0.0429883181908365}]):0.001[&model=LG+F{0.0085643053473668/0.0130843631169334/0.0424524511732429/0.0143401477225529/0.00655397119732091/0.0846820338104209/0.0463158878799853/0.0019718133733995/0.0266732492741159/0.0938381901907368/0.156739291676544/0.168382340628175/0.143699656485278/0.0406425743630114/0.00139057511693179/0.0272973916809482/0.0349946381116119/0.00716463471176158/0.0382238415667167/0.0429883181908365}]):0.5[&model=LG+F{0.0085643053473668/0.0130843631169334/0.0424524511732429/0.0143401477225529/0.00655397119732091/0.0846820338104209/0.0463158878799853/0.0019718133733995/0.0266732492741159/0.0938381901907368/0.156739291676544/0.168382340628175/0.143699656485278/0.0406425743630114/0.00139057511693179/0.0272973916809482/0.0349946381116119/0.00716463471176158/0.0382238415667167/0.0429883181908365}]):0.25[&model=LG+F{0.0728731478325499/0.111334041587882/0.0207553693015292/0.0169555091094407/0.00774928686155846/0.100126374111225/0.0547629964526698/0.0167780388052279/0.0315379262331017/0.0458783000314348/0.185325461023619/0.0823235777206757/0.0702560006884757/0.0198705049286021/0.0118323182042537/0.0322758999603869/0.0413769730105252/0.00847132341112746/0.0186879656159968/0.0508285433864766}],(((C1:0.5[&model=LG+F{0.0728731478325499/0.111334041587882/0.0207553693015292/0.0169555091094407/0.00774928686155846/0.100126374111225/0.0547629964526698/0.0167780388052279/0.0315379262331017/0.0458783000314348/0.185325461023619/0.0823235777206757/0.0702560006884757/0.0198705049286021/0.0118323182042537/0.0322758999603869/0.0413769730105252/0.00847132341112746/0.0186879656159968/0.0508285433864766}],C2:0.5[&model=LG+F{0.0728731478325499/0.111334041587882/0.0207553693015292/0.0169555091094407/0.00774928686155846/0.100126374111225/0.0547629964526698/0.0167780388052279/0.0315379262331017/0.0458783000314348/0.185325461023619/0.0823235777206757/0.0702560006884757/0.0198705049286021/0.0118323182042537/0.0322758999603869/0.0413769730105252/0.00847132341112746/0.0186879656159968/0.0508285433864766}]):0.001[&model=LG+F{0.0728731478325499/0.111334041587882/0.0207553693015292/0.0169555091094407/0.00774928686155846/0.100126374111225/0.0547629964526698/0.0167780388052279/0.0315379262331017/0.0458783000314348/0.185325461023619/0.0823235777206757/0.0702560006884757/0.0198705049286021/0.0118323182042537/0.0322758999603869/0.0413769730105252/0.00847132341112746/0.0186879656159968/0.0508285433864766}],(C3:0.5[&model=LG+F{0.0728731478325499/0.111334041587882/0.0207553693015292/0.0169555091094407/0.00774928686155846/0.100126374111225/0.0547629964526698/0.0167780388052279/0.0315379262331017/0.0458783000314348/0.185325461023619/0.0823235777206757/0.0702560006884757/0.0198705049286021/0.0118323182042537/0.0322758999603869/0.0413769730105252/0.00847132341112746/0.0186879656159968/0.0508285433864766}],C4:0.5[&model=LG+F{0.0728731478325499/0.111334041587882/0.0207553693015292/0.0169555091094407/0.00774928686155846/0.100126374111225/0.0547629964526698/0.0167780388052279/0.0315379262331017/0.0458783000314348/0.185325461023619/0.0823235777206757/0.0702560006884757/0.0198705049286021/0.0118323182042537/0.0322758999603869/0.0413769730105252/0.00847132341112746/0.0186879656159968/0.0508285433864766}]):0.001[&model=LG+F{0.0728731478325499/0.111334041587882/0.0207553693015292/0.0169555091094407/0.00774928686155846/0.100126374111225/0.0547629964526698/0.0167780388052279/0.0315379262331017/0.0458783000314348/0.185325461023619/0.0823235777206757/0.0702560006884757/0.0198705049286021/0.0118323182042537/0.0322758999603869/0.0413769730105252/0.00847132341112746/0.0186879656159968/0.0508285433864766}]):0.5[&model=LG+F{0.0728731478325499/0.111334041587882/0.0207553693015292/0.0169555091094407/0.00774928686155846/0.100126374111225/0.0547629964526698/0.0167780388052279/0.0315379262331017/0.0458783000314348/0.185325461023619/0.0823235777206757/0.0702560006884757/0.0198705049286021/0.0118323182042537/0.0322758999603869/0.0413769730105252/0.00847132341112746/0.0186879656159968/0.0508285433864766}],((D1:0.5[&model=LG+F{0.0085643053473668/0.0130843631169334/0.0424524511732429/0.0143401477225529/0.00655397119732091/0.0846820338104209/0.0463158878799853/0.0019718133733995/0.0266732492741159/0.0938381901907368/0.156739291676544/0.168382340628175/0.143699656485278/0.0406425743630114/0.00139057511693179/0.0272973916809482/0.0349946381116119/0.00716463471176158/0.0382238415667167/0.0429883181908365}],D2:0.5[&model=LG+F{0.0085643053473668/0.0130843631169334/0.0424524511732429/0.0143401477225529/0.00655397119732091/0.0846820338104209/0.0463158878799853/0.0019718133733995/0.0266732492741159/0.0938381901907368/0.156739291676544/0.168382340628175/0.143699656485278/0.0406425743630114/0.00139057511693179/0.0272973916809482/0.0349946381116119/0.00716463471176158/0.0382238415667167/0.0429883181908365}]):0.001[&model=LG+F{0.0085643053473668/0.0130843631169334/0.0424524511732429/0.0143401477225529/0.00655397119732091/0.0846820338104209/0.0463158878799853/0.0019718133733995/0.0266732492741159/0.0938381901907368/0.156739291676544/0.168382340628175/0.143699656485278/0.0406425743630114/0.00139057511693179/0.0272973916809482/0.0349946381116119/0.00716463471176158/0.0382238415667167/0.0429883181908365}],(D3:0.5[&model=LG+F{0.0085643053473668/0.0130843631169334/0.0424524511732429/0.0143401477225529/0.00655397119732091/0.0846820338104209/0.0463158878799853/0.0019718133733995/0.0266732492741159/0.0938381901907368/0.156739291676544/0.168382340628175/0.143699656485278/0.0406425743630114/0.00139057511693179/0.0272973916809482/0.0349946381116119/0.00716463471176158/0.0382238415667167/0.0429883181908365}],D4:0.5[&model=LG+F{0.0085643053473668/0.0130843631169334/0.0424524511732429/0.0143401477225529/0.00655397119732091/0.0846820338104209/0.0463158878799853/0.0019718133733995/0.0266732492741159/0.0938381901907368/0.156739291676544/0.168382340628175/0.143699656485278/0.0406425743630114/0.00139057511693179/0.0272973916809482/0.0349946381116119/0.00716463471176158/0.0382238415667167/0.0429883181908365}]):0.001[&model=LG+F{0.0085643053473668/0.0130843631169334/0.0424524511732429/0.0143401477225529/0.00655397119732091/0.0846820338104209/0.0463158878799853/0.0019718133733995/0.0266732492741159/0.0938381901907368/0.156739291676544/0.168382340628175/0.143699656485278/0.0406425743630114/0.00139057511693179/0.0272973916809482/0.0349946381116119/0.00716463471176158/0.0382238415667167/0.0429883181908365}]):0.5[&model=LG+F{0.0085643053473668/0.0130843631169334/0.0424524511732429/0.0143401477225529/0.00655397119732091/0.0846820338104209/0.0463158878799853/0.0019718133733995/0.0266732492741159/0.0938381901907368/0.156739291676544/0.168382340628175/0.143699656485278/0.0406425743630114/0.00139057511693179/0.0272973916809482/0.0349946381116119/0.00716463471176158/0.0382238415667167/0.0429883181908365}]):0.25[&model=LG+F{0.0728731478325499/0.111334041587882/0.0207553693015292/0.0169555091094407/0.00774928686155846/0.100126374111225/0.0547629964526698/0.0167780388052279/0.0315379262331017/0.0458783000314348/0.185325461023619/0.0823235777206757/0.0702560006884757/0.0198705049286021/0.0118323182042537/0.0322758999603869/0.0413769730105252/0.00847132341112746/0.0186879656159968/0.0508285433864766}]);
```
