## Supplementary material for "Modeling site-and-branch-heterogeneity with GFmix": C20pi10.nwk

```
((((A1:0.5[&model=LG+F{0.0159659712055475/0.00509623413149763/0.00174476031771951/0.000832491515125751/0.010478775073121/0.00485995725761151/0.00188571886164493/0.00314574034195746/0.00758001024044961/0.0768991958131969/0.383326972007461/0.00237662590821679/0.0694303965972213/0.249486158526411/0.00457798636547377/0.0045718406725258/0.00787803083314764/0.0273841622739624/0.0624403592950167/0.0600389107553995}],A2:0.5[&model=LG+F{0.0159659712055475/0.00509623413149763/0.00174476031771951/0.000832491515125751/0.010478775073121/0.00485995725761151/0.00188571886164493/0.00314574034195746/0.00758001024044961/0.0768991958131969/0.383326972007461/0.00237662590821679/0.0694303965972213/0.249486158526411/0.00457798636547377/0.0045718406725258/0.00787803083314764/0.0273841622739624/0.0624403592950167/0.0600389107553995}]):0.001[&model=LG+F{0.0159659712055475/0.00509623413149763/0.00174476031771951/0.000832491515125751/0.010478775073121/0.00485995725761151/0.00188571886164493/0.00314574034195746/0.00758001024044961/0.0768991958131969/0.383326972007461/0.00237662590821679/0.0694303965972213/0.249486158526411/0.00457798636547377/0.0045718406725258/0.00787803083314764/0.0273841622739624/0.0624403592950167/0.0600389107553995}],(A3:0.5[&model=LG+F{0.0159659712055475/0.00509623413149763/0.00174476031771951/0.000832491515125751/0.010478775073121/0.00485995725761151/0.00188571886164493/0.00314574034195746/0.00758001024044961/0.0768991958131969/0.383326972007461/0.00237662590821679/0.0694303965972213/0.249486158526411/0.00457798636547377/0.0045718406725258/0.00787803083314764/0.0273841622739624/0.0624403592950167/0.0600389107553995}],A4:0.5[&model=LG+F{0.0159659712055475/0.00509623413149763/0.00174476031771951/0.000832491515125751/0.010478775073121/0.00485995725761151/0.00188571886164493/0.00314574034195746/0.00758001024044961/0.0768991958131969/0.383326972007461/0.00237662590821679/0.0694303965972213/0.249486158526411/0.00457798636547377/0.0045718406725258/0.00787803083314764/0.0273841622739624/0.0624403592950167/0.0600389107553995}]):0.001[&model=LG+F{0.0159659712055475/0.00509623413149763/0.00174476031771951/0.000832491515125751/0.010478775073121/0.00485995725761151/0.00188571886164493/0.00314574034195746/0.00758001024044961/0.0768991958131969/0.383326972007461/0.00237662590821679/0.0694303965972213/0.249486158526411/0.00457798636547377/0.0045718406725258/0.00787803083314764/0.0273841622739624/0.0624403592950167/0.0600389107553995}]):0.5[&model=LG+F{0.0159659712055475/0.00509623413149763/0.00174476031771951/0.000832491515125751/0.010478775073121/0.00485995725761151/0.00188571886164493/0.00314574034195746/0.00758001024044961/0.0768991958131969/0.383326972007461/0.00237662590821679/0.0694303965972213/0.249486158526411/0.00457798636547377/0.0045718406725258/0.00787803083314764/0.0273841622739624/0.0624403592950167/0.0600389107553995}],((B1:0.5[&model=LG+F{0.00136021917048341/0.000434173109401974/0.00258700350759133/0.000510401030841509/0.0064245430759368/0.00297964261384201/0.00115613532795642/0.000268001004348977/0.00464730867548874/0.114020526074158/0.235017988900954/0.00352388777893886/0.102946334637663/0.36991990283623/0.000390021047662008/0.00280299816839313/0.00483002527374993/0.0167892457753762/0.0925820164930181/0.0368098910119563}],B2:0.5[&model=LG+F{0.00136021917048341/0.000434173109401974/0.00258700350759133/0.000510401030841509/0.0064245430759368/0.00297964261384201/0.00115613532795642/0.000268001004348977/0.00464730867548874/0.114020526074158/0.235017988900954/0.00352388777893886/0.102946334637663/0.36991990283623/0.000390021047662008/0.00280299816839313/0.00483002527374993/0.0167892457753762/0.0925820164930181/0.0368098910119563}]):0.001[&model=LG+F{0.00136021917048341/0.000434173109401974/0.00258700350759133/0.000510401030841509/0.0064245430759368/0.00297964261384201/0.00115613532795642/0.000268001004348977/0.00464730867548874/0.114020526074158/0.235017988900954/0.00352388777893886/0.102946334637663/0.36991990283623/0.000390021047662008/0.00280299816839313/0.00483002527374993/0.0167892457753762/0.0925820164930181/0.0368098910119563}],(B3:0.5[&model=LG+F{0.00136021917048341/0.000434173109401974/0.00258700350759133/0.000510401030841509/0.0064245430759368/0.00297964261384201/0.00115613532795642/0.000268001004348977/0.00464730867548874/0.114020526074158/0.235017988900954/0.00352388777893886/0.102946334637663/0.36991990283623/0.000390021047662008/0.00280299816839313/0.00483002527374993/0.0167892457753762/0.0925820164930181/0.0368098910119563}],B4:0.5[&model=LG+F{0.00136021917048341/0.000434173109401974/0.00258700350759133/0.000510401030841509/0.0064245430759368/0.00297964261384201/0.00115613532795642/0.000268001004348977/0.00464730867548874/0.114020526074158/0.235017988900954/0.00352388777893886/0.102946334637663/0.36991990283623/0.000390021047662008/0.00280299816839313/0.00483002527374993/0.0167892457753762/0.0925820164930181/0.0368098910119563}]):0.001[&model=LG+F{0.00136021917048341/0.000434173109401974/0.00258700350759133/0.000510401030841509/0.0064245430759368/0.00297964261384201/0.00115613532795642/0.000268001004348977/0.00464730867548874/0.114020526074158/0.235017988900954/0.00352388777893886/0.102946334637663/0.36991990283623/0.000390021047662008/0.00280299816839313/0.00483002527374993/0.0167892457753762/0.0925820164930181/0.0368098910119563}]):0.5[&model=LG+F{0.00136021917048341/0.000434173109401974/0.00258700350759133/0.000510401030841509/0.0064245430759368/0.00297964261384201/0.00115613532795642/0.000268001004348977/0.00464730867548874/0.114020526074158/0.235017988900954/0.00352388777893886/0.102946334637663/0.36991990283623/0.000390021047662008/0.00280299816839313/0.00483002527374993/0.0167892457753762/0.0925820164930181/0.0368098910119563}]):0.25[&model=LG+F{0.0159659712055475/0.00509623413149763/0.00174476031771951/0.000832491515125751/0.010478775073121/0.00485995725761151/0.00188571886164493/0.00314574034195746/0.00758001024044961/0.0768991958131969/0.383326972007461/0.00237662590821679/0.0694303965972213/0.249486158526411/0.00457798636547377/0.0045718406725258/0.00787803083314764/0.0273841622739624/0.0624403592950167/0.0600389107553995}],(((C1:0.5[&model=LG+F{0.0159659712055475/0.00509623413149763/0.00174476031771951/0.000832491515125751/0.010478775073121/0.00485995725761151/0.00188571886164493/0.00314574034195746/0.00758001024044961/0.0768991958131969/0.383326972007461/0.00237662590821679/0.0694303965972213/0.249486158526411/0.00457798636547377/0.0045718406725258/0.00787803083314764/0.0273841622739624/0.0624403592950167/0.0600389107553995}],C2:0.5[&model=LG+F{0.0159659712055475/0.00509623413149763/0.00174476031771951/0.000832491515125751/0.010478775073121/0.00485995725761151/0.00188571886164493/0.00314574034195746/0.00758001024044961/0.0768991958131969/0.383326972007461/0.00237662590821679/0.0694303965972213/0.249486158526411/0.00457798636547377/0.0045718406725258/0.00787803083314764/0.0273841622739624/0.0624403592950167/0.0600389107553995}]):0.001[&model=LG+F{0.0159659712055475/0.00509623413149763/0.00174476031771951/0.000832491515125751/0.010478775073121/0.00485995725761151/0.00188571886164493/0.00314574034195746/0.00758001024044961/0.0768991958131969/0.383326972007461/0.00237662590821679/0.0694303965972213/0.249486158526411/0.00457798636547377/0.0045718406725258/0.00787803083314764/0.0273841622739624/0.0624403592950167/0.0600389107553995}],(C3:0.5[&model=LG+F{0.0159659712055475/0.00509623413149763/0.00174476031771951/0.000832491515125751/0.010478775073121/0.00485995725761151/0.00188571886164493/0.00314574034195746/0.00758001024044961/0.0768991958131969/0.383326972007461/0.00237662590821679/0.0694303965972213/0.249486158526411/0.00457798636547377/0.0045718406725258/0.00787803083314764/0.0273841622739624/0.0624403592950167/0.0600389107553995}],C4:0.5[&model=LG+F{0.0159659712055475/0.00509623413149763/0.00174476031771951/0.000832491515125751/0.010478775073121/0.00485995725761151/0.00188571886164493/0.00314574034195746/0.00758001024044961/0.0768991958131969/0.383326972007461/0.00237662590821679/0.0694303965972213/0.249486158526411/0.00457798636547377/0.0045718406725258/0.00787803083314764/0.0273841622739624/0.0624403592950167/0.0600389107553995}]):0.001[&model=LG+F{0.0159659712055475/0.00509623413149763/0.00174476031771951/0.000832491515125751/0.010478775073121/0.00485995725761151/0.00188571886164493/0.00314574034195746/0.00758001024044961/0.0768991958131969/0.383326972007461/0.00237662590821679/0.0694303965972213/0.249486158526411/0.00457798636547377/0.0045718406725258/0.00787803083314764/0.0273841622739624/0.0624403592950167/0.0600389107553995}]):0.5[&model=LG+F{0.0159659712055475/0.00509623413149763/0.00174476031771951/0.000832491515125751/0.010478775073121/0.00485995725761151/0.00188571886164493/0.00314574034195746/0.00758001024044961/0.0768991958131969/0.383326972007461/0.00237662590821679/0.0694303965972213/0.249486158526411/0.00457798636547377/0.0045718406725258/0.00787803083314764/0.0273841622739624/0.0624403592950167/0.0600389107553995}],((D1:0.5[&model=LG+F{0.00136021917048341/0.000434173109401974/0.00258700350759133/0.000510401030841509/0.0064245430759368/0.00297964261384201/0.00115613532795642/0.000268001004348977/0.00464730867548874/0.114020526074158/0.235017988900954/0.00352388777893886/0.102946334637663/0.36991990283623/0.000390021047662008/0.00280299816839313/0.00483002527374993/0.0167892457753762/0.0925820164930181/0.0368098910119563}],D2:0.5[&model=LG+F{0.00136021917048341/0.000434173109401974/0.00258700350759133/0.000510401030841509/0.0064245430759368/0.00297964261384201/0.00115613532795642/0.000268001004348977/0.00464730867548874/0.114020526074158/0.235017988900954/0.00352388777893886/0.102946334637663/0.36991990283623/0.000390021047662008/0.00280299816839313/0.00483002527374993/0.0167892457753762/0.0925820164930181/0.0368098910119563}]):0.001[&model=LG+F{0.00136021917048341/0.000434173109401974/0.00258700350759133/0.000510401030841509/0.0064245430759368/0.00297964261384201/0.00115613532795642/0.000268001004348977/0.00464730867548874/0.114020526074158/0.235017988900954/0.00352388777893886/0.102946334637663/0.36991990283623/0.000390021047662008/0.00280299816839313/0.00483002527374993/0.0167892457753762/0.0925820164930181/0.0368098910119563}],(D3:0.5[&model=LG+F{0.00136021917048341/0.000434173109401974/0.00258700350759133/0.000510401030841509/0.0064245430759368/0.00297964261384201/0.00115613532795642/0.000268001004348977/0.00464730867548874/0.114020526074158/0.235017988900954/0.00352388777893886/0.102946334637663/0.36991990283623/0.000390021047662008/0.00280299816839313/0.00483002527374993/0.0167892457753762/0.0925820164930181/0.0368098910119563}],D4:0.5[&model=LG+F{0.00136021917048341/0.000434173109401974/0.00258700350759133/0.000510401030841509/0.0064245430759368/0.00297964261384201/0.00115613532795642/0.000268001004348977/0.00464730867548874/0.114020526074158/0.235017988900954/0.00352388777893886/0.102946334637663/0.36991990283623/0.000390021047662008/0.00280299816839313/0.00483002527374993/0.0167892457753762/0.0925820164930181/0.0368098910119563}]):0.001[&model=LG+F{0.00136021917048341/0.000434173109401974/0.00258700350759133/0.000510401030841509/0.0064245430759368/0.00297964261384201/0.00115613532795642/0.000268001004348977/0.00464730867548874/0.114020526074158/0.235017988900954/0.00352388777893886/0.102946334637663/0.36991990283623/0.000390021047662008/0.00280299816839313/0.00483002527374993/0.0167892457753762/0.0925820164930181/0.0368098910119563}]):0.5[&model=LG+F{0.00136021917048341/0.000434173109401974/0.00258700350759133/0.000510401030841509/0.0064245430759368/0.00297964261384201/0.00115613532795642/0.000268001004348977/0.00464730867548874/0.114020526074158/0.235017988900954/0.00352388777893886/0.102946334637663/0.36991990283623/0.000390021047662008/0.00280299816839313/0.00483002527374993/0.0167892457753762/0.0925820164930181/0.0368098910119563}]):0.25[&model=LG+F{0.0159659712055475/0.00509623413149763/0.00174476031771951/0.000832491515125751/0.010478775073121/0.00485995725761151/0.00188571886164493/0.00314574034195746/0.00758001024044961/0.0768991958131969/0.383326972007461/0.00237662590821679/0.0694303965972213/0.249486158526411/0.00457798636547377/0.0045718406725258/0.00787803083314764/0.0273841622739624/0.0624403592950167/0.0600389107553995}]);
```
