## Supplementary material for "Modeling site-and-branch-heterogeneity with GFmix": C20pi11.nwk

```
((((A1:0.5[&model=LG+F{0.162177252458155/0.0924807761279081/0.0641541078273047/0.0523230551426038/0.0047774632408124/0.0740865020581939/0.0711589166389052/0.0995998137160231/0.0256642196537372/0.00315911061692963/0.0124047625902796/0.0928509819821137/0.00526400421955878/0.00264021307275634/0.0171782538296283/0.142846990428462/0.0621208772808076/0.00155855763205683/0.00448165836971976/0.00907236412297346}],A2:0.5[&model=LG+F{0.162177252458155/0.0924807761279081/0.0641541078273047/0.0523230551426038/0.0047774632408124/0.0740865020581939/0.0711589166389052/0.0995998137160231/0.0256642196537372/0.00315911061692963/0.0124047625902796/0.0928509819821137/0.00526400421955878/0.00264021307275634/0.0171782538296283/0.142846990428462/0.0621208772808076/0.00155855763205683/0.00448165836971976/0.00907236412297346}]):0.001[&model=LG+F{0.162177252458155/0.0924807761279081/0.0641541078273047/0.0523230551426038/0.0047774632408124/0.0740865020581939/0.0711589166389052/0.0995998137160231/0.0256642196537372/0.00315911061692963/0.0124047625902796/0.0928509819821137/0.00526400421955878/0.00264021307275634/0.0171782538296283/0.142846990428462/0.0621208772808076/0.00155855763205683/0.00448165836971976/0.00907236412297346}],(A3:0.5[&model=LG+F{0.162177252458155/0.0924807761279081/0.0641541078273047/0.0523230551426038/0.0047774632408124/0.0740865020581939/0.0711589166389052/0.0995998137160231/0.0256642196537372/0.00315911061692963/0.0124047625902796/0.0928509819821137/0.00526400421955878/0.00264021307275634/0.0171782538296283/0.142846990428462/0.0621208772808076/0.00155855763205683/0.00448165836971976/0.00907236412297346}],A4:0.5[&model=LG+F{0.162177252458155/0.0924807761279081/0.0641541078273047/0.0523230551426038/0.0047774632408124/0.0740865020581939/0.0711589166389052/0.0995998137160231/0.0256642196537372/0.00315911061692963/0.0124047625902796/0.0928509819821137/0.00526400421955878/0.00264021307275634/0.0171782538296283/0.142846990428462/0.0621208772808076/0.00155855763205683/0.00448165836971976/0.00907236412297346}]):0.001[&model=LG+F{0.162177252458155/0.0924807761279081/0.0641541078273047/0.0523230551426038/0.0047774632408124/0.0740865020581939/0.0711589166389052/0.0995998137160231/0.0256642196537372/0.00315911061692963/0.0124047625902796/0.0928509819821137/0.00526400421955878/0.00264021307275634/0.0171782538296283/0.142846990428462/0.0621208772808076/0.00155855763205683/0.00448165836971976/0.00907236412297346}]):0.5[&model=LG+F{0.162177252458155/0.0924807761279081/0.0641541078273047/0.0523230551426038/0.0047774632408124/0.0740865020581939/0.0711589166389052/0.0995998137160231/0.0256642196537372/0.00315911061692963/0.0124047625902796/0.0928509819821137/0.00526400421955878/0.00264021307275634/0.0171782538296283/0.142846990428462/0.0621208772808076/0.00155855763205683/0.00448165836971976/0.00907236412297346}],((B1:0.5[&model=LG+F{0.024364959199799/0.0138939974809576/0.167744354360354/0.0565701098208256/0.00516524922830157/0.0801000925165831/0.076934875420073/0.0149635374919466/0.0277473805824378/0.00826015650028662/0.0134116553423884/0.242778343457619/0.013763841772019/0.00690339016880199/0.00258080246975869/0.154441859598767/0.0671632197386712/0.00168506552545993/0.0117182346563996/0.00980876658238627}],B2:0.5[&model=LG+F{0.024364959199799/0.0138939974809576/0.167744354360354/0.0565701098208256/0.00516524922830157/0.0801000925165831/0.076934875420073/0.0149635374919466/0.0277473805824378/0.00826015650028662/0.0134116553423884/0.242778343457619/0.013763841772019/0.00690339016880199/0.00258080246975869/0.154441859598767/0.0671632197386712/0.00168506552545993/0.0117182346563996/0.00980876658238627}]):0.001[&model=LG+F{0.024364959199799/0.0138939974809576/0.167744354360354/0.0565701098208256/0.00516524922830157/0.0801000925165831/0.076934875420073/0.0149635374919466/0.0277473805824378/0.00826015650028662/0.0134116553423884/0.242778343457619/0.013763841772019/0.00690339016880199/0.00258080246975869/0.154441859598767/0.0671632197386712/0.00168506552545993/0.0117182346563996/0.00980876658238627}],(B3:0.5[&model=LG+F{0.024364959199799/0.0138939974809576/0.167744354360354/0.0565701098208256/0.00516524922830157/0.0801000925165831/0.076934875420073/0.0149635374919466/0.0277473805824378/0.00826015650028662/0.0134116553423884/0.242778343457619/0.013763841772019/0.00690339016880199/0.00258080246975869/0.154441859598767/0.0671632197386712/0.00168506552545993/0.0117182346563996/0.00980876658238627}],B4:0.5[&model=LG+F{0.024364959199799/0.0138939974809576/0.167744354360354/0.0565701098208256/0.00516524922830157/0.0801000925165831/0.076934875420073/0.0149635374919466/0.0277473805824378/0.00826015650028662/0.0134116553423884/0.242778343457619/0.013763841772019/0.00690339016880199/0.00258080246975869/0.154441859598767/0.0671632197386712/0.00168506552545993/0.0117182346563996/0.00980876658238627}]):0.001[&model=LG+F{0.024364959199799/0.0138939974809576/0.167744354360354/0.0565701098208256/0.00516524922830157/0.0801000925165831/0.076934875420073/0.0149635374919466/0.0277473805824378/0.00826015650028662/0.0134116553423884/0.242778343457619/0.013763841772019/0.00690339016880199/0.00258080246975869/0.154441859598767/0.0671632197386712/0.00168506552545993/0.0117182346563996/0.00980876658238627}]):0.5[&model=LG+F{0.024364959199799/0.0138939974809576/0.167744354360354/0.0565701098208256/0.00516524922830157/0.0801000925165831/0.076934875420073/0.0149635374919466/0.0277473805824378/0.00826015650028662/0.0134116553423884/0.242778343457619/0.013763841772019/0.00690339016880199/0.00258080246975869/0.154441859598767/0.0671632197386712/0.00168506552545993/0.0117182346563996/0.00980876658238627}]):0.25[&model=LG+F{0.162177252458155/0.0924807761279081/0.0641541078273047/0.0523230551426038/0.0047774632408124/0.0740865020581939/0.0711589166389052/0.0995998137160231/0.0256642196537372/0.00315911061692963/0.0124047625902796/0.0928509819821137/0.00526400421955878/0.00264021307275634/0.0171782538296283/0.142846990428462/0.0621208772808076/0.00155855763205683/0.00448165836971976/0.00907236412297346}],(((C1:0.5[&model=LG+F{0.162177252458155/0.0924807761279081/0.0641541078273047/0.0523230551426038/0.0047774632408124/0.0740865020581939/0.0711589166389052/0.0995998137160231/0.0256642196537372/0.00315911061692963/0.0124047625902796/0.0928509819821137/0.00526400421955878/0.00264021307275634/0.0171782538296283/0.142846990428462/0.0621208772808076/0.00155855763205683/0.00448165836971976/0.00907236412297346}],C2:0.5[&model=LG+F{0.162177252458155/0.0924807761279081/0.0641541078273047/0.0523230551426038/0.0047774632408124/0.0740865020581939/0.0711589166389052/0.0995998137160231/0.0256642196537372/0.00315911061692963/0.0124047625902796/0.0928509819821137/0.00526400421955878/0.00264021307275634/0.0171782538296283/0.142846990428462/0.0621208772808076/0.00155855763205683/0.00448165836971976/0.00907236412297346}]):0.001[&model=LG+F{0.162177252458155/0.0924807761279081/0.0641541078273047/0.0523230551426038/0.0047774632408124/0.0740865020581939/0.0711589166389052/0.0995998137160231/0.0256642196537372/0.00315911061692963/0.0124047625902796/0.0928509819821137/0.00526400421955878/0.00264021307275634/0.0171782538296283/0.142846990428462/0.0621208772808076/0.00155855763205683/0.00448165836971976/0.00907236412297346}],(C3:0.5[&model=LG+F{0.162177252458155/0.0924807761279081/0.0641541078273047/0.0523230551426038/0.0047774632408124/0.0740865020581939/0.0711589166389052/0.0995998137160231/0.0256642196537372/0.00315911061692963/0.0124047625902796/0.0928509819821137/0.00526400421955878/0.00264021307275634/0.0171782538296283/0.142846990428462/0.0621208772808076/0.00155855763205683/0.00448165836971976/0.00907236412297346}],C4:0.5[&model=LG+F{0.162177252458155/0.0924807761279081/0.0641541078273047/0.0523230551426038/0.0047774632408124/0.0740865020581939/0.0711589166389052/0.0995998137160231/0.0256642196537372/0.00315911061692963/0.0124047625902796/0.0928509819821137/0.00526400421955878/0.00264021307275634/0.0171782538296283/0.142846990428462/0.0621208772808076/0.00155855763205683/0.00448165836971976/0.00907236412297346}]):0.001[&model=LG+F{0.162177252458155/0.0924807761279081/0.0641541078273047/0.0523230551426038/0.0047774632408124/0.0740865020581939/0.0711589166389052/0.0995998137160231/0.0256642196537372/0.00315911061692963/0.0124047625902796/0.0928509819821137/0.00526400421955878/0.00264021307275634/0.0171782538296283/0.142846990428462/0.0621208772808076/0.00155855763205683/0.00448165836971976/0.00907236412297346}]):0.5[&model=LG+F{0.162177252458155/0.0924807761279081/0.0641541078273047/0.0523230551426038/0.0047774632408124/0.0740865020581939/0.0711589166389052/0.0995998137160231/0.0256642196537372/0.00315911061692963/0.0124047625902796/0.0928509819821137/0.00526400421955878/0.00264021307275634/0.0171782538296283/0.142846990428462/0.0621208772808076/0.00155855763205683/0.00448165836971976/0.00907236412297346}],((D1:0.5[&model=LG+F{0.024364959199799/0.0138939974809576/0.167744354360354/0.0565701098208256/0.00516524922830157/0.0801000925165831/0.076934875420073/0.0149635374919466/0.0277473805824378/0.00826015650028662/0.0134116553423884/0.242778343457619/0.013763841772019/0.00690339016880199/0.00258080246975869/0.154441859598767/0.0671632197386712/0.00168506552545993/0.0117182346563996/0.00980876658238627}],D2:0.5[&model=LG+F{0.024364959199799/0.0138939974809576/0.167744354360354/0.0565701098208256/0.00516524922830157/0.0801000925165831/0.076934875420073/0.0149635374919466/0.0277473805824378/0.00826015650028662/0.0134116553423884/0.242778343457619/0.013763841772019/0.00690339016880199/0.00258080246975869/0.154441859598767/0.0671632197386712/0.00168506552545993/0.0117182346563996/0.00980876658238627}]):0.001[&model=LG+F{0.024364959199799/0.0138939974809576/0.167744354360354/0.0565701098208256/0.00516524922830157/0.0801000925165831/0.076934875420073/0.0149635374919466/0.0277473805824378/0.00826015650028662/0.0134116553423884/0.242778343457619/0.013763841772019/0.00690339016880199/0.00258080246975869/0.154441859598767/0.0671632197386712/0.00168506552545993/0.0117182346563996/0.00980876658238627}],(D3:0.5[&model=LG+F{0.024364959199799/0.0138939974809576/0.167744354360354/0.0565701098208256/0.00516524922830157/0.0801000925165831/0.076934875420073/0.0149635374919466/0.0277473805824378/0.00826015650028662/0.0134116553423884/0.242778343457619/0.013763841772019/0.00690339016880199/0.00258080246975869/0.154441859598767/0.0671632197386712/0.00168506552545993/0.0117182346563996/0.00980876658238627}],D4:0.5[&model=LG+F{0.024364959199799/0.0138939974809576/0.167744354360354/0.0565701098208256/0.00516524922830157/0.0801000925165831/0.076934875420073/0.0149635374919466/0.0277473805824378/0.00826015650028662/0.0134116553423884/0.242778343457619/0.013763841772019/0.00690339016880199/0.00258080246975869/0.154441859598767/0.0671632197386712/0.00168506552545993/0.0117182346563996/0.00980876658238627}]):0.001[&model=LG+F{0.024364959199799/0.0138939974809576/0.167744354360354/0.0565701098208256/0.00516524922830157/0.0801000925165831/0.076934875420073/0.0149635374919466/0.0277473805824378/0.00826015650028662/0.0134116553423884/0.242778343457619/0.013763841772019/0.00690339016880199/0.00258080246975869/0.154441859598767/0.0671632197386712/0.00168506552545993/0.0117182346563996/0.00980876658238627}]):0.5[&model=LG+F{0.024364959199799/0.0138939974809576/0.167744354360354/0.0565701098208256/0.00516524922830157/0.0801000925165831/0.076934875420073/0.0149635374919466/0.0277473805824378/0.00826015650028662/0.0134116553423884/0.242778343457619/0.013763841772019/0.00690339016880199/0.00258080246975869/0.154441859598767/0.0671632197386712/0.00168506552545993/0.0117182346563996/0.00980876658238627}]):0.25[&model=LG+F{0.162177252458155/0.0924807761279081/0.0641541078273047/0.0523230551426038/0.0047774632408124/0.0740865020581939/0.0711589166389052/0.0995998137160231/0.0256642196537372/0.00315911061692963/0.0124047625902796/0.0928509819821137/0.00526400421955878/0.00264021307275634/0.0171782538296283/0.142846990428462/0.0621208772808076/0.00155855763205683/0.00448165836971976/0.00907236412297346}]);
```
