## Supplementary material for "Modeling site-and-branch-heterogeneity with GFmix": C20pi12.nwk

```
((((A1:0.5[&model=LG+F{0.0216162467504193/0.00487761676783204/0.00185390855474951/0.000861512469665433/0.00568524590246854/0.00681478838103441/0.0020942333147677/0.0025183599575872/0.00244769368729992/0.188590950331401/0.452013501948019/0.00271767285757475/0.115895882135656/0.0359656505122037/0.00471722622805967/0.00477597103337798/0.015504059600313/0.00277924830799532/0.00525641477702549/0.123013518034344}],A2:0.5[&model=LG+F{0.0216162467504193/0.00487761676783204/0.00185390855474951/0.000861512469665433/0.00568524590246854/0.00681478838103441/0.0020942333147677/0.0025183599575872/0.00244769368729992/0.188590950331401/0.452013501948019/0.00271767285757475/0.115895882135656/0.0359656505122037/0.00471722622805967/0.00477597103337798/0.015504059600313/0.00277924830799532/0.00525641477702549/0.123013518034344}]):0.001[&model=LG+F{0.0216162467504193/0.00487761676783204/0.00185390855474951/0.000861512469665433/0.00568524590246854/0.00681478838103441/0.0020942333147677/0.0025183599575872/0.00244769368729992/0.188590950331401/0.452013501948019/0.00271767285757475/0.115895882135656/0.0359656505122037/0.00471722622805967/0.00477597103337798/0.015504059600313/0.00277924830799532/0.00525641477702549/0.123013518034344}],(A3:0.5[&model=LG+F{0.0216162467504193/0.00487761676783204/0.00185390855474951/0.000861512469665433/0.00568524590246854/0.00681478838103441/0.0020942333147677/0.0025183599575872/0.00244769368729992/0.188590950331401/0.452013501948019/0.00271767285757475/0.115895882135656/0.0359656505122037/0.00471722622805967/0.00477597103337798/0.015504059600313/0.00277924830799532/0.00525641477702549/0.123013518034344}],A4:0.5[&model=LG+F{0.0216162467504193/0.00487761676783204/0.00185390855474951/0.000861512469665433/0.00568524590246854/0.00681478838103441/0.0020942333147677/0.0025183599575872/0.00244769368729992/0.188590950331401/0.452013501948019/0.00271767285757475/0.115895882135656/0.0359656505122037/0.00471722622805967/0.00477597103337798/0.015504059600313/0.00277924830799532/0.00525641477702549/0.123013518034344}]):0.001[&model=LG+F{0.0216162467504193/0.00487761676783204/0.00185390855474951/0.000861512469665433/0.00568524590246854/0.00681478838103441/0.0020942333147677/0.0025183599575872/0.00244769368729992/0.188590950331401/0.452013501948019/0.00271767285757475/0.115895882135656/0.0359656505122037/0.00471722622805967/0.00477597103337798/0.015504059600313/0.00277924830799532/0.00525641477702549/0.123013518034344}]):0.5[&model=LG+F{0.0216162467504193/0.00487761676783204/0.00185390855474951/0.000861512469665433/0.00568524590246854/0.00681478838103441/0.0020942333147677/0.0025183599575872/0.00244769368729992/0.188590950331401/0.452013501948019/0.00271767285757475/0.115895882135656/0.0359656505122037/0.00471722622805967/0.00477597103337798/0.015504059600313/0.00277924830799532/0.00525641477702549/0.123013518034344}],((B1:0.5[&model=LG+F{0.00204642503493518/0.000461767353961089/0.00305458033889406/0.000586942146741787/0.0038733164663835/0.00464286549852108/0.00142678584562482/0.000238414879497282/0.00166759581314947/0.310730649308364/0.307953494036685/0.00447775595890463/0.190955094318657/0.0592585694956008/0.000446583070595589/0.00325383414612221/0.0105628024496898/0.00189348155210887/0.00866069752461102/0.0838082104387609}],B2:0.5[&model=LG+F{0.00204642503493518/0.000461767353961089/0.00305458033889406/0.000586942146741787/0.0038733164663835/0.00464286549852108/0.00142678584562482/0.000238414879497282/0.00166759581314947/0.310730649308364/0.307953494036685/0.00447775595890463/0.190955094318657/0.0592585694956008/0.000446583070595589/0.00325383414612221/0.0105628024496898/0.00189348155210887/0.00866069752461102/0.0838082104387609}]):0.001[&model=LG+F{0.00204642503493518/0.000461767353961089/0.00305458033889406/0.000586942146741787/0.0038733164663835/0.00464286549852108/0.00142678584562482/0.000238414879497282/0.00166759581314947/0.310730649308364/0.307953494036685/0.00447775595890463/0.190955094318657/0.0592585694956008/0.000446583070595589/0.00325383414612221/0.0105628024496898/0.00189348155210887/0.00866069752461102/0.0838082104387609}],(B3:0.5[&model=LG+F{0.00204642503493518/0.000461767353961089/0.00305458033889406/0.000586942146741787/0.0038733164663835/0.00464286549852108/0.00142678584562482/0.000238414879497282/0.00166759581314947/0.310730649308364/0.307953494036685/0.00447775595890463/0.190955094318657/0.0592585694956008/0.000446583070595589/0.00325383414612221/0.0105628024496898/0.00189348155210887/0.00866069752461102/0.0838082104387609}],B4:0.5[&model=LG+F{0.00204642503493518/0.000461767353961089/0.00305458033889406/0.000586942146741787/0.0038733164663835/0.00464286549852108/0.00142678584562482/0.000238414879497282/0.00166759581314947/0.310730649308364/0.307953494036685/0.00447775595890463/0.190955094318657/0.0592585694956008/0.000446583070595589/0.00325383414612221/0.0105628024496898/0.00189348155210887/0.00866069752461102/0.0838082104387609}]):0.001[&model=LG+F{0.00204642503493518/0.000461767353961089/0.00305458033889406/0.000586942146741787/0.0038733164663835/0.00464286549852108/0.00142678584562482/0.000238414879497282/0.00166759581314947/0.310730649308364/0.307953494036685/0.00447775595890463/0.190955094318657/0.0592585694956008/0.000446583070595589/0.00325383414612221/0.0105628024496898/0.00189348155210887/0.00866069752461102/0.0838082104387609}]):0.5[&model=LG+F{0.00204642503493518/0.000461767353961089/0.00305458033889406/0.000586942146741787/0.0038733164663835/0.00464286549852108/0.00142678584562482/0.000238414879497282/0.00166759581314947/0.310730649308364/0.307953494036685/0.00447775595890463/0.190955094318657/0.0592585694956008/0.000446583070595589/0.00325383414612221/0.0105628024496898/0.00189348155210887/0.00866069752461102/0.0838082104387609}]):0.25[&model=LG+F{0.0216162467504193/0.00487761676783204/0.00185390855474951/0.000861512469665433/0.00568524590246854/0.00681478838103441/0.0020942333147677/0.0025183599575872/0.00244769368729992/0.188590950331401/0.452013501948019/0.00271767285757475/0.115895882135656/0.0359656505122037/0.00471722622805967/0.00477597103337798/0.015504059600313/0.00277924830799532/0.00525641477702549/0.123013518034344}],(((C1:0.5[&model=LG+F{0.0216162467504193/0.00487761676783204/0.00185390855474951/0.000861512469665433/0.00568524590246854/0.00681478838103441/0.0020942333147677/0.0025183599575872/0.00244769368729992/0.188590950331401/0.452013501948019/0.00271767285757475/0.115895882135656/0.0359656505122037/0.00471722622805967/0.00477597103337798/0.015504059600313/0.00277924830799532/0.00525641477702549/0.123013518034344}],C2:0.5[&model=LG+F{0.0216162467504193/0.00487761676783204/0.00185390855474951/0.000861512469665433/0.00568524590246854/0.00681478838103441/0.0020942333147677/0.0025183599575872/0.00244769368729992/0.188590950331401/0.452013501948019/0.00271767285757475/0.115895882135656/0.0359656505122037/0.00471722622805967/0.00477597103337798/0.015504059600313/0.00277924830799532/0.00525641477702549/0.123013518034344}]):0.001[&model=LG+F{0.0216162467504193/0.00487761676783204/0.00185390855474951/0.000861512469665433/0.00568524590246854/0.00681478838103441/0.0020942333147677/0.0025183599575872/0.00244769368729992/0.188590950331401/0.452013501948019/0.00271767285757475/0.115895882135656/0.0359656505122037/0.00471722622805967/0.00477597103337798/0.015504059600313/0.00277924830799532/0.00525641477702549/0.123013518034344}],(C3:0.5[&model=LG+F{0.0216162467504193/0.00487761676783204/0.00185390855474951/0.000861512469665433/0.00568524590246854/0.00681478838103441/0.0020942333147677/0.0025183599575872/0.00244769368729992/0.188590950331401/0.452013501948019/0.00271767285757475/0.115895882135656/0.0359656505122037/0.00471722622805967/0.00477597103337798/0.015504059600313/0.00277924830799532/0.00525641477702549/0.123013518034344}],C4:0.5[&model=LG+F{0.0216162467504193/0.00487761676783204/0.00185390855474951/0.000861512469665433/0.00568524590246854/0.00681478838103441/0.0020942333147677/0.0025183599575872/0.00244769368729992/0.188590950331401/0.452013501948019/0.00271767285757475/0.115895882135656/0.0359656505122037/0.00471722622805967/0.00477597103337798/0.015504059600313/0.00277924830799532/0.00525641477702549/0.123013518034344}]):0.001[&model=LG+F{0.0216162467504193/0.00487761676783204/0.00185390855474951/0.000861512469665433/0.00568524590246854/0.00681478838103441/0.0020942333147677/0.0025183599575872/0.00244769368729992/0.188590950331401/0.452013501948019/0.00271767285757475/0.115895882135656/0.0359656505122037/0.00471722622805967/0.00477597103337798/0.015504059600313/0.00277924830799532/0.00525641477702549/0.123013518034344}]):0.5[&model=LG+F{0.0216162467504193/0.00487761676783204/0.00185390855474951/0.000861512469665433/0.00568524590246854/0.00681478838103441/0.0020942333147677/0.0025183599575872/0.00244769368729992/0.188590950331401/0.452013501948019/0.00271767285757475/0.115895882135656/0.0359656505122037/0.00471722622805967/0.00477597103337798/0.015504059600313/0.00277924830799532/0.00525641477702549/0.123013518034344}],((D1:0.5[&model=LG+F{0.00204642503493518/0.000461767353961089/0.00305458033889406/0.000586942146741787/0.0038733164663835/0.00464286549852108/0.00142678584562482/0.000238414879497282/0.00166759581314947/0.310730649308364/0.307953494036685/0.00447775595890463/0.190955094318657/0.0592585694956008/0.000446583070595589/0.00325383414612221/0.0105628024496898/0.00189348155210887/0.00866069752461102/0.0838082104387609}],D2:0.5[&model=LG+F{0.00204642503493518/0.000461767353961089/0.00305458033889406/0.000586942146741787/0.0038733164663835/0.00464286549852108/0.00142678584562482/0.000238414879497282/0.00166759581314947/0.310730649308364/0.307953494036685/0.00447775595890463/0.190955094318657/0.0592585694956008/0.000446583070595589/0.00325383414612221/0.0105628024496898/0.00189348155210887/0.00866069752461102/0.0838082104387609}]):0.001[&model=LG+F{0.00204642503493518/0.000461767353961089/0.00305458033889406/0.000586942146741787/0.0038733164663835/0.00464286549852108/0.00142678584562482/0.000238414879497282/0.00166759581314947/0.310730649308364/0.307953494036685/0.00447775595890463/0.190955094318657/0.0592585694956008/0.000446583070595589/0.00325383414612221/0.0105628024496898/0.00189348155210887/0.00866069752461102/0.0838082104387609}],(D3:0.5[&model=LG+F{0.00204642503493518/0.000461767353961089/0.00305458033889406/0.000586942146741787/0.0038733164663835/0.00464286549852108/0.00142678584562482/0.000238414879497282/0.00166759581314947/0.310730649308364/0.307953494036685/0.00447775595890463/0.190955094318657/0.0592585694956008/0.000446583070595589/0.00325383414612221/0.0105628024496898/0.00189348155210887/0.00866069752461102/0.0838082104387609}],D4:0.5[&model=LG+F{0.00204642503493518/0.000461767353961089/0.00305458033889406/0.000586942146741787/0.0038733164663835/0.00464286549852108/0.00142678584562482/0.000238414879497282/0.00166759581314947/0.310730649308364/0.307953494036685/0.00447775595890463/0.190955094318657/0.0592585694956008/0.000446583070595589/0.00325383414612221/0.0105628024496898/0.00189348155210887/0.00866069752461102/0.0838082104387609}]):0.001[&model=LG+F{0.00204642503493518/0.000461767353961089/0.00305458033889406/0.000586942146741787/0.0038733164663835/0.00464286549852108/0.00142678584562482/0.000238414879497282/0.00166759581314947/0.310730649308364/0.307953494036685/0.00447775595890463/0.190955094318657/0.0592585694956008/0.000446583070595589/0.00325383414612221/0.0105628024496898/0.00189348155210887/0.00866069752461102/0.0838082104387609}]):0.5[&model=LG+F{0.00204642503493518/0.000461767353961089/0.00305458033889406/0.000586942146741787/0.0038733164663835/0.00464286549852108/0.00142678584562482/0.000238414879497282/0.00166759581314947/0.310730649308364/0.307953494036685/0.00447775595890463/0.190955094318657/0.0592585694956008/0.000446583070595589/0.00325383414612221/0.0105628024496898/0.00189348155210887/0.00866069752461102/0.0838082104387609}]):0.25[&model=LG+F{0.0216162467504193/0.00487761676783204/0.00185390855474951/0.000861512469665433/0.00568524590246854/0.00681478838103441/0.0020942333147677/0.0025183599575872/0.00244769368729992/0.188590950331401/0.452013501948019/0.00271767285757475/0.115895882135656/0.0359656505122037/0.00471722622805967/0.00477597103337798/0.015504059600313/0.00277924830799532/0.00525641477702549/0.123013518034344}]);
```
