## Supplementary material for "Modeling site-and-branch-heterogeneity with GFmix": C20pi13.nwk

```
((((A1:0.5[&model=LG+F{0.0544431109618022/0.0576483222517183/0.0192221334913541/0.0143679155832158/0.00770411355940558/0.0436374014398956/0.0470315469183862/0.00596472050420014/0.0168077848270303/0.159730431614576/0.113973394560137/0.0529751961181676/0.0302940251490756/0.0119869823934198/0.0141771810584773/0.0269357376598404/0.0967444799461163/0.00321824272773352/0.0103153848532673/0.212821490470955}],A2:0.5[&model=LG+F{0.0544431109618022/0.0576483222517183/0.0192221334913541/0.0143679155832158/0.00770411355940558/0.0436374014398956/0.0470315469183862/0.00596472050420014/0.0168077848270303/0.159730431614576/0.113973394560137/0.0529751961181676/0.0302940251490756/0.0119869823934198/0.0141771810584773/0.0269357376598404/0.0967444799461163/0.00321824272773352/0.0103153848532673/0.212821490470955}]):0.001[&model=LG+F{0.0544431109618022/0.0576483222517183/0.0192221334913541/0.0143679155832158/0.00770411355940558/0.0436374014398956/0.0470315469183862/0.00596472050420014/0.0168077848270303/0.159730431614576/0.113973394560137/0.0529751961181676/0.0302940251490756/0.0119869823934198/0.0141771810584773/0.0269357376598404/0.0967444799461163/0.00321824272773352/0.0103153848532673/0.212821490470955}],(A3:0.5[&model=LG+F{0.0544431109618022/0.0576483222517183/0.0192221334913541/0.0143679155832158/0.00770411355940558/0.0436374014398956/0.0470315469183862/0.00596472050420014/0.0168077848270303/0.159730431614576/0.113973394560137/0.0529751961181676/0.0302940251490756/0.0119869823934198/0.0141771810584773/0.0269357376598404/0.0967444799461163/0.00321824272773352/0.0103153848532673/0.212821490470955}],A4:0.5[&model=LG+F{0.0544431109618022/0.0576483222517183/0.0192221334913541/0.0143679155832158/0.00770411355940558/0.0436374014398956/0.0470315469183862/0.00596472050420014/0.0168077848270303/0.159730431614576/0.113973394560137/0.0529751961181676/0.0302940251490756/0.0119869823934198/0.0141771810584773/0.0269357376598404/0.0967444799461163/0.00321824272773352/0.0103153848532673/0.212821490470955}]):0.001[&model=LG+F{0.0544431109618022/0.0576483222517183/0.0192221334913541/0.0143679155832158/0.00770411355940558/0.0436374014398956/0.0470315469183862/0.00596472050420014/0.0168077848270303/0.159730431614576/0.113973394560137/0.0529751961181676/0.0302940251490756/0.0119869823934198/0.0141771810584773/0.0269357376598404/0.0967444799461163/0.00321824272773352/0.0103153848532673/0.212821490470955}]):0.5[&model=LG+F{0.0544431109618022/0.0576483222517183/0.0192221334913541/0.0143679155832158/0.00770411355940558/0.0436374014398956/0.0470315469183862/0.00596472050420014/0.0168077848270303/0.159730431614576/0.113973394560137/0.0529751961181676/0.0302940251490756/0.0119869823934198/0.0141771810584773/0.0269357376598404/0.0967444799461163/0.00321824272773352/0.0103153848532673/0.212821490470955}],((B1:0.5[&model=LG+F{0.00586586140862675/0.00621120032993132/0.0360444286607181/0.0111404006348914/0.00597351168242788/0.0338349798821143/0.0364666866334861/0.000642656585943084/0.0130321935477475/0.299518893148198/0.0883711537532772/0.0993365631410111/0.0568059122481379/0.0224774181248528/0.00152749131680559/0.0208850690407377/0.0750124302701898/0.0024953176485223/0.0193429180802787/0.165014657403109}],B2:0.5[&model=LG+F{0.00586586140862675/0.00621120032993132/0.0360444286607181/0.0111404006348914/0.00597351168242788/0.0338349798821143/0.0364666866334861/0.000642656585943084/0.0130321935477475/0.299518893148198/0.0883711537532772/0.0993365631410111/0.0568059122481379/0.0224774181248528/0.00152749131680559/0.0208850690407377/0.0750124302701898/0.0024953176485223/0.0193429180802787/0.165014657403109}]):0.001[&model=LG+F{0.00586586140862675/0.00621120032993132/0.0360444286607181/0.0111404006348914/0.00597351168242788/0.0338349798821143/0.0364666866334861/0.000642656585943084/0.0130321935477475/0.299518893148198/0.0883711537532772/0.0993365631410111/0.0568059122481379/0.0224774181248528/0.00152749131680559/0.0208850690407377/0.0750124302701898/0.0024953176485223/0.0193429180802787/0.165014657403109}],(B3:0.5[&model=LG+F{0.00586586140862675/0.00621120032993132/0.0360444286607181/0.0111404006348914/0.00597351168242788/0.0338349798821143/0.0364666866334861/0.000642656585943084/0.0130321935477475/0.299518893148198/0.0883711537532772/0.0993365631410111/0.0568059122481379/0.0224774181248528/0.00152749131680559/0.0208850690407377/0.0750124302701898/0.0024953176485223/0.0193429180802787/0.165014657403109}],B4:0.5[&model=LG+F{0.00586586140862675/0.00621120032993132/0.0360444286607181/0.0111404006348914/0.00597351168242788/0.0338349798821143/0.0364666866334861/0.000642656585943084/0.0130321935477475/0.299518893148198/0.0883711537532772/0.0993365631410111/0.0568059122481379/0.0224774181248528/0.00152749131680559/0.0208850690407377/0.0750124302701898/0.0024953176485223/0.0193429180802787/0.165014657403109}]):0.001[&model=LG+F{0.00586586140862675/0.00621120032993132/0.0360444286607181/0.0111404006348914/0.00597351168242788/0.0338349798821143/0.0364666866334861/0.000642656585943084/0.0130321935477475/0.299518893148198/0.0883711537532772/0.0993365631410111/0.0568059122481379/0.0224774181248528/0.00152749131680559/0.0208850690407377/0.0750124302701898/0.0024953176485223/0.0193429180802787/0.165014657403109}]):0.5[&model=LG+F{0.00586586140862675/0.00621120032993132/0.0360444286607181/0.0111404006348914/0.00597351168242788/0.0338349798821143/0.0364666866334861/0.000642656585943084/0.0130321935477475/0.299518893148198/0.0883711537532772/0.0993365631410111/0.0568059122481379/0.0224774181248528/0.00152749131680559/0.0208850690407377/0.0750124302701898/0.0024953176485223/0.0193429180802787/0.165014657403109}]):0.25[&model=LG+F{0.0544431109618022/0.0576483222517183/0.0192221334913541/0.0143679155832158/0.00770411355940558/0.0436374014398956/0.0470315469183862/0.00596472050420014/0.0168077848270303/0.159730431614576/0.113973394560137/0.0529751961181676/0.0302940251490756/0.0119869823934198/0.0141771810584773/0.0269357376598404/0.0967444799461163/0.00321824272773352/0.0103153848532673/0.212821490470955}],(((C1:0.5[&model=LG+F{0.0544431109618022/0.0576483222517183/0.0192221334913541/0.0143679155832158/0.00770411355940558/0.0436374014398956/0.0470315469183862/0.00596472050420014/0.0168077848270303/0.159730431614576/0.113973394560137/0.0529751961181676/0.0302940251490756/0.0119869823934198/0.0141771810584773/0.0269357376598404/0.0967444799461163/0.00321824272773352/0.0103153848532673/0.212821490470955}],C2:0.5[&model=LG+F{0.0544431109618022/0.0576483222517183/0.0192221334913541/0.0143679155832158/0.00770411355940558/0.0436374014398956/0.0470315469183862/0.00596472050420014/0.0168077848270303/0.159730431614576/0.113973394560137/0.0529751961181676/0.0302940251490756/0.0119869823934198/0.0141771810584773/0.0269357376598404/0.0967444799461163/0.00321824272773352/0.0103153848532673/0.212821490470955}]):0.001[&model=LG+F{0.0544431109618022/0.0576483222517183/0.0192221334913541/0.0143679155832158/0.00770411355940558/0.0436374014398956/0.0470315469183862/0.00596472050420014/0.0168077848270303/0.159730431614576/0.113973394560137/0.0529751961181676/0.0302940251490756/0.0119869823934198/0.0141771810584773/0.0269357376598404/0.0967444799461163/0.00321824272773352/0.0103153848532673/0.212821490470955}],(C3:0.5[&model=LG+F{0.0544431109618022/0.0576483222517183/0.0192221334913541/0.0143679155832158/0.00770411355940558/0.0436374014398956/0.0470315469183862/0.00596472050420014/0.0168077848270303/0.159730431614576/0.113973394560137/0.0529751961181676/0.0302940251490756/0.0119869823934198/0.0141771810584773/0.0269357376598404/0.0967444799461163/0.00321824272773352/0.0103153848532673/0.212821490470955}],C4:0.5[&model=LG+F{0.0544431109618022/0.0576483222517183/0.0192221334913541/0.0143679155832158/0.00770411355940558/0.0436374014398956/0.0470315469183862/0.00596472050420014/0.0168077848270303/0.159730431614576/0.113973394560137/0.0529751961181676/0.0302940251490756/0.0119869823934198/0.0141771810584773/0.0269357376598404/0.0967444799461163/0.00321824272773352/0.0103153848532673/0.212821490470955}]):0.001[&model=LG+F{0.0544431109618022/0.0576483222517183/0.0192221334913541/0.0143679155832158/0.00770411355940558/0.0436374014398956/0.0470315469183862/0.00596472050420014/0.0168077848270303/0.159730431614576/0.113973394560137/0.0529751961181676/0.0302940251490756/0.0119869823934198/0.0141771810584773/0.0269357376598404/0.0967444799461163/0.00321824272773352/0.0103153848532673/0.212821490470955}]):0.5[&model=LG+F{0.0544431109618022/0.0576483222517183/0.0192221334913541/0.0143679155832158/0.00770411355940558/0.0436374014398956/0.0470315469183862/0.00596472050420014/0.0168077848270303/0.159730431614576/0.113973394560137/0.0529751961181676/0.0302940251490756/0.0119869823934198/0.0141771810584773/0.0269357376598404/0.0967444799461163/0.00321824272773352/0.0103153848532673/0.212821490470955}],((D1:0.5[&model=LG+F{0.00586586140862675/0.00621120032993132/0.0360444286607181/0.0111404006348914/0.00597351168242788/0.0338349798821143/0.0364666866334861/0.000642656585943084/0.0130321935477475/0.299518893148198/0.0883711537532772/0.0993365631410111/0.0568059122481379/0.0224774181248528/0.00152749131680559/0.0208850690407377/0.0750124302701898/0.0024953176485223/0.0193429180802787/0.165014657403109}],D2:0.5[&model=LG+F{0.00586586140862675/0.00621120032993132/0.0360444286607181/0.0111404006348914/0.00597351168242788/0.0338349798821143/0.0364666866334861/0.000642656585943084/0.0130321935477475/0.299518893148198/0.0883711537532772/0.0993365631410111/0.0568059122481379/0.0224774181248528/0.00152749131680559/0.0208850690407377/0.0750124302701898/0.0024953176485223/0.0193429180802787/0.165014657403109}]):0.001[&model=LG+F{0.00586586140862675/0.00621120032993132/0.0360444286607181/0.0111404006348914/0.00597351168242788/0.0338349798821143/0.0364666866334861/0.000642656585943084/0.0130321935477475/0.299518893148198/0.0883711537532772/0.0993365631410111/0.0568059122481379/0.0224774181248528/0.00152749131680559/0.0208850690407377/0.0750124302701898/0.0024953176485223/0.0193429180802787/0.165014657403109}],(D3:0.5[&model=LG+F{0.00586586140862675/0.00621120032993132/0.0360444286607181/0.0111404006348914/0.00597351168242788/0.0338349798821143/0.0364666866334861/0.000642656585943084/0.0130321935477475/0.299518893148198/0.0883711537532772/0.0993365631410111/0.0568059122481379/0.0224774181248528/0.00152749131680559/0.0208850690407377/0.0750124302701898/0.0024953176485223/0.0193429180802787/0.165014657403109}],D4:0.5[&model=LG+F{0.00586586140862675/0.00621120032993132/0.0360444286607181/0.0111404006348914/0.00597351168242788/0.0338349798821143/0.0364666866334861/0.000642656585943084/0.0130321935477475/0.299518893148198/0.0883711537532772/0.0993365631410111/0.0568059122481379/0.0224774181248528/0.00152749131680559/0.0208850690407377/0.0750124302701898/0.0024953176485223/0.0193429180802787/0.165014657403109}]):0.001[&model=LG+F{0.00586586140862675/0.00621120032993132/0.0360444286607181/0.0111404006348914/0.00597351168242788/0.0338349798821143/0.0364666866334861/0.000642656585943084/0.0130321935477475/0.299518893148198/0.0883711537532772/0.0993365631410111/0.0568059122481379/0.0224774181248528/0.00152749131680559/0.0208850690407377/0.0750124302701898/0.0024953176485223/0.0193429180802787/0.165014657403109}]):0.5[&model=LG+F{0.00586586140862675/0.00621120032993132/0.0360444286607181/0.0111404006348914/0.00597351168242788/0.0338349798821143/0.0364666866334861/0.000642656585943084/0.0130321935477475/0.299518893148198/0.0883711537532772/0.0993365631410111/0.0568059122481379/0.0224774181248528/0.00152749131680559/0.0208850690407377/0.0750124302701898/0.0024953176485223/0.0193429180802787/0.165014657403109}]):0.25[&model=LG+F{0.0544431109618022/0.0576483222517183/0.0192221334913541/0.0143679155832158/0.00770411355940558/0.0436374014398956/0.0470315469183862/0.00596472050420014/0.0168077848270303/0.159730431614576/0.113973394560137/0.0529751961181676/0.0302940251490756/0.0119869823934198/0.0141771810584773/0.0269357376598404/0.0967444799461163/0.00321824272773352/0.0103153848532673/0.212821490470955}]);
```
