## Supplementary material for "Modeling site-and-branch-heterogeneity with GFmix": C20pi14.nwk

```
((((A1:0.5[&model=LG+F{0.439920108749144/0.00592669163436683/0.00779518878628744/0.00425176453495056/0.0383367911318144/0.00577687805168951/0.00595674927361515/0.0999584092216756/0.00292585370964917/0.00649814697952189/0.00940999787908168/0.00331029496472081/0.00589290273942995/0.00411756497180747/0.0198442033498827/0.222403281090126/0.0703050312379154/0.00114675558372805/0.00296040938997103/0.0432626417476556}],A2:0.5[&model=LG+F{0.439920108749144/0.00592669163436683/0.00779518878628744/0.00425176453495056/0.0383367911318144/0.00577687805168951/0.00595674927361515/0.0999584092216756/0.00292585370964917/0.00649814697952189/0.00940999787908168/0.00331029496472081/0.00589290273942995/0.00411756497180747/0.0198442033498827/0.222403281090126/0.0703050312379154/0.00114675558372805/0.00296040938997103/0.0432626417476556}]):0.001[&model=LG+F{0.439920108749144/0.00592669163436683/0.00779518878628744/0.00425176453495056/0.0383367911318144/0.00577687805168951/0.00595674927361515/0.0999584092216756/0.00292585370964917/0.00649814697952189/0.00940999787908168/0.00331029496472081/0.00589290273942995/0.00411756497180747/0.0198442033498827/0.222403281090126/0.0703050312379154/0.00114675558372805/0.00296040938997103/0.0432626417476556}],(A3:0.5[&model=LG+F{0.439920108749144/0.00592669163436683/0.00779518878628744/0.00425176453495056/0.0383367911318144/0.00577687805168951/0.00595674927361515/0.0999584092216756/0.00292585370964917/0.00649814697952189/0.00940999787908168/0.00331029496472081/0.00589290273942995/0.00411756497180747/0.0198442033498827/0.222403281090126/0.0703050312379154/0.00114675558372805/0.00296040938997103/0.0432626417476556}],A4:0.5[&model=LG+F{0.439920108749144/0.00592669163436683/0.00779518878628744/0.00425176453495056/0.0383367911318144/0.00577687805168951/0.00595674927361515/0.0999584092216756/0.00292585370964917/0.00649814697952189/0.00940999787908168/0.00331029496472081/0.00589290273942995/0.00411756497180747/0.0198442033498827/0.222403281090126/0.0703050312379154/0.00114675558372805/0.00296040938997103/0.0432626417476556}]):0.001[&model=LG+F{0.439920108749144/0.00592669163436683/0.00779518878628744/0.00425176453495056/0.0383367911318144/0.00577687805168951/0.00595674927361515/0.0999584092216756/0.00292585370964917/0.00649814697952189/0.00940999787908168/0.00331029496472081/0.00589290273942995/0.00411756497180747/0.0198442033498827/0.222403281090126/0.0703050312379154/0.00114675558372805/0.00296040938997103/0.0432626417476556}]):0.5[&model=LG+F{0.439920108749144/0.00592669163436683/0.00779518878628744/0.00425176453495056/0.0383367911318144/0.00577687805168951/0.00595674927361515/0.0999584092216756/0.00292585370964917/0.00649814697952189/0.00940999787908168/0.00331029496472081/0.00589290273942995/0.00411756497180747/0.0198442033498827/0.222403281090126/0.0703050312379154/0.00114675558372805/0.00296040938997103/0.0432626417476556}],((B1:0.5[&model=LG+F{0.10988332422677/0.00148037010697907/0.0338869362415452/0.00764267439958391/0.0689115330204242/0.0103841117334309/0.010707435655001/0.0249676295110229/0.00525930988413105/0.028248487422217/0.0169147536980038/0.0143903832845628/0.0256173936107834/0.0178997155162567/0.00495668869722101/0.399776574831121/0.12637540437319/0.00206132759006142/0.0128693745587396/0.0777658973880647}],B2:0.5[&model=LG+F{0.10988332422677/0.00148037010697907/0.0338869362415452/0.00764267439958391/0.0689115330204242/0.0103841117334309/0.010707435655001/0.0249676295110229/0.00525930988413105/0.028248487422217/0.0169147536980038/0.0143903832845628/0.0256173936107834/0.0178997155162567/0.00495668869722101/0.399776574831121/0.12637540437319/0.00206132759006142/0.0128693745587396/0.0777658973880647}]):0.001[&model=LG+F{0.10988332422677/0.00148037010697907/0.0338869362415452/0.00764267439958391/0.0689115330204242/0.0103841117334309/0.010707435655001/0.0249676295110229/0.00525930988413105/0.028248487422217/0.0169147536980038/0.0143903832845628/0.0256173936107834/0.0178997155162567/0.00495668869722101/0.399776574831121/0.12637540437319/0.00206132759006142/0.0128693745587396/0.0777658973880647}],(B3:0.5[&model=LG+F{0.10988332422677/0.00148037010697907/0.0338869362415452/0.00764267439958391/0.0689115330204242/0.0103841117334309/0.010707435655001/0.0249676295110229/0.00525930988413105/0.028248487422217/0.0169147536980038/0.0143903832845628/0.0256173936107834/0.0178997155162567/0.00495668869722101/0.399776574831121/0.12637540437319/0.00206132759006142/0.0128693745587396/0.0777658973880647}],B4:0.5[&model=LG+F{0.10988332422677/0.00148037010697907/0.0338869362415452/0.00764267439958391/0.0689115330204242/0.0103841117334309/0.010707435655001/0.0249676295110229/0.00525930988413105/0.028248487422217/0.0169147536980038/0.0143903832845628/0.0256173936107834/0.0178997155162567/0.00495668869722101/0.399776574831121/0.12637540437319/0.00206132759006142/0.0128693745587396/0.0777658973880647}]):0.001[&model=LG+F{0.10988332422677/0.00148037010697907/0.0338869362415452/0.00764267439958391/0.0689115330204242/0.0103841117334309/0.010707435655001/0.0249676295110229/0.00525930988413105/0.028248487422217/0.0169147536980038/0.0143903832845628/0.0256173936107834/0.0178997155162567/0.00495668869722101/0.399776574831121/0.12637540437319/0.00206132759006142/0.0128693745587396/0.0777658973880647}]):0.5[&model=LG+F{0.10988332422677/0.00148037010697907/0.0338869362415452/0.00764267439958391/0.0689115330204242/0.0103841117334309/0.010707435655001/0.0249676295110229/0.00525930988413105/0.028248487422217/0.0169147536980038/0.0143903832845628/0.0256173936107834/0.0178997155162567/0.00495668869722101/0.399776574831121/0.12637540437319/0.00206132759006142/0.0128693745587396/0.0777658973880647}]):0.25[&model=LG+F{0.439920108749144/0.00592669163436683/0.00779518878628744/0.00425176453495056/0.0383367911318144/0.00577687805168951/0.00595674927361515/0.0999584092216756/0.00292585370964917/0.00649814697952189/0.00940999787908168/0.00331029496472081/0.00589290273942995/0.00411756497180747/0.0198442033498827/0.222403281090126/0.0703050312379154/0.00114675558372805/0.00296040938997103/0.0432626417476556}],(((C1:0.5[&model=LG+F{0.439920108749144/0.00592669163436683/0.00779518878628744/0.00425176453495056/0.0383367911318144/0.00577687805168951/0.00595674927361515/0.0999584092216756/0.00292585370964917/0.00649814697952189/0.00940999787908168/0.00331029496472081/0.00589290273942995/0.00411756497180747/0.0198442033498827/0.222403281090126/0.0703050312379154/0.00114675558372805/0.00296040938997103/0.0432626417476556}],C2:0.5[&model=LG+F{0.439920108749144/0.00592669163436683/0.00779518878628744/0.00425176453495056/0.0383367911318144/0.00577687805168951/0.00595674927361515/0.0999584092216756/0.00292585370964917/0.00649814697952189/0.00940999787908168/0.00331029496472081/0.00589290273942995/0.00411756497180747/0.0198442033498827/0.222403281090126/0.0703050312379154/0.00114675558372805/0.00296040938997103/0.0432626417476556}]):0.001[&model=LG+F{0.439920108749144/0.00592669163436683/0.00779518878628744/0.00425176453495056/0.0383367911318144/0.00577687805168951/0.00595674927361515/0.0999584092216756/0.00292585370964917/0.00649814697952189/0.00940999787908168/0.00331029496472081/0.00589290273942995/0.00411756497180747/0.0198442033498827/0.222403281090126/0.0703050312379154/0.00114675558372805/0.00296040938997103/0.0432626417476556}],(C3:0.5[&model=LG+F{0.439920108749144/0.00592669163436683/0.00779518878628744/0.00425176453495056/0.0383367911318144/0.00577687805168951/0.00595674927361515/0.0999584092216756/0.00292585370964917/0.00649814697952189/0.00940999787908168/0.00331029496472081/0.00589290273942995/0.00411756497180747/0.0198442033498827/0.222403281090126/0.0703050312379154/0.00114675558372805/0.00296040938997103/0.0432626417476556}],C4:0.5[&model=LG+F{0.439920108749144/0.00592669163436683/0.00779518878628744/0.00425176453495056/0.0383367911318144/0.00577687805168951/0.00595674927361515/0.0999584092216756/0.00292585370964917/0.00649814697952189/0.00940999787908168/0.00331029496472081/0.00589290273942995/0.00411756497180747/0.0198442033498827/0.222403281090126/0.0703050312379154/0.00114675558372805/0.00296040938997103/0.0432626417476556}]):0.001[&model=LG+F{0.439920108749144/0.00592669163436683/0.00779518878628744/0.00425176453495056/0.0383367911318144/0.00577687805168951/0.00595674927361515/0.0999584092216756/0.00292585370964917/0.00649814697952189/0.00940999787908168/0.00331029496472081/0.00589290273942995/0.00411756497180747/0.0198442033498827/0.222403281090126/0.0703050312379154/0.00114675558372805/0.00296040938997103/0.0432626417476556}]):0.5[&model=LG+F{0.439920108749144/0.00592669163436683/0.00779518878628744/0.00425176453495056/0.0383367911318144/0.00577687805168951/0.00595674927361515/0.0999584092216756/0.00292585370964917/0.00649814697952189/0.00940999787908168/0.00331029496472081/0.00589290273942995/0.00411756497180747/0.0198442033498827/0.222403281090126/0.0703050312379154/0.00114675558372805/0.00296040938997103/0.0432626417476556}],((D1:0.5[&model=LG+F{0.10988332422677/0.00148037010697907/0.0338869362415452/0.00764267439958391/0.0689115330204242/0.0103841117334309/0.010707435655001/0.0249676295110229/0.00525930988413105/0.028248487422217/0.0169147536980038/0.0143903832845628/0.0256173936107834/0.0178997155162567/0.00495668869722101/0.399776574831121/0.12637540437319/0.00206132759006142/0.0128693745587396/0.0777658973880647}],D2:0.5[&model=LG+F{0.10988332422677/0.00148037010697907/0.0338869362415452/0.00764267439958391/0.0689115330204242/0.0103841117334309/0.010707435655001/0.0249676295110229/0.00525930988413105/0.028248487422217/0.0169147536980038/0.0143903832845628/0.0256173936107834/0.0178997155162567/0.00495668869722101/0.399776574831121/0.12637540437319/0.00206132759006142/0.0128693745587396/0.0777658973880647}]):0.001[&model=LG+F{0.10988332422677/0.00148037010697907/0.0338869362415452/0.00764267439958391/0.0689115330204242/0.0103841117334309/0.010707435655001/0.0249676295110229/0.00525930988413105/0.028248487422217/0.0169147536980038/0.0143903832845628/0.0256173936107834/0.0178997155162567/0.00495668869722101/0.399776574831121/0.12637540437319/0.00206132759006142/0.0128693745587396/0.0777658973880647}],(D3:0.5[&model=LG+F{0.10988332422677/0.00148037010697907/0.0338869362415452/0.00764267439958391/0.0689115330204242/0.0103841117334309/0.010707435655001/0.0249676295110229/0.00525930988413105/0.028248487422217/0.0169147536980038/0.0143903832845628/0.0256173936107834/0.0178997155162567/0.00495668869722101/0.399776574831121/0.12637540437319/0.00206132759006142/0.0128693745587396/0.0777658973880647}],D4:0.5[&model=LG+F{0.10988332422677/0.00148037010697907/0.0338869362415452/0.00764267439958391/0.0689115330204242/0.0103841117334309/0.010707435655001/0.0249676295110229/0.00525930988413105/0.028248487422217/0.0169147536980038/0.0143903832845628/0.0256173936107834/0.0178997155162567/0.00495668869722101/0.399776574831121/0.12637540437319/0.00206132759006142/0.0128693745587396/0.0777658973880647}]):0.001[&model=LG+F{0.10988332422677/0.00148037010697907/0.0338869362415452/0.00764267439958391/0.0689115330204242/0.0103841117334309/0.010707435655001/0.0249676295110229/0.00525930988413105/0.028248487422217/0.0169147536980038/0.0143903832845628/0.0256173936107834/0.0178997155162567/0.00495668869722101/0.399776574831121/0.12637540437319/0.00206132759006142/0.0128693745587396/0.0777658973880647}]):0.5[&model=LG+F{0.10988332422677/0.00148037010697907/0.0338869362415452/0.00764267439958391/0.0689115330204242/0.0103841117334309/0.010707435655001/0.0249676295110229/0.00525930988413105/0.028248487422217/0.0169147536980038/0.0143903832845628/0.0256173936107834/0.0178997155162567/0.00495668869722101/0.399776574831121/0.12637540437319/0.00206132759006142/0.0128693745587396/0.0777658973880647}]):0.25[&model=LG+F{0.439920108749144/0.00592669163436683/0.00779518878628744/0.00425176453495056/0.0383367911318144/0.00577687805168951/0.00595674927361515/0.0999584092216756/0.00292585370964917/0.00649814697952189/0.00940999787908168/0.00331029496472081/0.00589290273942995/0.00411756497180747/0.0198442033498827/0.222403281090126/0.0703050312379154/0.00114675558372805/0.00296040938997103/0.0432626417476556}]);
```
