## Supplementary material for "Modeling site-and-branch-heterogeneity with GFmix": C20pi15.nwk

```
((((A1:0.5[&model=LG+F{0.045742906535418/0.0835959644479659/0.0948456873943269/0.0370627956428775/0.0126525394466716/0.083809955682761/0.0377394134171547/0.0265634416921652/0.213774916782031/0.00855259881177646/0.0365595656093486/0.0441369824932086/0.00917578159337968/0.0420037436495428/0.0112003581078728/0.054083083814975/0.0314540571168552/0.0142032950648038/0.0973827740787862/0.0154609138650977}],A2:0.5[&model=LG+F{0.045742906535418/0.0835959644479659/0.0948456873943269/0.0370627956428775/0.0126525394466716/0.083809955682761/0.0377394134171547/0.0265634416921652/0.213774916782031/0.00855259881177646/0.0365595656093486/0.0441369824932086/0.00917578159337968/0.0420037436495428/0.0112003581078728/0.054083083814975/0.0314540571168552/0.0142032950648038/0.0973827740787862/0.0154609138650977}]):0.001[&model=LG+F{0.045742906535418/0.0835959644479659/0.0948456873943269/0.0370627956428775/0.0126525394466716/0.083809955682761/0.0377394134171547/0.0265634416921652/0.213774916782031/0.00855259881177646/0.0365595656093486/0.0441369824932086/0.00917578159337968/0.0420037436495428/0.0112003581078728/0.054083083814975/0.0314540571168552/0.0142032950648038/0.0973827740787862/0.0154609138650977}],(A3:0.5[&model=LG+F{0.045742906535418/0.0835959644479659/0.0948456873943269/0.0370627956428775/0.0126525394466716/0.083809955682761/0.0377394134171547/0.0265634416921652/0.213774916782031/0.00855259881177646/0.0365595656093486/0.0441369824932086/0.00917578159337968/0.0420037436495428/0.0112003581078728/0.054083083814975/0.0314540571168552/0.0142032950648038/0.0973827740787862/0.0154609138650977}],A4:0.5[&model=LG+F{0.045742906535418/0.0835959644479659/0.0948456873943269/0.0370627956428775/0.0126525394466716/0.083809955682761/0.0377394134171547/0.0265634416921652/0.213774916782031/0.00855259881177646/0.0365595656093486/0.0441369824932086/0.00917578159337968/0.0420037436495428/0.0112003581078728/0.054083083814975/0.0314540571168552/0.0142032950648038/0.0973827740787862/0.0154609138650977}]):0.001[&model=LG+F{0.045742906535418/0.0835959644479659/0.0948456873943269/0.0370627956428775/0.0126525394466716/0.083809955682761/0.0377394134171547/0.0265634416921652/0.213774916782031/0.00855259881177646/0.0365595656093486/0.0441369824932086/0.00917578159337968/0.0420037436495428/0.0112003581078728/0.054083083814975/0.0314540571168552/0.0142032950648038/0.0973827740787862/0.0154609138650977}]):0.5[&model=LG+F{0.045742906535418/0.0835959644479659/0.0948456873943269/0.0370627956428775/0.0126525394466716/0.083809955682761/0.0377394134171547/0.0265634416921652/0.213774916782031/0.00855259881177646/0.0365595656093486/0.0441369824932086/0.00917578159337968/0.0420037436495428/0.0112003581078728/0.054083083814975/0.0314540571168552/0.0142032950648038/0.0973827740787862/0.0154609138650977}],((B1:0.5[&model=LG+F{0.00498103214600131/0.0091029236602815/0.179746676523234/0.0290436998820078/0.00991497139004984/0.0656764056178872/0.0295739211788656/0.00289254371876562/0.16752148394698/0.0162084461011068/0.0286493512687446/0.0836461428334054/0.0173894701090196/0.0796033381164656/0.00121962830977617/0.0423813915752863/0.0246484966697064/0.0111301976022696/0.184554832930883/0.0121157115757339}],B2:0.5[&model=LG+F{0.00498103214600131/0.0091029236602815/0.179746676523234/0.0290436998820078/0.00991497139004984/0.0656764056178872/0.0295739211788656/0.00289254371876562/0.16752148394698/0.0162084461011068/0.0286493512687446/0.0836461428334054/0.0173894701090196/0.0796033381164656/0.00121962830977617/0.0423813915752863/0.0246484966697064/0.0111301976022696/0.184554832930883/0.0121157115757339}]):0.001[&model=LG+F{0.00498103214600131/0.0091029236602815/0.179746676523234/0.0290436998820078/0.00991497139004984/0.0656764056178872/0.0295739211788656/0.00289254371876562/0.16752148394698/0.0162084461011068/0.0286493512687446/0.0836461428334054/0.0173894701090196/0.0796033381164656/0.00121962830977617/0.0423813915752863/0.0246484966697064/0.0111301976022696/0.184554832930883/0.0121157115757339}],(B3:0.5[&model=LG+F{0.00498103214600131/0.0091029236602815/0.179746676523234/0.0290436998820078/0.00991497139004984/0.0656764056178872/0.0295739211788656/0.00289254371876562/0.16752148394698/0.0162084461011068/0.0286493512687446/0.0836461428334054/0.0173894701090196/0.0796033381164656/0.00121962830977617/0.0423813915752863/0.0246484966697064/0.0111301976022696/0.184554832930883/0.0121157115757339}],B4:0.5[&model=LG+F{0.00498103214600131/0.0091029236602815/0.179746676523234/0.0290436998820078/0.00991497139004984/0.0656764056178872/0.0295739211788656/0.00289254371876562/0.16752148394698/0.0162084461011068/0.0286493512687446/0.0836461428334054/0.0173894701090196/0.0796033381164656/0.00121962830977617/0.0423813915752863/0.0246484966697064/0.0111301976022696/0.184554832930883/0.0121157115757339}]):0.001[&model=LG+F{0.00498103214600131/0.0091029236602815/0.179746676523234/0.0290436998820078/0.00991497139004984/0.0656764056178872/0.0295739211788656/0.00289254371876562/0.16752148394698/0.0162084461011068/0.0286493512687446/0.0836461428334054/0.0173894701090196/0.0796033381164656/0.00121962830977617/0.0423813915752863/0.0246484966697064/0.0111301976022696/0.184554832930883/0.0121157115757339}]):0.5[&model=LG+F{0.00498103214600131/0.0091029236602815/0.179746676523234/0.0290436998820078/0.00991497139004984/0.0656764056178872/0.0295739211788656/0.00289254371876562/0.16752148394698/0.0162084461011068/0.0286493512687446/0.0836461428334054/0.0173894701090196/0.0796033381164656/0.00121962830977617/0.0423813915752863/0.0246484966697064/0.0111301976022696/0.184554832930883/0.0121157115757339}]):0.25[&model=LG+F{0.045742906535418/0.0835959644479659/0.0948456873943269/0.0370627956428775/0.0126525394466716/0.083809955682761/0.0377394134171547/0.0265634416921652/0.213774916782031/0.00855259881177646/0.0365595656093486/0.0441369824932086/0.00917578159337968/0.0420037436495428/0.0112003581078728/0.054083083814975/0.0314540571168552/0.0142032950648038/0.0973827740787862/0.0154609138650977}],(((C1:0.5[&model=LG+F{0.045742906535418/0.0835959644479659/0.0948456873943269/0.0370627956428775/0.0126525394466716/0.083809955682761/0.0377394134171547/0.0265634416921652/0.213774916782031/0.00855259881177646/0.0365595656093486/0.0441369824932086/0.00917578159337968/0.0420037436495428/0.0112003581078728/0.054083083814975/0.0314540571168552/0.0142032950648038/0.0973827740787862/0.0154609138650977}],C2:0.5[&model=LG+F{0.045742906535418/0.0835959644479659/0.0948456873943269/0.0370627956428775/0.0126525394466716/0.083809955682761/0.0377394134171547/0.0265634416921652/0.213774916782031/0.00855259881177646/0.0365595656093486/0.0441369824932086/0.00917578159337968/0.0420037436495428/0.0112003581078728/0.054083083814975/0.0314540571168552/0.0142032950648038/0.0973827740787862/0.0154609138650977}]):0.001[&model=LG+F{0.045742906535418/0.0835959644479659/0.0948456873943269/0.0370627956428775/0.0126525394466716/0.083809955682761/0.0377394134171547/0.0265634416921652/0.213774916782031/0.00855259881177646/0.0365595656093486/0.0441369824932086/0.00917578159337968/0.0420037436495428/0.0112003581078728/0.054083083814975/0.0314540571168552/0.0142032950648038/0.0973827740787862/0.0154609138650977}],(C3:0.5[&model=LG+F{0.045742906535418/0.0835959644479659/0.0948456873943269/0.0370627956428775/0.0126525394466716/0.083809955682761/0.0377394134171547/0.0265634416921652/0.213774916782031/0.00855259881177646/0.0365595656093486/0.0441369824932086/0.00917578159337968/0.0420037436495428/0.0112003581078728/0.054083083814975/0.0314540571168552/0.0142032950648038/0.0973827740787862/0.0154609138650977}],C4:0.5[&model=LG+F{0.045742906535418/0.0835959644479659/0.0948456873943269/0.0370627956428775/0.0126525394466716/0.083809955682761/0.0377394134171547/0.0265634416921652/0.213774916782031/0.00855259881177646/0.0365595656093486/0.0441369824932086/0.00917578159337968/0.0420037436495428/0.0112003581078728/0.054083083814975/0.0314540571168552/0.0142032950648038/0.0973827740787862/0.0154609138650977}]):0.001[&model=LG+F{0.045742906535418/0.0835959644479659/0.0948456873943269/0.0370627956428775/0.0126525394466716/0.083809955682761/0.0377394134171547/0.0265634416921652/0.213774916782031/0.00855259881177646/0.0365595656093486/0.0441369824932086/0.00917578159337968/0.0420037436495428/0.0112003581078728/0.054083083814975/0.0314540571168552/0.0142032950648038/0.0973827740787862/0.0154609138650977}]):0.5[&model=LG+F{0.045742906535418/0.0835959644479659/0.0948456873943269/0.0370627956428775/0.0126525394466716/0.083809955682761/0.0377394134171547/0.0265634416921652/0.213774916782031/0.00855259881177646/0.0365595656093486/0.0441369824932086/0.00917578159337968/0.0420037436495428/0.0112003581078728/0.054083083814975/0.0314540571168552/0.0142032950648038/0.0973827740787862/0.0154609138650977}],((D1:0.5[&model=LG+F{0.00498103214600131/0.0091029236602815/0.179746676523234/0.0290436998820078/0.00991497139004984/0.0656764056178872/0.0295739211788656/0.00289254371876562/0.16752148394698/0.0162084461011068/0.0286493512687446/0.0836461428334054/0.0173894701090196/0.0796033381164656/0.00121962830977617/0.0423813915752863/0.0246484966697064/0.0111301976022696/0.184554832930883/0.0121157115757339}],D2:0.5[&model=LG+F{0.00498103214600131/0.0091029236602815/0.179746676523234/0.0290436998820078/0.00991497139004984/0.0656764056178872/0.0295739211788656/0.00289254371876562/0.16752148394698/0.0162084461011068/0.0286493512687446/0.0836461428334054/0.0173894701090196/0.0796033381164656/0.00121962830977617/0.0423813915752863/0.0246484966697064/0.0111301976022696/0.184554832930883/0.0121157115757339}]):0.001[&model=LG+F{0.00498103214600131/0.0091029236602815/0.179746676523234/0.0290436998820078/0.00991497139004984/0.0656764056178872/0.0295739211788656/0.00289254371876562/0.16752148394698/0.0162084461011068/0.0286493512687446/0.0836461428334054/0.0173894701090196/0.0796033381164656/0.00121962830977617/0.0423813915752863/0.0246484966697064/0.0111301976022696/0.184554832930883/0.0121157115757339}],(D3:0.5[&model=LG+F{0.00498103214600131/0.0091029236602815/0.179746676523234/0.0290436998820078/0.00991497139004984/0.0656764056178872/0.0295739211788656/0.00289254371876562/0.16752148394698/0.0162084461011068/0.0286493512687446/0.0836461428334054/0.0173894701090196/0.0796033381164656/0.00121962830977617/0.0423813915752863/0.0246484966697064/0.0111301976022696/0.184554832930883/0.0121157115757339}],D4:0.5[&model=LG+F{0.00498103214600131/0.0091029236602815/0.179746676523234/0.0290436998820078/0.00991497139004984/0.0656764056178872/0.0295739211788656/0.00289254371876562/0.16752148394698/0.0162084461011068/0.0286493512687446/0.0836461428334054/0.0173894701090196/0.0796033381164656/0.00121962830977617/0.0423813915752863/0.0246484966697064/0.0111301976022696/0.184554832930883/0.0121157115757339}]):0.001[&model=LG+F{0.00498103214600131/0.0091029236602815/0.179746676523234/0.0290436998820078/0.00991497139004984/0.0656764056178872/0.0295739211788656/0.00289254371876562/0.16752148394698/0.0162084461011068/0.0286493512687446/0.0836461428334054/0.0173894701090196/0.0796033381164656/0.00121962830977617/0.0423813915752863/0.0246484966697064/0.0111301976022696/0.184554832930883/0.0121157115757339}]):0.5[&model=LG+F{0.00498103214600131/0.0091029236602815/0.179746676523234/0.0290436998820078/0.00991497139004984/0.0656764056178872/0.0295739211788656/0.00289254371876562/0.16752148394698/0.0162084461011068/0.0286493512687446/0.0836461428334054/0.0173894701090196/0.0796033381164656/0.00121962830977617/0.0423813915752863/0.0246484966697064/0.0111301976022696/0.184554832930883/0.0121157115757339}]):0.25[&model=LG+F{0.045742906535418/0.0835959644479659/0.0948456873943269/0.0370627956428775/0.0126525394466716/0.083809955682761/0.0377394134171547/0.0265634416921652/0.213774916782031/0.00855259881177646/0.0365595656093486/0.0441369824932086/0.00917578159337968/0.0420037436495428/0.0112003581078728/0.054083083814975/0.0314540571168552/0.0142032950648038/0.0973827740787862/0.0154609138650977}]);
```
