## Supplementary material for "Modeling site-and-branch-heterogeneity with GFmix": C20pi16.nwk

```
((((A1:0.5[&model=LG+F{0.0366516153814319/0.0267740711546063/0.229809203597252/0.245697335150616/0.00363532018859926/0.0334296915834725/0.0717715110124484/0.115134522915575/0.0370061717316612/0.00286396910565675/0.00525250681875245/0.0428653498692584/0.00219088512387759/0.0022274109692469/0.0107464100478931/0.0857242701055729/0.0362844894912147/0.000882239866085365/0.00613150047838556/0.00492148485691}],A2:0.5[&model=LG+F{0.0366516153814319/0.0267740711546063/0.229809203597252/0.245697335150616/0.00363532018859926/0.0334296915834725/0.0717715110124484/0.115134522915575/0.0370061717316612/0.00286396910565675/0.00525250681875245/0.0428653498692584/0.00219088512387759/0.0022274109692469/0.0107464100478931/0.0857242701055729/0.0362844894912147/0.000882239866085365/0.00613150047838556/0.00492148485691}]):0.001[&model=LG+F{0.0366516153814319/0.0267740711546063/0.229809203597252/0.245697335150616/0.00363532018859926/0.0334296915834725/0.0717715110124484/0.115134522915575/0.0370061717316612/0.00286396910565675/0.00525250681875245/0.0428653498692584/0.00219088512387759/0.0022274109692469/0.0107464100478931/0.0857242701055729/0.0362844894912147/0.000882239866085365/0.00613150047838556/0.00492148485691}],(A3:0.5[&model=LG+F{0.0366516153814319/0.0267740711546063/0.229809203597252/0.245697335150616/0.00363532018859926/0.0334296915834725/0.0717715110124484/0.115134522915575/0.0370061717316612/0.00286396910565675/0.00525250681875245/0.0428653498692584/0.00219088512387759/0.0022274109692469/0.0107464100478931/0.0857242701055729/0.0362844894912147/0.000882239866085365/0.00613150047838556/0.00492148485691}],A4:0.5[&model=LG+F{0.0366516153814319/0.0267740711546063/0.229809203597252/0.245697335150616/0.00363532018859926/0.0334296915834725/0.0717715110124484/0.115134522915575/0.0370061717316612/0.00286396910565675/0.00525250681875245/0.0428653498692584/0.00219088512387759/0.0022274109692469/0.0107464100478931/0.0857242701055729/0.0362844894912147/0.000882239866085365/0.00613150047838556/0.00492148485691}]):0.001[&model=LG+F{0.0366516153814319/0.0267740711546063/0.229809203597252/0.245697335150616/0.00363532018859926/0.0334296915834725/0.0717715110124484/0.115134522915575/0.0370061717316612/0.00286396910565675/0.00525250681875245/0.0428653498692584/0.00219088512387759/0.0022274109692469/0.0107464100478931/0.0857242701055729/0.0362844894912147/0.000882239866085365/0.00613150047838556/0.00492148485691}]):0.5[&model=LG+F{0.0366516153814319/0.0267740711546063/0.229809203597252/0.245697335150616/0.00363532018859926/0.0334296915834725/0.0717715110124484/0.115134522915575/0.0370061717316612/0.00286396910565675/0.00525250681875245/0.0428653498692584/0.00219088512387759/0.0022274109692469/0.0107464100478931/0.0857242701055729/0.0362844894912147/0.000882239866085365/0.00613150047838556/0.00492148485691}],((B1:0.5[&model=LG+F{0.00409805356240543/0.00299363552010908/0.447197760820065/0.197698390401402/0.00292513123693109/0.0268989332489764/0.0577503707768723/0.0128733054977177/0.0297767193192487/0.00557314742429602/0.00422638749013368/0.0834139285034722/0.00426335806519356/0.00433443561998914/0.0012015667937558/0.068977346489402/0.0291960234918801/0.000709887233274649/0.0119316077923781/0.00396003332311088}],B2:0.5[&model=LG+F{0.00409805356240543/0.00299363552010908/0.447197760820065/0.197698390401402/0.00292513123693109/0.0268989332489764/0.0577503707768723/0.0128733054977177/0.0297767193192487/0.00557314742429602/0.00422638749013368/0.0834139285034722/0.00426335806519356/0.00433443561998914/0.0012015667937558/0.068977346489402/0.0291960234918801/0.000709887233274649/0.0119316077923781/0.00396003332311088}]):0.001[&model=LG+F{0.00409805356240543/0.00299363552010908/0.447197760820065/0.197698390401402/0.00292513123693109/0.0268989332489764/0.0577503707768723/0.0128733054977177/0.0297767193192487/0.00557314742429602/0.00422638749013368/0.0834139285034722/0.00426335806519356/0.00433443561998914/0.0012015667937558/0.068977346489402/0.0291960234918801/0.000709887233274649/0.0119316077923781/0.00396003332311088}],(B3:0.5[&model=LG+F{0.00409805356240543/0.00299363552010908/0.447197760820065/0.197698390401402/0.00292513123693109/0.0268989332489764/0.0577503707768723/0.0128733054977177/0.0297767193192487/0.00557314742429602/0.00422638749013368/0.0834139285034722/0.00426335806519356/0.00433443561998914/0.0012015667937558/0.068977346489402/0.0291960234918801/0.000709887233274649/0.0119316077923781/0.00396003332311088}],B4:0.5[&model=LG+F{0.00409805356240543/0.00299363552010908/0.447197760820065/0.197698390401402/0.00292513123693109/0.0268989332489764/0.0577503707768723/0.0128733054977177/0.0297767193192487/0.00557314742429602/0.00422638749013368/0.0834139285034722/0.00426335806519356/0.00433443561998914/0.0012015667937558/0.068977346489402/0.0291960234918801/0.000709887233274649/0.0119316077923781/0.00396003332311088}]):0.001[&model=LG+F{0.00409805356240543/0.00299363552010908/0.447197760820065/0.197698390401402/0.00292513123693109/0.0268989332489764/0.0577503707768723/0.0128733054977177/0.0297767193192487/0.00557314742429602/0.00422638749013368/0.0834139285034722/0.00426335806519356/0.00433443561998914/0.0012015667937558/0.068977346489402/0.0291960234918801/0.000709887233274649/0.0119316077923781/0.00396003332311088}]):0.5[&model=LG+F{0.00409805356240543/0.00299363552010908/0.447197760820065/0.197698390401402/0.00292513123693109/0.0268989332489764/0.0577503707768723/0.0128733054977177/0.0297767193192487/0.00557314742429602/0.00422638749013368/0.0834139285034722/0.00426335806519356/0.00433443561998914/0.0012015667937558/0.068977346489402/0.0291960234918801/0.000709887233274649/0.0119316077923781/0.00396003332311088}]):0.25[&model=LG+F{0.0366516153814319/0.0267740711546063/0.229809203597252/0.245697335150616/0.00363532018859926/0.0334296915834725/0.0717715110124484/0.115134522915575/0.0370061717316612/0.00286396910565675/0.00525250681875245/0.0428653498692584/0.00219088512387759/0.0022274109692469/0.0107464100478931/0.0857242701055729/0.0362844894912147/0.000882239866085365/0.00613150047838556/0.00492148485691}],(((C1:0.5[&model=LG+F{0.0366516153814319/0.0267740711546063/0.229809203597252/0.245697335150616/0.00363532018859926/0.0334296915834725/0.0717715110124484/0.115134522915575/0.0370061717316612/0.00286396910565675/0.00525250681875245/0.0428653498692584/0.00219088512387759/0.0022274109692469/0.0107464100478931/0.0857242701055729/0.0362844894912147/0.000882239866085365/0.00613150047838556/0.00492148485691}],C2:0.5[&model=LG+F{0.0366516153814319/0.0267740711546063/0.229809203597252/0.245697335150616/0.00363532018859926/0.0334296915834725/0.0717715110124484/0.115134522915575/0.0370061717316612/0.00286396910565675/0.00525250681875245/0.0428653498692584/0.00219088512387759/0.0022274109692469/0.0107464100478931/0.0857242701055729/0.0362844894912147/0.000882239866085365/0.00613150047838556/0.00492148485691}]):0.001[&model=LG+F{0.0366516153814319/0.0267740711546063/0.229809203597252/0.245697335150616/0.00363532018859926/0.0334296915834725/0.0717715110124484/0.115134522915575/0.0370061717316612/0.00286396910565675/0.00525250681875245/0.0428653498692584/0.00219088512387759/0.0022274109692469/0.0107464100478931/0.0857242701055729/0.0362844894912147/0.000882239866085365/0.00613150047838556/0.00492148485691}],(C3:0.5[&model=LG+F{0.0366516153814319/0.0267740711546063/0.229809203597252/0.245697335150616/0.00363532018859926/0.0334296915834725/0.0717715110124484/0.115134522915575/0.0370061717316612/0.00286396910565675/0.00525250681875245/0.0428653498692584/0.00219088512387759/0.0022274109692469/0.0107464100478931/0.0857242701055729/0.0362844894912147/0.000882239866085365/0.00613150047838556/0.00492148485691}],C4:0.5[&model=LG+F{0.0366516153814319/0.0267740711546063/0.229809203597252/0.245697335150616/0.00363532018859926/0.0334296915834725/0.0717715110124484/0.115134522915575/0.0370061717316612/0.00286396910565675/0.00525250681875245/0.0428653498692584/0.00219088512387759/0.0022274109692469/0.0107464100478931/0.0857242701055729/0.0362844894912147/0.000882239866085365/0.00613150047838556/0.00492148485691}]):0.001[&model=LG+F{0.0366516153814319/0.0267740711546063/0.229809203597252/0.245697335150616/0.00363532018859926/0.0334296915834725/0.0717715110124484/0.115134522915575/0.0370061717316612/0.00286396910565675/0.00525250681875245/0.0428653498692584/0.00219088512387759/0.0022274109692469/0.0107464100478931/0.0857242701055729/0.0362844894912147/0.000882239866085365/0.00613150047838556/0.00492148485691}]):0.5[&model=LG+F{0.0366516153814319/0.0267740711546063/0.229809203597252/0.245697335150616/0.00363532018859926/0.0334296915834725/0.0717715110124484/0.115134522915575/0.0370061717316612/0.00286396910565675/0.00525250681875245/0.0428653498692584/0.00219088512387759/0.0022274109692469/0.0107464100478931/0.0857242701055729/0.0362844894912147/0.000882239866085365/0.00613150047838556/0.00492148485691}],((D1:0.5[&model=LG+F{0.00409805356240543/0.00299363552010908/0.447197760820065/0.197698390401402/0.00292513123693109/0.0268989332489764/0.0577503707768723/0.0128733054977177/0.0297767193192487/0.00557314742429602/0.00422638749013368/0.0834139285034722/0.00426335806519356/0.00433443561998914/0.0012015667937558/0.068977346489402/0.0291960234918801/0.000709887233274649/0.0119316077923781/0.00396003332311088}],D2:0.5[&model=LG+F{0.00409805356240543/0.00299363552010908/0.447197760820065/0.197698390401402/0.00292513123693109/0.0268989332489764/0.0577503707768723/0.0128733054977177/0.0297767193192487/0.00557314742429602/0.00422638749013368/0.0834139285034722/0.00426335806519356/0.00433443561998914/0.0012015667937558/0.068977346489402/0.0291960234918801/0.000709887233274649/0.0119316077923781/0.00396003332311088}]):0.001[&model=LG+F{0.00409805356240543/0.00299363552010908/0.447197760820065/0.197698390401402/0.00292513123693109/0.0268989332489764/0.0577503707768723/0.0128733054977177/0.0297767193192487/0.00557314742429602/0.00422638749013368/0.0834139285034722/0.00426335806519356/0.00433443561998914/0.0012015667937558/0.068977346489402/0.0291960234918801/0.000709887233274649/0.0119316077923781/0.00396003332311088}],(D3:0.5[&model=LG+F{0.00409805356240543/0.00299363552010908/0.447197760820065/0.197698390401402/0.00292513123693109/0.0268989332489764/0.0577503707768723/0.0128733054977177/0.0297767193192487/0.00557314742429602/0.00422638749013368/0.0834139285034722/0.00426335806519356/0.00433443561998914/0.0012015667937558/0.068977346489402/0.0291960234918801/0.000709887233274649/0.0119316077923781/0.00396003332311088}],D4:0.5[&model=LG+F{0.00409805356240543/0.00299363552010908/0.447197760820065/0.197698390401402/0.00292513123693109/0.0268989332489764/0.0577503707768723/0.0128733054977177/0.0297767193192487/0.00557314742429602/0.00422638749013368/0.0834139285034722/0.00426335806519356/0.00433443561998914/0.0012015667937558/0.068977346489402/0.0291960234918801/0.000709887233274649/0.0119316077923781/0.00396003332311088}]):0.001[&model=LG+F{0.00409805356240543/0.00299363552010908/0.447197760820065/0.197698390401402/0.00292513123693109/0.0268989332489764/0.0577503707768723/0.0128733054977177/0.0297767193192487/0.00557314742429602/0.00422638749013368/0.0834139285034722/0.00426335806519356/0.00433443561998914/0.0012015667937558/0.068977346489402/0.0291960234918801/0.000709887233274649/0.0119316077923781/0.00396003332311088}]):0.5[&model=LG+F{0.00409805356240543/0.00299363552010908/0.447197760820065/0.197698390401402/0.00292513123693109/0.0268989332489764/0.0577503707768723/0.0128733054977177/0.0297767193192487/0.00557314742429602/0.00422638749013368/0.0834139285034722/0.00426335806519356/0.00433443561998914/0.0012015667937558/0.068977346489402/0.0291960234918801/0.000709887233274649/0.0119316077923781/0.00396003332311088}]):0.25[&model=LG+F{0.0366516153814319/0.0267740711546063/0.229809203597252/0.245697335150616/0.00363532018859926/0.0334296915834725/0.0717715110124484/0.115134522915575/0.0370061717316612/0.00286396910565675/0.00525250681875245/0.0428653498692584/0.00219088512387759/0.0022274109692469/0.0107464100478931/0.0857242701055729/0.0362844894912147/0.000882239866085365/0.00613150047838556/0.00492148485691}]);
```
