## Supplementary material for "Modeling site-and-branch-heterogeneity with GFmix": C20pi17.nwk

```
((((A1:0.5[&model=LG+F{0.156299093301096/0.0354159435349259/0.018058494731968/0.0380538780417645/0.00305215040796654/0.0350800159828751/0.0544669567826177/0.0350288643719676/0.013821594653216/0.0092235287000985/0.0241890416327871/0.0384516879780372/0.00499665522459251/0.00401914025686762/0.367779201083109/0.0842237049197787/0.0458758207045625/0.0015444954366231/0.00376356297015703/0.0266565597262875}],A2:0.5[&model=LG+F{0.156299093301096/0.0354159435349259/0.018058494731968/0.0380538780417645/0.00305215040796654/0.0350800159828751/0.0544669567826177/0.0350288643719676/0.013821594653216/0.0092235287000985/0.0241890416327871/0.0384516879780372/0.00499665522459251/0.00401914025686762/0.367779201083109/0.0842237049197787/0.0458758207045625/0.0015444954366231/0.00376356297015703/0.0266565597262875}]):0.001[&model=LG+F{0.156299093301096/0.0354159435349259/0.018058494731968/0.0380538780417645/0.00305215040796654/0.0350800159828751/0.0544669567826177/0.0350288643719676/0.013821594653216/0.0092235287000985/0.0241890416327871/0.0384516879780372/0.00499665522459251/0.00401914025686762/0.367779201083109/0.0842237049197787/0.0458758207045625/0.0015444954366231/0.00376356297015703/0.0266565597262875}],(A3:0.5[&model=LG+F{0.156299093301096/0.0354159435349259/0.018058494731968/0.0380538780417645/0.00305215040796654/0.0350800159828751/0.0544669567826177/0.0350288643719676/0.013821594653216/0.0092235287000985/0.0241890416327871/0.0384516879780372/0.00499665522459251/0.00401914025686762/0.367779201083109/0.0842237049197787/0.0458758207045625/0.0015444954366231/0.00376356297015703/0.0266565597262875}],A4:0.5[&model=LG+F{0.156299093301096/0.0354159435349259/0.018058494731968/0.0380538780417645/0.00305215040796654/0.0350800159828751/0.0544669567826177/0.0350288643719676/0.013821594653216/0.0092235287000985/0.0241890416327871/0.0384516879780372/0.00499665522459251/0.00401914025686762/0.367779201083109/0.0842237049197787/0.0458758207045625/0.0015444954366231/0.00376356297015703/0.0266565597262875}]):0.001[&model=LG+F{0.156299093301096/0.0354159435349259/0.018058494731968/0.0380538780417645/0.00305215040796654/0.0350800159828751/0.0544669567826177/0.0350288643719676/0.013821594653216/0.0092235287000985/0.0241890416327871/0.0384516879780372/0.00499665522459251/0.00401914025686762/0.367779201083109/0.0842237049197787/0.0458758207045625/0.0015444954366231/0.00376356297015703/0.0266565597262875}]):0.5[&model=LG+F{0.156299093301096/0.0354159435349259/0.018058494731968/0.0380538780417645/0.00305215040796654/0.0350800159828751/0.0544669567826177/0.0350288643719676/0.013821594653216/0.0092235287000985/0.0241890416327871/0.0384516879780372/0.00499665522459251/0.00401914025686762/0.367779201083109/0.0842237049197787/0.0458758207045625/0.0015444954366231/0.00376356297015703/0.0266565597262875}],((B1:0.5[&model=LG+F{0.0362311822638658/0.00820965418390998/0.0728543162457675/0.0634809103978433/0.00509155167723559/0.0585199581740328/0.0908609629579881/0.00811992662754681/0.0230569775509648/0.0372109573246617/0.0403517975964338/0.155127627064972/0.0201582637593326/0.0162146247323471/0.0852536952446135/0.140500725301083/0.0765293582004348/0.00257650419530284/0.0151835361090918/0.044468074387636}],B2:0.5[&model=LG+F{0.0362311822638658/0.00820965418390998/0.0728543162457675/0.0634809103978433/0.00509155167723559/0.0585199581740328/0.0908609629579881/0.00811992662754681/0.0230569775509648/0.0372109573246617/0.0403517975964338/0.155127627064972/0.0201582637593326/0.0162146247323471/0.0852536952446135/0.140500725301083/0.0765293582004348/0.00257650419530284/0.0151835361090918/0.044468074387636}]):0.001[&model=LG+F{0.0362311822638658/0.00820965418390998/0.0728543162457675/0.0634809103978433/0.00509155167723559/0.0585199581740328/0.0908609629579881/0.00811992662754681/0.0230569775509648/0.0372109573246617/0.0403517975964338/0.155127627064972/0.0201582637593326/0.0162146247323471/0.0852536952446135/0.140500725301083/0.0765293582004348/0.00257650419530284/0.0151835361090918/0.044468074387636}],(B3:0.5[&model=LG+F{0.0362311822638658/0.00820965418390998/0.0728543162457675/0.0634809103978433/0.00509155167723559/0.0585199581740328/0.0908609629579881/0.00811992662754681/0.0230569775509648/0.0372109573246617/0.0403517975964338/0.155127627064972/0.0201582637593326/0.0162146247323471/0.0852536952446135/0.140500725301083/0.0765293582004348/0.00257650419530284/0.0151835361090918/0.044468074387636}],B4:0.5[&model=LG+F{0.0362311822638658/0.00820965418390998/0.0728543162457675/0.0634809103978433/0.00509155167723559/0.0585199581740328/0.0908609629579881/0.00811992662754681/0.0230569775509648/0.0372109573246617/0.0403517975964338/0.155127627064972/0.0201582637593326/0.0162146247323471/0.0852536952446135/0.140500725301083/0.0765293582004348/0.00257650419530284/0.0151835361090918/0.044468074387636}]):0.001[&model=LG+F{0.0362311822638658/0.00820965418390998/0.0728543162457675/0.0634809103978433/0.00509155167723559/0.0585199581740328/0.0908609629579881/0.00811992662754681/0.0230569775509648/0.0372109573246617/0.0403517975964338/0.155127627064972/0.0201582637593326/0.0162146247323471/0.0852536952446135/0.140500725301083/0.0765293582004348/0.00257650419530284/0.0151835361090918/0.044468074387636}]):0.5[&model=LG+F{0.0362311822638658/0.00820965418390998/0.0728543162457675/0.0634809103978433/0.00509155167723559/0.0585199581740328/0.0908609629579881/0.00811992662754681/0.0230569775509648/0.0372109573246617/0.0403517975964338/0.155127627064972/0.0201582637593326/0.0162146247323471/0.0852536952446135/0.140500725301083/0.0765293582004348/0.00257650419530284/0.0151835361090918/0.044468074387636}]):0.25[&model=LG+F{0.156299093301096/0.0354159435349259/0.018058494731968/0.0380538780417645/0.00305215040796654/0.0350800159828751/0.0544669567826177/0.0350288643719676/0.013821594653216/0.0092235287000985/0.0241890416327871/0.0384516879780372/0.00499665522459251/0.00401914025686762/0.367779201083109/0.0842237049197787/0.0458758207045625/0.0015444954366231/0.00376356297015703/0.0266565597262875}],(((C1:0.5[&model=LG+F{0.156299093301096/0.0354159435349259/0.018058494731968/0.0380538780417645/0.00305215040796654/0.0350800159828751/0.0544669567826177/0.0350288643719676/0.013821594653216/0.0092235287000985/0.0241890416327871/0.0384516879780372/0.00499665522459251/0.00401914025686762/0.367779201083109/0.0842237049197787/0.0458758207045625/0.0015444954366231/0.00376356297015703/0.0266565597262875}],C2:0.5[&model=LG+F{0.156299093301096/0.0354159435349259/0.018058494731968/0.0380538780417645/0.00305215040796654/0.0350800159828751/0.0544669567826177/0.0350288643719676/0.013821594653216/0.0092235287000985/0.0241890416327871/0.0384516879780372/0.00499665522459251/0.00401914025686762/0.367779201083109/0.0842237049197787/0.0458758207045625/0.0015444954366231/0.00376356297015703/0.0266565597262875}]):0.001[&model=LG+F{0.156299093301096/0.0354159435349259/0.018058494731968/0.0380538780417645/0.00305215040796654/0.0350800159828751/0.0544669567826177/0.0350288643719676/0.013821594653216/0.0092235287000985/0.0241890416327871/0.0384516879780372/0.00499665522459251/0.00401914025686762/0.367779201083109/0.0842237049197787/0.0458758207045625/0.0015444954366231/0.00376356297015703/0.0266565597262875}],(C3:0.5[&model=LG+F{0.156299093301096/0.0354159435349259/0.018058494731968/0.0380538780417645/0.00305215040796654/0.0350800159828751/0.0544669567826177/0.0350288643719676/0.013821594653216/0.0092235287000985/0.0241890416327871/0.0384516879780372/0.00499665522459251/0.00401914025686762/0.367779201083109/0.0842237049197787/0.0458758207045625/0.0015444954366231/0.00376356297015703/0.0266565597262875}],C4:0.5[&model=LG+F{0.156299093301096/0.0354159435349259/0.018058494731968/0.0380538780417645/0.00305215040796654/0.0350800159828751/0.0544669567826177/0.0350288643719676/0.013821594653216/0.0092235287000985/0.0241890416327871/0.0384516879780372/0.00499665522459251/0.00401914025686762/0.367779201083109/0.0842237049197787/0.0458758207045625/0.0015444954366231/0.00376356297015703/0.0266565597262875}]):0.001[&model=LG+F{0.156299093301096/0.0354159435349259/0.018058494731968/0.0380538780417645/0.00305215040796654/0.0350800159828751/0.0544669567826177/0.0350288643719676/0.013821594653216/0.0092235287000985/0.0241890416327871/0.0384516879780372/0.00499665522459251/0.00401914025686762/0.367779201083109/0.0842237049197787/0.0458758207045625/0.0015444954366231/0.00376356297015703/0.0266565597262875}]):0.5[&model=LG+F{0.156299093301096/0.0354159435349259/0.018058494731968/0.0380538780417645/0.00305215040796654/0.0350800159828751/0.0544669567826177/0.0350288643719676/0.013821594653216/0.0092235287000985/0.0241890416327871/0.0384516879780372/0.00499665522459251/0.00401914025686762/0.367779201083109/0.0842237049197787/0.0458758207045625/0.0015444954366231/0.00376356297015703/0.0266565597262875}],((D1:0.5[&model=LG+F{0.0362311822638658/0.00820965418390998/0.0728543162457675/0.0634809103978433/0.00509155167723559/0.0585199581740328/0.0908609629579881/0.00811992662754681/0.0230569775509648/0.0372109573246617/0.0403517975964338/0.155127627064972/0.0201582637593326/0.0162146247323471/0.0852536952446135/0.140500725301083/0.0765293582004348/0.00257650419530284/0.0151835361090918/0.044468074387636}],D2:0.5[&model=LG+F{0.0362311822638658/0.00820965418390998/0.0728543162457675/0.0634809103978433/0.00509155167723559/0.0585199581740328/0.0908609629579881/0.00811992662754681/0.0230569775509648/0.0372109573246617/0.0403517975964338/0.155127627064972/0.0201582637593326/0.0162146247323471/0.0852536952446135/0.140500725301083/0.0765293582004348/0.00257650419530284/0.0151835361090918/0.044468074387636}]):0.001[&model=LG+F{0.0362311822638658/0.00820965418390998/0.0728543162457675/0.0634809103978433/0.00509155167723559/0.0585199581740328/0.0908609629579881/0.00811992662754681/0.0230569775509648/0.0372109573246617/0.0403517975964338/0.155127627064972/0.0201582637593326/0.0162146247323471/0.0852536952446135/0.140500725301083/0.0765293582004348/0.00257650419530284/0.0151835361090918/0.044468074387636}],(D3:0.5[&model=LG+F{0.0362311822638658/0.00820965418390998/0.0728543162457675/0.0634809103978433/0.00509155167723559/0.0585199581740328/0.0908609629579881/0.00811992662754681/0.0230569775509648/0.0372109573246617/0.0403517975964338/0.155127627064972/0.0201582637593326/0.0162146247323471/0.0852536952446135/0.140500725301083/0.0765293582004348/0.00257650419530284/0.0151835361090918/0.044468074387636}],D4:0.5[&model=LG+F{0.0362311822638658/0.00820965418390998/0.0728543162457675/0.0634809103978433/0.00509155167723559/0.0585199581740328/0.0908609629579881/0.00811992662754681/0.0230569775509648/0.0372109573246617/0.0403517975964338/0.155127627064972/0.0201582637593326/0.0162146247323471/0.0852536952446135/0.140500725301083/0.0765293582004348/0.00257650419530284/0.0151835361090918/0.044468074387636}]):0.001[&model=LG+F{0.0362311822638658/0.00820965418390998/0.0728543162457675/0.0634809103978433/0.00509155167723559/0.0585199581740328/0.0908609629579881/0.00811992662754681/0.0230569775509648/0.0372109573246617/0.0403517975964338/0.155127627064972/0.0201582637593326/0.0162146247323471/0.0852536952446135/0.140500725301083/0.0765293582004348/0.00257650419530284/0.0151835361090918/0.044468074387636}]):0.5[&model=LG+F{0.0362311822638658/0.00820965418390998/0.0728543162457675/0.0634809103978433/0.00509155167723559/0.0585199581740328/0.0908609629579881/0.00811992662754681/0.0230569775509648/0.0372109573246617/0.0403517975964338/0.155127627064972/0.0201582637593326/0.0162146247323471/0.0852536952446135/0.140500725301083/0.0765293582004348/0.00257650419530284/0.0151835361090918/0.044468074387636}]):0.25[&model=LG+F{0.156299093301096/0.0354159435349259/0.018058494731968/0.0380538780417645/0.00305215040796654/0.0350800159828751/0.0544669567826177/0.0350288643719676/0.013821594653216/0.0092235287000985/0.0241890416327871/0.0384516879780372/0.00499665522459251/0.00401914025686762/0.367779201083109/0.0842237049197787/0.0458758207045625/0.0015444954366231/0.00376356297015703/0.0266565597262875}]);
```
