## Supplementary material for "Modeling site-and-branch-heterogeneity with GFmix": C20pi18.nwk

```
((((A1:0.5[&model=LG+F{0.115060442699424/0.0800663169582878/0.0390612555575817/0.0384380600906379/0.00614393995462763/0.0782488014592991/0.0918538545551841/0.0225712345289796/0.0245471104810172/0.0338310908437923/0.0374315531574516/0.082732161504342/0.0145306987430901/0.00607376978082586/0.0143123611607169/0.0946472644376516/0.137135823570144/0.00220288536107254/0.00745385539398325/0.0736580435565893}],A2:0.5[&model=LG+F{0.115060442699424/0.0800663169582878/0.0390612555575817/0.0384380600906379/0.00614393995462763/0.0782488014592991/0.0918538545551841/0.0225712345289796/0.0245471104810172/0.0338310908437923/0.0374315531574516/0.082732161504342/0.0145306987430901/0.00607376978082586/0.0143123611607169/0.0946472644376516/0.137135823570144/0.00220288536107254/0.00745385539398325/0.0736580435565893}]):0.001[&model=LG+F{0.115060442699424/0.0800663169582878/0.0390612555575817/0.0384380600906379/0.00614393995462763/0.0782488014592991/0.0918538545551841/0.0225712345289796/0.0245471104810172/0.0338310908437923/0.0374315531574516/0.082732161504342/0.0145306987430901/0.00607376978082586/0.0143123611607169/0.0946472644376516/0.137135823570144/0.00220288536107254/0.00745385539398325/0.0736580435565893}],(A3:0.5[&model=LG+F{0.115060442699424/0.0800663169582878/0.0390612555575817/0.0384380600906379/0.00614393995462763/0.0782488014592991/0.0918538545551841/0.0225712345289796/0.0245471104810172/0.0338310908437923/0.0374315531574516/0.082732161504342/0.0145306987430901/0.00607376978082586/0.0143123611607169/0.0946472644376516/0.137135823570144/0.00220288536107254/0.00745385539398325/0.0736580435565893}],A4:0.5[&model=LG+F{0.115060442699424/0.0800663169582878/0.0390612555575817/0.0384380600906379/0.00614393995462763/0.0782488014592991/0.0918538545551841/0.0225712345289796/0.0245471104810172/0.0338310908437923/0.0374315531574516/0.082732161504342/0.0145306987430901/0.00607376978082586/0.0143123611607169/0.0946472644376516/0.137135823570144/0.00220288536107254/0.00745385539398325/0.0736580435565893}]):0.001[&model=LG+F{0.115060442699424/0.0800663169582878/0.0390612555575817/0.0384380600906379/0.00614393995462763/0.0782488014592991/0.0918538545551841/0.0225712345289796/0.0245471104810172/0.0338310908437923/0.0374315531574516/0.082732161504342/0.0145306987430901/0.00607376978082586/0.0143123611607169/0.0946472644376516/0.137135823570144/0.00220288536107254/0.00745385539398325/0.0736580435565893}]):0.5[&model=LG+F{0.115060442699424/0.0800663169582878/0.0390612555575817/0.0384380600906379/0.00614393995462763/0.0782488014592991/0.0918538545551841/0.0225712345289796/0.0245471104810172/0.0338310908437923/0.0374315531574516/0.082732161504342/0.0145306987430901/0.00607376978082586/0.0143123611607169/0.0946472644376516/0.137135823570144/0.00220288536107254/0.00745385539398325/0.0736580435565893}],((B1:0.5[&model=LG+F{0.0150725988925625/0.0104884654708798/0.0890545252633213/0.036236124245051/0.00579198250445123/0.0737662953078138/0.086591978840763/0.00295676912571943/0.0231409218662359/0.0771304375967361/0.0352872753645809/0.188618447144297/0.033128082030099/0.0138473962669427/0.00187487961909308/0.0892253673970471/0.129279956626777/0.00207669240989793/0.0169938099535508/0.0694385203537896}],B2:0.5[&model=LG+F{0.0150725988925625/0.0104884654708798/0.0890545252633213/0.036236124245051/0.00579198250445123/0.0737662953078138/0.086591978840763/0.00295676912571943/0.0231409218662359/0.0771304375967361/0.0352872753645809/0.188618447144297/0.033128082030099/0.0138473962669427/0.00187487961909308/0.0892253673970471/0.129279956626777/0.00207669240989793/0.0169938099535508/0.0694385203537896}]):0.001[&model=LG+F{0.0150725988925625/0.0104884654708798/0.0890545252633213/0.036236124245051/0.00579198250445123/0.0737662953078138/0.086591978840763/0.00295676912571943/0.0231409218662359/0.0771304375967361/0.0352872753645809/0.188618447144297/0.033128082030099/0.0138473962669427/0.00187487961909308/0.0892253673970471/0.129279956626777/0.00207669240989793/0.0169938099535508/0.0694385203537896}],(B3:0.5[&model=LG+F{0.0150725988925625/0.0104884654708798/0.0890545252633213/0.036236124245051/0.00579198250445123/0.0737662953078138/0.086591978840763/0.00295676912571943/0.0231409218662359/0.0771304375967361/0.0352872753645809/0.188618447144297/0.033128082030099/0.0138473962669427/0.00187487961909308/0.0892253673970471/0.129279956626777/0.00207669240989793/0.0169938099535508/0.0694385203537896}],B4:0.5[&model=LG+F{0.0150725988925625/0.0104884654708798/0.0890545252633213/0.036236124245051/0.00579198250445123/0.0737662953078138/0.086591978840763/0.00295676912571943/0.0231409218662359/0.0771304375967361/0.0352872753645809/0.188618447144297/0.033128082030099/0.0138473962669427/0.00187487961909308/0.0892253673970471/0.129279956626777/0.00207669240989793/0.0169938099535508/0.0694385203537896}]):0.001[&model=LG+F{0.0150725988925625/0.0104884654708798/0.0890545252633213/0.036236124245051/0.00579198250445123/0.0737662953078138/0.086591978840763/0.00295676912571943/0.0231409218662359/0.0771304375967361/0.0352872753645809/0.188618447144297/0.033128082030099/0.0138473962669427/0.00187487961909308/0.0892253673970471/0.129279956626777/0.00207669240989793/0.0169938099535508/0.0694385203537896}]):0.5[&model=LG+F{0.0150725988925625/0.0104884654708798/0.0890545252633213/0.036236124245051/0.00579198250445123/0.0737662953078138/0.086591978840763/0.00295676912571943/0.0231409218662359/0.0771304375967361/0.0352872753645809/0.188618447144297/0.033128082030099/0.0138473962669427/0.00187487961909308/0.0892253673970471/0.129279956626777/0.00207669240989793/0.0169938099535508/0.0694385203537896}]):0.25[&model=LG+F{0.115060442699424/0.0800663169582878/0.0390612555575817/0.0384380600906379/0.00614393995462763/0.0782488014592991/0.0918538545551841/0.0225712345289796/0.0245471104810172/0.0338310908437923/0.0374315531574516/0.082732161504342/0.0145306987430901/0.00607376978082586/0.0143123611607169/0.0946472644376516/0.137135823570144/0.00220288536107254/0.00745385539398325/0.0736580435565893}],(((C1:0.5[&model=LG+F{0.115060442699424/0.0800663169582878/0.0390612555575817/0.0384380600906379/0.00614393995462763/0.0782488014592991/0.0918538545551841/0.0225712345289796/0.0245471104810172/0.0338310908437923/0.0374315531574516/0.082732161504342/0.0145306987430901/0.00607376978082586/0.0143123611607169/0.0946472644376516/0.137135823570144/0.00220288536107254/0.00745385539398325/0.0736580435565893}],C2:0.5[&model=LG+F{0.115060442699424/0.0800663169582878/0.0390612555575817/0.0384380600906379/0.00614393995462763/0.0782488014592991/0.0918538545551841/0.0225712345289796/0.0245471104810172/0.0338310908437923/0.0374315531574516/0.082732161504342/0.0145306987430901/0.00607376978082586/0.0143123611607169/0.0946472644376516/0.137135823570144/0.00220288536107254/0.00745385539398325/0.0736580435565893}]):0.001[&model=LG+F{0.115060442699424/0.0800663169582878/0.0390612555575817/0.0384380600906379/0.00614393995462763/0.0782488014592991/0.0918538545551841/0.0225712345289796/0.0245471104810172/0.0338310908437923/0.0374315531574516/0.082732161504342/0.0145306987430901/0.00607376978082586/0.0143123611607169/0.0946472644376516/0.137135823570144/0.00220288536107254/0.00745385539398325/0.0736580435565893}],(C3:0.5[&model=LG+F{0.115060442699424/0.0800663169582878/0.0390612555575817/0.0384380600906379/0.00614393995462763/0.0782488014592991/0.0918538545551841/0.0225712345289796/0.0245471104810172/0.0338310908437923/0.0374315531574516/0.082732161504342/0.0145306987430901/0.00607376978082586/0.0143123611607169/0.0946472644376516/0.137135823570144/0.00220288536107254/0.00745385539398325/0.0736580435565893}],C4:0.5[&model=LG+F{0.115060442699424/0.0800663169582878/0.0390612555575817/0.0384380600906379/0.00614393995462763/0.0782488014592991/0.0918538545551841/0.0225712345289796/0.0245471104810172/0.0338310908437923/0.0374315531574516/0.082732161504342/0.0145306987430901/0.00607376978082586/0.0143123611607169/0.0946472644376516/0.137135823570144/0.00220288536107254/0.00745385539398325/0.0736580435565893}]):0.001[&model=LG+F{0.115060442699424/0.0800663169582878/0.0390612555575817/0.0384380600906379/0.00614393995462763/0.0782488014592991/0.0918538545551841/0.0225712345289796/0.0245471104810172/0.0338310908437923/0.0374315531574516/0.082732161504342/0.0145306987430901/0.00607376978082586/0.0143123611607169/0.0946472644376516/0.137135823570144/0.00220288536107254/0.00745385539398325/0.0736580435565893}]):0.5[&model=LG+F{0.115060442699424/0.0800663169582878/0.0390612555575817/0.0384380600906379/0.00614393995462763/0.0782488014592991/0.0918538545551841/0.0225712345289796/0.0245471104810172/0.0338310908437923/0.0374315531574516/0.082732161504342/0.0145306987430901/0.00607376978082586/0.0143123611607169/0.0946472644376516/0.137135823570144/0.00220288536107254/0.00745385539398325/0.0736580435565893}],((D1:0.5[&model=LG+F{0.0150725988925625/0.0104884654708798/0.0890545252633213/0.036236124245051/0.00579198250445123/0.0737662953078138/0.086591978840763/0.00295676912571943/0.0231409218662359/0.0771304375967361/0.0352872753645809/0.188618447144297/0.033128082030099/0.0138473962669427/0.00187487961909308/0.0892253673970471/0.129279956626777/0.00207669240989793/0.0169938099535508/0.0694385203537896}],D2:0.5[&model=LG+F{0.0150725988925625/0.0104884654708798/0.0890545252633213/0.036236124245051/0.00579198250445123/0.0737662953078138/0.086591978840763/0.00295676912571943/0.0231409218662359/0.0771304375967361/0.0352872753645809/0.188618447144297/0.033128082030099/0.0138473962669427/0.00187487961909308/0.0892253673970471/0.129279956626777/0.00207669240989793/0.0169938099535508/0.0694385203537896}]):0.001[&model=LG+F{0.0150725988925625/0.0104884654708798/0.0890545252633213/0.036236124245051/0.00579198250445123/0.0737662953078138/0.086591978840763/0.00295676912571943/0.0231409218662359/0.0771304375967361/0.0352872753645809/0.188618447144297/0.033128082030099/0.0138473962669427/0.00187487961909308/0.0892253673970471/0.129279956626777/0.00207669240989793/0.0169938099535508/0.0694385203537896}],(D3:0.5[&model=LG+F{0.0150725988925625/0.0104884654708798/0.0890545252633213/0.036236124245051/0.00579198250445123/0.0737662953078138/0.086591978840763/0.00295676912571943/0.0231409218662359/0.0771304375967361/0.0352872753645809/0.188618447144297/0.033128082030099/0.0138473962669427/0.00187487961909308/0.0892253673970471/0.129279956626777/0.00207669240989793/0.0169938099535508/0.0694385203537896}],D4:0.5[&model=LG+F{0.0150725988925625/0.0104884654708798/0.0890545252633213/0.036236124245051/0.00579198250445123/0.0737662953078138/0.086591978840763/0.00295676912571943/0.0231409218662359/0.0771304375967361/0.0352872753645809/0.188618447144297/0.033128082030099/0.0138473962669427/0.00187487961909308/0.0892253673970471/0.129279956626777/0.00207669240989793/0.0169938099535508/0.0694385203537896}]):0.001[&model=LG+F{0.0150725988925625/0.0104884654708798/0.0890545252633213/0.036236124245051/0.00579198250445123/0.0737662953078138/0.086591978840763/0.00295676912571943/0.0231409218662359/0.0771304375967361/0.0352872753645809/0.188618447144297/0.033128082030099/0.0138473962669427/0.00187487961909308/0.0892253673970471/0.129279956626777/0.00207669240989793/0.0169938099535508/0.0694385203537896}]):0.5[&model=LG+F{0.0150725988925625/0.0104884654708798/0.0890545252633213/0.036236124245051/0.00579198250445123/0.0737662953078138/0.086591978840763/0.00295676912571943/0.0231409218662359/0.0771304375967361/0.0352872753645809/0.188618447144297/0.033128082030099/0.0138473962669427/0.00187487961909308/0.0892253673970471/0.129279956626777/0.00207669240989793/0.0169938099535508/0.0694385203537896}]):0.25[&model=LG+F{0.115060442699424/0.0800663169582878/0.0390612555575817/0.0384380600906379/0.00614393995462763/0.0782488014592991/0.0918538545551841/0.0225712345289796/0.0245471104810172/0.0338310908437923/0.0374315531574516/0.082732161504342/0.0145306987430901/0.00607376978082586/0.0143123611607169/0.0946472644376516/0.137135823570144/0.00220288536107254/0.00745385539398325/0.0736580435565893}]);
```
