## Supplementary material for "Modeling site-and-branch-heterogeneity with GFmix": C20pi19.nwk

```
((((A1:0.5[&model=LG+F{0.0935940561546873/0.100504574698339/0.0466506528324307/0.0802068888594018/0.00206629119596629/0.145142928026626/0.194097898725123/0.025593726747293/0.0267524375661518/0.00666113677561944/0.0189587655729939/0.131217015776145/0.00606006826719602/0.00207382392920636/0.00956744753611421/0.0454153367791656/0.0449510587828209/0.00107338003477734/0.00443525184731144/0.0149779728878723}],A2:0.5[&model=LG+F{0.0935940561546873/0.100504574698339/0.0466506528324307/0.0802068888594018/0.00206629119596629/0.145142928026626/0.194097898725123/0.025593726747293/0.0267524375661518/0.00666113677561944/0.0189587655729939/0.131217015776145/0.00606006826719602/0.00207382392920636/0.00956744753611421/0.0454153367791656/0.0449510587828209/0.00107338003477734/0.00443525184731144/0.0149779728878723}]):0.001[&model=LG+F{0.0935940561546873/0.100504574698339/0.0466506528324307/0.0802068888594018/0.00206629119596629/0.145142928026626/0.194097898725123/0.025593726747293/0.0267524375661518/0.00666113677561944/0.0189587655729939/0.131217015776145/0.00606006826719602/0.00207382392920636/0.00956744753611421/0.0454153367791656/0.0449510587828209/0.00107338003477734/0.00443525184731144/0.0149779728878723}],(A3:0.5[&model=LG+F{0.0935940561546873/0.100504574698339/0.0466506528324307/0.0802068888594018/0.00206629119596629/0.145142928026626/0.194097898725123/0.025593726747293/0.0267524375661518/0.00666113677561944/0.0189587655729939/0.131217015776145/0.00606006826719602/0.00207382392920636/0.00956744753611421/0.0454153367791656/0.0449510587828209/0.00107338003477734/0.00443525184731144/0.0149779728878723}],A4:0.5[&model=LG+F{0.0935940561546873/0.100504574698339/0.0466506528324307/0.0802068888594018/0.00206629119596629/0.145142928026626/0.194097898725123/0.025593726747293/0.0267524375661518/0.00666113677561944/0.0189587655729939/0.131217015776145/0.00606006826719602/0.00207382392920636/0.00956744753611421/0.0454153367791656/0.0449510587828209/0.00107338003477734/0.00443525184731144/0.0149779728878723}]):0.001[&model=LG+F{0.0935940561546873/0.100504574698339/0.0466506528324307/0.0802068888594018/0.00206629119596629/0.145142928026626/0.194097898725123/0.025593726747293/0.0267524375661518/0.00666113677561944/0.0189587655729939/0.131217015776145/0.00606006826719602/0.00207382392920636/0.00956744753611421/0.0454153367791656/0.0449510587828209/0.00107338003477734/0.00443525184731144/0.0149779728878723}]):0.5[&model=LG+F{0.0935940561546873/0.100504574698339/0.0466506528324307/0.0802068888594018/0.00206629119596629/0.145142928026626/0.194097898725123/0.025593726747293/0.0267524375661518/0.00666113677561944/0.0189587655729939/0.131217015776145/0.00606006826719602/0.00207382392920636/0.00956744753611421/0.0454153367791656/0.0449510587828209/0.00107338003477734/0.00443525184731144/0.0149779728878723}],((B1:0.5[&model=LG+F{0.0120181468624502/0.0129055069167685/0.104254463117441/0.0741172139640522/0.00190940889069928/0.134123011188926/0.17936109596522/0.00328641774321674/0.0247212697979869/0.0148862490904152/0.0175193291305823/0.293242617220241/0.0135429865455678/0.00463456323143262/0.00122852875825544/0.0419671960997193/0.0415381682184084/0.000991884099155014/0.00991186129362467/0.0138407764852243}],B2:0.5[&model=LG+F{0.0120181468624502/0.0129055069167685/0.104254463117441/0.0741172139640522/0.00190940889069928/0.134123011188926/0.17936109596522/0.00328641774321674/0.0247212697979869/0.0148862490904152/0.0175193291305823/0.293242617220241/0.0135429865455678/0.00463456323143262/0.00122852875825544/0.0419671960997193/0.0415381682184084/0.000991884099155014/0.00991186129362467/0.0138407764852243}]):0.001[&model=LG+F{0.0120181468624502/0.0129055069167685/0.104254463117441/0.0741172139640522/0.00190940889069928/0.134123011188926/0.17936109596522/0.00328641774321674/0.0247212697979869/0.0148862490904152/0.0175193291305823/0.293242617220241/0.0135429865455678/0.00463456323143262/0.00122852875825544/0.0419671960997193/0.0415381682184084/0.000991884099155014/0.00991186129362467/0.0138407764852243}],(B3:0.5[&model=LG+F{0.0120181468624502/0.0129055069167685/0.104254463117441/0.0741172139640522/0.00190940889069928/0.134123011188926/0.17936109596522/0.00328641774321674/0.0247212697979869/0.0148862490904152/0.0175193291305823/0.293242617220241/0.0135429865455678/0.00463456323143262/0.00122852875825544/0.0419671960997193/0.0415381682184084/0.000991884099155014/0.00991186129362467/0.0138407764852243}],B4:0.5[&model=LG+F{0.0120181468624502/0.0129055069167685/0.104254463117441/0.0741172139640522/0.00190940889069928/0.134123011188926/0.17936109596522/0.00328641774321674/0.0247212697979869/0.0148862490904152/0.0175193291305823/0.293242617220241/0.0135429865455678/0.00463456323143262/0.00122852875825544/0.0419671960997193/0.0415381682184084/0.000991884099155014/0.00991186129362467/0.0138407764852243}]):0.001[&model=LG+F{0.0120181468624502/0.0129055069167685/0.104254463117441/0.0741172139640522/0.00190940889069928/0.134123011188926/0.17936109596522/0.00328641774321674/0.0247212697979869/0.0148862490904152/0.0175193291305823/0.293242617220241/0.0135429865455678/0.00463456323143262/0.00122852875825544/0.0419671960997193/0.0415381682184084/0.000991884099155014/0.00991186129362467/0.0138407764852243}]):0.5[&model=LG+F{0.0120181468624502/0.0129055069167685/0.104254463117441/0.0741172139640522/0.00190940889069928/0.134123011188926/0.17936109596522/0.00328641774321674/0.0247212697979869/0.0148862490904152/0.0175193291305823/0.293242617220241/0.0135429865455678/0.00463456323143262/0.00122852875825544/0.0419671960997193/0.0415381682184084/0.000991884099155014/0.00991186129362467/0.0138407764852243}]):0.25[&model=LG+F{0.0935940561546873/0.100504574698339/0.0466506528324307/0.0802068888594018/0.00206629119596629/0.145142928026626/0.194097898725123/0.025593726747293/0.0267524375661518/0.00666113677561944/0.0189587655729939/0.131217015776145/0.00606006826719602/0.00207382392920636/0.00956744753611421/0.0454153367791656/0.0449510587828209/0.00107338003477734/0.00443525184731144/0.0149779728878723}],(((C1:0.5[&model=LG+F{0.0935940561546873/0.100504574698339/0.0466506528324307/0.0802068888594018/0.00206629119596629/0.145142928026626/0.194097898725123/0.025593726747293/0.0267524375661518/0.00666113677561944/0.0189587655729939/0.131217015776145/0.00606006826719602/0.00207382392920636/0.00956744753611421/0.0454153367791656/0.0449510587828209/0.00107338003477734/0.00443525184731144/0.0149779728878723}],C2:0.5[&model=LG+F{0.0935940561546873/0.100504574698339/0.0466506528324307/0.0802068888594018/0.00206629119596629/0.145142928026626/0.194097898725123/0.025593726747293/0.0267524375661518/0.00666113677561944/0.0189587655729939/0.131217015776145/0.00606006826719602/0.00207382392920636/0.00956744753611421/0.0454153367791656/0.0449510587828209/0.00107338003477734/0.00443525184731144/0.0149779728878723}]):0.001[&model=LG+F{0.0935940561546873/0.100504574698339/0.0466506528324307/0.0802068888594018/0.00206629119596629/0.145142928026626/0.194097898725123/0.025593726747293/0.0267524375661518/0.00666113677561944/0.0189587655729939/0.131217015776145/0.00606006826719602/0.00207382392920636/0.00956744753611421/0.0454153367791656/0.0449510587828209/0.00107338003477734/0.00443525184731144/0.0149779728878723}],(C3:0.5[&model=LG+F{0.0935940561546873/0.100504574698339/0.0466506528324307/0.0802068888594018/0.00206629119596629/0.145142928026626/0.194097898725123/0.025593726747293/0.0267524375661518/0.00666113677561944/0.0189587655729939/0.131217015776145/0.00606006826719602/0.00207382392920636/0.00956744753611421/0.0454153367791656/0.0449510587828209/0.00107338003477734/0.00443525184731144/0.0149779728878723}],C4:0.5[&model=LG+F{0.0935940561546873/0.100504574698339/0.0466506528324307/0.0802068888594018/0.00206629119596629/0.145142928026626/0.194097898725123/0.025593726747293/0.0267524375661518/0.00666113677561944/0.0189587655729939/0.131217015776145/0.00606006826719602/0.00207382392920636/0.00956744753611421/0.0454153367791656/0.0449510587828209/0.00107338003477734/0.00443525184731144/0.0149779728878723}]):0.001[&model=LG+F{0.0935940561546873/0.100504574698339/0.0466506528324307/0.0802068888594018/0.00206629119596629/0.145142928026626/0.194097898725123/0.025593726747293/0.0267524375661518/0.00666113677561944/0.0189587655729939/0.131217015776145/0.00606006826719602/0.00207382392920636/0.00956744753611421/0.0454153367791656/0.0449510587828209/0.00107338003477734/0.00443525184731144/0.0149779728878723}]):0.5[&model=LG+F{0.0935940561546873/0.100504574698339/0.0466506528324307/0.0802068888594018/0.00206629119596629/0.145142928026626/0.194097898725123/0.025593726747293/0.0267524375661518/0.00666113677561944/0.0189587655729939/0.131217015776145/0.00606006826719602/0.00207382392920636/0.00956744753611421/0.0454153367791656/0.0449510587828209/0.00107338003477734/0.00443525184731144/0.0149779728878723}],((D1:0.5[&model=LG+F{0.0120181468624502/0.0129055069167685/0.104254463117441/0.0741172139640522/0.00190940889069928/0.134123011188926/0.17936109596522/0.00328641774321674/0.0247212697979869/0.0148862490904152/0.0175193291305823/0.293242617220241/0.0135429865455678/0.00463456323143262/0.00122852875825544/0.0419671960997193/0.0415381682184084/0.000991884099155014/0.00991186129362467/0.0138407764852243}],D2:0.5[&model=LG+F{0.0120181468624502/0.0129055069167685/0.104254463117441/0.0741172139640522/0.00190940889069928/0.134123011188926/0.17936109596522/0.00328641774321674/0.0247212697979869/0.0148862490904152/0.0175193291305823/0.293242617220241/0.0135429865455678/0.00463456323143262/0.00122852875825544/0.0419671960997193/0.0415381682184084/0.000991884099155014/0.00991186129362467/0.0138407764852243}]):0.001[&model=LG+F{0.0120181468624502/0.0129055069167685/0.104254463117441/0.0741172139640522/0.00190940889069928/0.134123011188926/0.17936109596522/0.00328641774321674/0.0247212697979869/0.0148862490904152/0.0175193291305823/0.293242617220241/0.0135429865455678/0.00463456323143262/0.00122852875825544/0.0419671960997193/0.0415381682184084/0.000991884099155014/0.00991186129362467/0.0138407764852243}],(D3:0.5[&model=LG+F{0.0120181468624502/0.0129055069167685/0.104254463117441/0.0741172139640522/0.00190940889069928/0.134123011188926/0.17936109596522/0.00328641774321674/0.0247212697979869/0.0148862490904152/0.0175193291305823/0.293242617220241/0.0135429865455678/0.00463456323143262/0.00122852875825544/0.0419671960997193/0.0415381682184084/0.000991884099155014/0.00991186129362467/0.0138407764852243}],D4:0.5[&model=LG+F{0.0120181468624502/0.0129055069167685/0.104254463117441/0.0741172139640522/0.00190940889069928/0.134123011188926/0.17936109596522/0.00328641774321674/0.0247212697979869/0.0148862490904152/0.0175193291305823/0.293242617220241/0.0135429865455678/0.00463456323143262/0.00122852875825544/0.0419671960997193/0.0415381682184084/0.000991884099155014/0.00991186129362467/0.0138407764852243}]):0.001[&model=LG+F{0.0120181468624502/0.0129055069167685/0.104254463117441/0.0741172139640522/0.00190940889069928/0.134123011188926/0.17936109596522/0.00328641774321674/0.0247212697979869/0.0148862490904152/0.0175193291305823/0.293242617220241/0.0135429865455678/0.00463456323143262/0.00122852875825544/0.0419671960997193/0.0415381682184084/0.000991884099155014/0.00991186129362467/0.0138407764852243}]):0.5[&model=LG+F{0.0120181468624502/0.0129055069167685/0.104254463117441/0.0741172139640522/0.00190940889069928/0.134123011188926/0.17936109596522/0.00328641774321674/0.0247212697979869/0.0148862490904152/0.0175193291305823/0.293242617220241/0.0135429865455678/0.00463456323143262/0.00122852875825544/0.0419671960997193/0.0415381682184084/0.000991884099155014/0.00991186129362467/0.0138407764852243}]):0.25[&model=LG+F{0.0935940561546873/0.100504574698339/0.0466506528324307/0.0802068888594018/0.00206629119596629/0.145142928026626/0.194097898725123/0.025593726747293/0.0267524375661518/0.00666113677561944/0.0189587655729939/0.131217015776145/0.00606006826719602/0.00207382392920636/0.00956744753611421/0.0454153367791656/0.0449510587828209/0.00107338003477734/0.00443525184731144/0.0149779728878723}]);
```
