## Supplementary material for "Modeling site-and-branch-heterogeneity with GFmix": C20pi20.nwk

```
((((A1:0.5[&model=LG+F{0.0645943540359737/0.0154376148781684/0.0441342804749305/0.293291930995316/0.00110785947369726/0.059544411016224/0.33861435974642/0.0328042340360148/0.0139161235521193/0.00274149265904576/0.00623182400017838/0.0326335671271801/0.00245143546655156/0.00152989295241644/0.0174234300806235/0.0356365710694591/0.0248769731353398/0.000862370283567589/0.00344086485309167/0.00872629937370435}],A2:0.5[&model=LG+F{0.0645943540359737/0.0154376148781684/0.0441342804749305/0.293291930995316/0.00110785947369726/0.059544411016224/0.33861435974642/0.0328042340360148/0.0139161235521193/0.00274149265904576/0.00623182400017838/0.0326335671271801/0.00245143546655156/0.00152989295241644/0.0174234300806235/0.0356365710694591/0.0248769731353398/0.000862370283567589/0.00344086485309167/0.00872629937370435}]):0.001[&model=LG+F{0.0645943540359737/0.0154376148781684/0.0441342804749305/0.293291930995316/0.00110785947369726/0.059544411016224/0.33861435974642/0.0328042340360148/0.0139161235521193/0.00274149265904576/0.00623182400017838/0.0326335671271801/0.00245143546655156/0.00152989295241644/0.0174234300806235/0.0356365710694591/0.0248769731353398/0.000862370283567589/0.00344086485309167/0.00872629937370435}],(A3:0.5[&model=LG+F{0.0645943540359737/0.0154376148781684/0.0441342804749305/0.293291930995316/0.00110785947369726/0.059544411016224/0.33861435974642/0.0328042340360148/0.0139161235521193/0.00274149265904576/0.00623182400017838/0.0326335671271801/0.00245143546655156/0.00152989295241644/0.0174234300806235/0.0356365710694591/0.0248769731353398/0.000862370283567589/0.00344086485309167/0.00872629937370435}],A4:0.5[&model=LG+F{0.0645943540359737/0.0154376148781684/0.0441342804749305/0.293291930995316/0.00110785947369726/0.059544411016224/0.33861435974642/0.0328042340360148/0.0139161235521193/0.00274149265904576/0.00623182400017838/0.0326335671271801/0.00245143546655156/0.00152989295241644/0.0174234300806235/0.0356365710694591/0.0248769731353398/0.000862370283567589/0.00344086485309167/0.00872629937370435}]):0.001[&model=LG+F{0.0645943540359737/0.0154376148781684/0.0441342804749305/0.293291930995316/0.00110785947369726/0.059544411016224/0.33861435974642/0.0328042340360148/0.0139161235521193/0.00274149265904576/0.00623182400017838/0.0326335671271801/0.00245143546655156/0.00152989295241644/0.0174234300806235/0.0356365710694591/0.0248769731353398/0.000862370283567589/0.00344086485309167/0.00872629937370435}]):0.5[&model=LG+F{0.0645943540359737/0.0154376148781684/0.0441342804749305/0.293291930995316/0.00110785947369726/0.059544411016224/0.33861435974642/0.0328042340360148/0.0139161235521193/0.00274149265904576/0.00623182400017838/0.0326335671271801/0.00245143546655156/0.00152989295241644/0.0174234300806235/0.0356365710694591/0.0248769731353398/0.000862370283567589/0.00344086485309167/0.00872629937370435}],((B1:0.5[&model=LG+F{0.0088769307998562/0.0021215265797381/0.105558210259379/0.290059148092178/0.00109564819617082/0.0588880883098426/0.334882014607464/0.00450814811644089/0.013762734380639/0.00655696785840832/0.00616313430246056/0.078051367400929/0.00586322327295078/0.00365912302653829/0.00239442882323262/0.035243770294856/0.0246027690235498/0.00085286488769996/0.00822969201555404/0.00863011455427463}],B2:0.5[&model=LG+F{0.0088769307998562/0.0021215265797381/0.105558210259379/0.290059148092178/0.00109564819617082/0.0588880883098426/0.334882014607464/0.00450814811644089/0.013762734380639/0.00655696785840832/0.00616313430246056/0.078051367400929/0.00586322327295078/0.00365912302653829/0.00239442882323262/0.035243770294856/0.0246027690235498/0.00085286488769996/0.00822969201555404/0.00863011455427463}]):0.001[&model=LG+F{0.0088769307998562/0.0021215265797381/0.105558210259379/0.290059148092178/0.00109564819617082/0.0588880883098426/0.334882014607464/0.00450814811644089/0.013762734380639/0.00655696785840832/0.00616313430246056/0.078051367400929/0.00586322327295078/0.00365912302653829/0.00239442882323262/0.035243770294856/0.0246027690235498/0.00085286488769996/0.00822969201555404/0.00863011455427463}],(B3:0.5[&model=LG+F{0.0088769307998562/0.0021215265797381/0.105558210259379/0.290059148092178/0.00109564819617082/0.0588880883098426/0.334882014607464/0.00450814811644089/0.013762734380639/0.00655696785840832/0.00616313430246056/0.078051367400929/0.00586322327295078/0.00365912302653829/0.00239442882323262/0.035243770294856/0.0246027690235498/0.00085286488769996/0.00822969201555404/0.00863011455427463}],B4:0.5[&model=LG+F{0.0088769307998562/0.0021215265797381/0.105558210259379/0.290059148092178/0.00109564819617082/0.0588880883098426/0.334882014607464/0.00450814811644089/0.013762734380639/0.00655696785840832/0.00616313430246056/0.078051367400929/0.00586322327295078/0.00365912302653829/0.00239442882323262/0.035243770294856/0.0246027690235498/0.00085286488769996/0.00822969201555404/0.00863011455427463}]):0.001[&model=LG+F{0.0088769307998562/0.0021215265797381/0.105558210259379/0.290059148092178/0.00109564819617082/0.0588880883098426/0.334882014607464/0.00450814811644089/0.013762734380639/0.00655696785840832/0.00616313430246056/0.078051367400929/0.00586322327295078/0.00365912302653829/0.00239442882323262/0.035243770294856/0.0246027690235498/0.00085286488769996/0.00822969201555404/0.00863011455427463}]):0.5[&model=LG+F{0.0088769307998562/0.0021215265797381/0.105558210259379/0.290059148092178/0.00109564819617082/0.0588880883098426/0.334882014607464/0.00450814811644089/0.013762734380639/0.00655696785840832/0.00616313430246056/0.078051367400929/0.00586322327295078/0.00365912302653829/0.00239442882323262/0.035243770294856/0.0246027690235498/0.00085286488769996/0.00822969201555404/0.00863011455427463}]):0.25[&model=LG+F{0.0645943540359737/0.0154376148781684/0.0441342804749305/0.293291930995316/0.00110785947369726/0.059544411016224/0.33861435974642/0.0328042340360148/0.0139161235521193/0.00274149265904576/0.00623182400017838/0.0326335671271801/0.00245143546655156/0.00152989295241644/0.0174234300806235/0.0356365710694591/0.0248769731353398/0.000862370283567589/0.00344086485309167/0.00872629937370435}],(((C1:0.5[&model=LG+F{0.0645943540359737/0.0154376148781684/0.0441342804749305/0.293291930995316/0.00110785947369726/0.059544411016224/0.33861435974642/0.0328042340360148/0.0139161235521193/0.00274149265904576/0.00623182400017838/0.0326335671271801/0.00245143546655156/0.00152989295241644/0.0174234300806235/0.0356365710694591/0.0248769731353398/0.000862370283567589/0.00344086485309167/0.00872629937370435}],C2:0.5[&model=LG+F{0.0645943540359737/0.0154376148781684/0.0441342804749305/0.293291930995316/0.00110785947369726/0.059544411016224/0.33861435974642/0.0328042340360148/0.0139161235521193/0.00274149265904576/0.00623182400017838/0.0326335671271801/0.00245143546655156/0.00152989295241644/0.0174234300806235/0.0356365710694591/0.0248769731353398/0.000862370283567589/0.00344086485309167/0.00872629937370435}]):0.001[&model=LG+F{0.0645943540359737/0.0154376148781684/0.0441342804749305/0.293291930995316/0.00110785947369726/0.059544411016224/0.33861435974642/0.0328042340360148/0.0139161235521193/0.00274149265904576/0.00623182400017838/0.0326335671271801/0.00245143546655156/0.00152989295241644/0.0174234300806235/0.0356365710694591/0.0248769731353398/0.000862370283567589/0.00344086485309167/0.00872629937370435}],(C3:0.5[&model=LG+F{0.0645943540359737/0.0154376148781684/0.0441342804749305/0.293291930995316/0.00110785947369726/0.059544411016224/0.33861435974642/0.0328042340360148/0.0139161235521193/0.00274149265904576/0.00623182400017838/0.0326335671271801/0.00245143546655156/0.00152989295241644/0.0174234300806235/0.0356365710694591/0.0248769731353398/0.000862370283567589/0.00344086485309167/0.00872629937370435}],C4:0.5[&model=LG+F{0.0645943540359737/0.0154376148781684/0.0441342804749305/0.293291930995316/0.00110785947369726/0.059544411016224/0.33861435974642/0.0328042340360148/0.0139161235521193/0.00274149265904576/0.00623182400017838/0.0326335671271801/0.00245143546655156/0.00152989295241644/0.0174234300806235/0.0356365710694591/0.0248769731353398/0.000862370283567589/0.00344086485309167/0.00872629937370435}]):0.001[&model=LG+F{0.0645943540359737/0.0154376148781684/0.0441342804749305/0.293291930995316/0.00110785947369726/0.059544411016224/0.33861435974642/0.0328042340360148/0.0139161235521193/0.00274149265904576/0.00623182400017838/0.0326335671271801/0.00245143546655156/0.00152989295241644/0.0174234300806235/0.0356365710694591/0.0248769731353398/0.000862370283567589/0.00344086485309167/0.00872629937370435}]):0.5[&model=LG+F{0.0645943540359737/0.0154376148781684/0.0441342804749305/0.293291930995316/0.00110785947369726/0.059544411016224/0.33861435974642/0.0328042340360148/0.0139161235521193/0.00274149265904576/0.00623182400017838/0.0326335671271801/0.00245143546655156/0.00152989295241644/0.0174234300806235/0.0356365710694591/0.0248769731353398/0.000862370283567589/0.00344086485309167/0.00872629937370435}],((D1:0.5[&model=LG+F{0.0088769307998562/0.0021215265797381/0.105558210259379/0.290059148092178/0.00109564819617082/0.0588880883098426/0.334882014607464/0.00450814811644089/0.013762734380639/0.00655696785840832/0.00616313430246056/0.078051367400929/0.00586322327295078/0.00365912302653829/0.00239442882323262/0.035243770294856/0.0246027690235498/0.00085286488769996/0.00822969201555404/0.00863011455427463}],D2:0.5[&model=LG+F{0.0088769307998562/0.0021215265797381/0.105558210259379/0.290059148092178/0.00109564819617082/0.0588880883098426/0.334882014607464/0.00450814811644089/0.013762734380639/0.00655696785840832/0.00616313430246056/0.078051367400929/0.00586322327295078/0.00365912302653829/0.00239442882323262/0.035243770294856/0.0246027690235498/0.00085286488769996/0.00822969201555404/0.00863011455427463}]):0.001[&model=LG+F{0.0088769307998562/0.0021215265797381/0.105558210259379/0.290059148092178/0.00109564819617082/0.0588880883098426/0.334882014607464/0.00450814811644089/0.013762734380639/0.00655696785840832/0.00616313430246056/0.078051367400929/0.00586322327295078/0.00365912302653829/0.00239442882323262/0.035243770294856/0.0246027690235498/0.00085286488769996/0.00822969201555404/0.00863011455427463}],(D3:0.5[&model=LG+F{0.0088769307998562/0.0021215265797381/0.105558210259379/0.290059148092178/0.00109564819617082/0.0588880883098426/0.334882014607464/0.00450814811644089/0.013762734380639/0.00655696785840832/0.00616313430246056/0.078051367400929/0.00586322327295078/0.00365912302653829/0.00239442882323262/0.035243770294856/0.0246027690235498/0.00085286488769996/0.00822969201555404/0.00863011455427463}],D4:0.5[&model=LG+F{0.0088769307998562/0.0021215265797381/0.105558210259379/0.290059148092178/0.00109564819617082/0.0588880883098426/0.334882014607464/0.00450814811644089/0.013762734380639/0.00655696785840832/0.00616313430246056/0.078051367400929/0.00586322327295078/0.00365912302653829/0.00239442882323262/0.035243770294856/0.0246027690235498/0.00085286488769996/0.00822969201555404/0.00863011455427463}]):0.001[&model=LG+F{0.0088769307998562/0.0021215265797381/0.105558210259379/0.290059148092178/0.00109564819617082/0.0588880883098426/0.334882014607464/0.00450814811644089/0.013762734380639/0.00655696785840832/0.00616313430246056/0.078051367400929/0.00586322327295078/0.00365912302653829/0.00239442882323262/0.035243770294856/0.0246027690235498/0.00085286488769996/0.00822969201555404/0.00863011455427463}]):0.5[&model=LG+F{0.0088769307998562/0.0021215265797381/0.105558210259379/0.290059148092178/0.00109564819617082/0.0588880883098426/0.334882014607464/0.00450814811644089/0.013762734380639/0.00655696785840832/0.00616313430246056/0.078051367400929/0.00586322327295078/0.00365912302653829/0.00239442882323262/0.035243770294856/0.0246027690235498/0.00085286488769996/0.00822969201555404/0.00863011455427463}]):0.25[&model=LG+F{0.0645943540359737/0.0154376148781684/0.0441342804749305/0.293291930995316/0.00110785947369726/0.059544411016224/0.33861435974642/0.0328042340360148/0.0139161235521193/0.00274149265904576/0.00623182400017838/0.0326335671271801/0.00245143546655156/0.00152989295241644/0.0174234300806235/0.0356365710694591/0.0248769731353398/0.000862370283567589/0.00344086485309167/0.00872629937370435}]);
```
