## Supplementary material for "Modeling site-and-branch-heterogeneity with GFmix": 066_downsampled.phy.utreecu

```
2 3 1.1302895052 1.0323986917
1 4 0.9673220106 0.4967288905
0 5 1.0118039424 0.0000000000
```
