## Supplementary material for "Modeling site-and-branch-heterogeneity with GFmix": 066_downsampled_iqtree.ckp

```
--- # IQ-TREE Checkpoint ver >= 1.6
CandidateSet:
 0: -75663.1884117 (0:1.0118039424,1:0.9673220106,(2:1.1302895052,3:1.0323986917):0.4967288905);
PhyloTree:
 newick: (0:1.0118039424,1:0.9673220106,(2:1.1302895052,3:1.0323986917):0.4967288905);
RateGamma:
 gamma_shape: 0.5017833019
StopRule:
 curIteration: 0
 start_real_time: 39402891.25
 time_vec: 
boot_consense_logl: 0
contree_rfdist: -1
finished: true
finishedModelInit: true
initTree: ((0:0.4984031456,1:0.4873307852):0.3150686852,(2:0.5070552147,3:0.4988681971):0.3150686852):0;
iqtree:
 command:  -s Simulations/066_downsampled.phy -m LG+C20+G -te sim_topologies/4_taxa.tree -nt 30 --prefix Simulations/066_downsampled_iqtree/066_downsampled_iqtree
 seed: 403543
 start_time: 1750784878
 version: 3.0.0
```
