## Supplementary material for "Modeling site-and-branch-heterogeneity with GFmix": 066_downsampled_iqtree.treefile

```
(A:1.0118039424,B:0.9673220106,(C:1.1302895052,D:1.0323986917):0.4967288905);
```
