## Supplementary material for "Modeling site-and-branch-heterogeneity with GFmix": GFF.iterations

```
Warning message:
In readLines(rootfile) :
  incomplete final line found on 'sim_topologies/4_taxa.rootfile'
    5

At X0         0 variables are exactly at the bounds

At iterate    0    f=  7.56631D+04    |proj g|=  1.06008D+03

At iterate    1    f=  7.56627D+04    |proj g|=  1.55499D+02

At iterate    2    f=  7.56141D+04    |proj g|=  1.58297D+02

At iterate    3    f=  7.55900D+04    |proj g|=  4.69213D+02

At iterate    4    f=  7.55723D+04    |proj g|=  7.33790D+02

At iterate    5    f=  7.54736D+04    |proj g|=  1.12643D+03

At iterate    6    f=  7.52972D+04    |proj g|=  1.79313D+03

At iterate    7    f=  7.50600D+04    |proj g|=  9.22971D+02

At iterate    8    f=  7.48931D+04    |proj g|=  1.47803D+03

At iterate    9    f=  7.48198D+04    |proj g|=  8.45137D+01

At iterate   10    f=  7.47530D+04    |proj g|=  6.52725D+02

At iterate   11    f=  7.46582D+04    |proj g|=  5.26497D+02

At iterate   12    f=  7.46265D+04    |proj g|=  9.44134D+02

At iterate   13    f=  7.46013D+04    |proj g|=  1.96637D+02

At iterate   14    f=  7.45942D+04    |proj g|=  9.93637D+01

At iterate   15    f=  7.45883D+04    |proj g|=  9.93566D+01

At iterate   16    f=  7.45829D+04    |proj g|=  4.99921D+02

At iterate   17    f=  7.45775D+04    |proj g|=  1.93216D+02

At iterate   18    f=  7.45747D+04    |proj g|=  2.10189D+02

At iterate   19    f=  7.45659D+04    |proj g|=  1.42326D+02

At iterate   20    f=  7.45558D+04    |proj g|=  3.65882D+02

At iterate   21    f=  7.45490D+04    |proj g|=  9.96261D+01

At iterate   22    f=  7.45419D+04    |proj g|=  8.11858D+01

At iterate   23    f=  7.45388D+04    |proj g|=  1.65957D+02

At iterate   24    f=  7.45373D+04    |proj g|=  1.72183D+02

At iterate   25    f=  7.45363D+04    |proj g|=  2.42913D+02

At iterate   26    f=  7.45345D+04    |proj g|=  9.38499D+01

At iterate   27    f=  7.45340D+04    |proj g|=  4.78925D+01

At iterate   28    f=  7.45328D+04    |proj g|=  3.89941D+01

At iterate   29    f=  7.45316D+04    |proj g|=  3.73140D+01

At iterate   30    f=  7.45314D+04    |proj g|=  4.58657D+02

At iterate   31    f=  7.45299D+04    |proj g|=  6.57588D+01

At iterate   32    f=  7.45295D+04    |proj g|=  3.99196D+01

At iterate   33    f=  7.45285D+04    |proj g|=  5.30300D+01

At iterate   34    f=  7.45277D+04    |proj g|=  1.47050D+02

At iterate   35    f=  7.45267D+04    |proj g|=  5.63236D+01

At iterate   36    f=  7.45258D+04    |proj g|=  5.58165D+01

At iterate   37    f=  7.45246D+04    |proj g|=  4.43095D+01

At iterate   38    f=  7.45233D+04    |proj g|=  1.80875D+02

At iterate   39    f=  7.45221D+04    |proj g|=  6.94074D+01

At iterate   40    f=  7.45211D+04    |proj g|=  8.28133D+01

At iterate   41    f=  7.45203D+04    |proj g|=  5.78781D+01

At iterate   42    f=  7.45197D+04    |proj g|=  1.02095D+02

At iterate   43    f=  7.45193D+04    |proj g|=  6.74709D+01

At iterate   44    f=  7.45190D+04    |proj g|=  4.26565D+01

At iterate   45    f=  7.45188D+04    |proj g|=  2.60577D+01

At iterate   46    f=  7.45183D+04    |proj g|=  5.39681D+01

At iterate   47    f=  7.45178D+04    |proj g|=  3.92069D+01

At iterate   48    f=  7.45173D+04    |proj g|=  4.58661D+01

At iterate   49    f=  7.45167D+04    |proj g|=  4.85397D+01

At iterate   50    f=  7.45163D+04    |proj g|=  6.18012D+01

At iterate   51    f=  7.45156D+04    |proj g|=  8.78373D+01

At iterate   52    f=  7.45154D+04    |proj g|=  1.20803D+02

At iterate   53    f=  7.45145D+04    |proj g|=  5.36357D+01

At iterate   54    f=  7.45143D+04    |proj g|=  3.27032D+01

At iterate   55    f=  7.45141D+04    |proj g|=  4.04109D+01

At iterate   56    f=  7.45139D+04    |proj g|=  2.48328D+01

At iterate   57    f=  7.45136D+04    |proj g|=  5.86799D+01

At iterate   58    f=  7.45135D+04    |proj g|=  2.02833D+01

At iterate   59    f=  7.45134D+04    |proj g|=  2.05354D+01

At iterate   60    f=  7.45133D+04    |proj g|=  1.72939D+01

At iterate   61    f=  7.45131D+04    |proj g|=  4.82804D+01

At iterate   62    f=  7.45130D+04    |proj g|=  3.55750D+01

At iterate   63    f=  7.45129D+04    |proj g|=  3.18672D+01

At iterate   64    f=  7.45128D+04    |proj g|=  2.44796D+01

At iterate   65    f=  7.45127D+04    |proj g|=  7.20903D+01

At iterate   66    f=  7.45126D+04    |proj g|=  1.19150D+01

At iterate   67    f=  7.45126D+04    |proj g|=  1.18836D+01

At iterate   68    f=  7.45125D+04    |proj g|=  1.70334D+01

At iterate   69    f=  7.45125D+04    |proj g|=  2.18842D+01

At iterate   70    f=  7.45125D+04    |proj g|=  4.51686D+01

At iterate   71    f=  7.45124D+04    |proj g|=  2.11343D+01

At iterate   72    f=  7.45124D+04    |proj g|=  1.70193D+01

At iterate   73    f=  7.45123D+04    |proj g|=  1.19557D+01

At iterate   74    f=  7.45123D+04    |proj g|=  7.93731D+01

At iterate   75    f=  7.45123D+04    |proj g|=  2.65023D+01

At iterate   76    f=  7.45122D+04    |proj g|=  9.48112D+00

At iterate   77    f=  7.45122D+04    |proj g|=  8.38220D+00

At iterate   78    f=  7.45122D+04    |proj g|=  1.16638D+01

At iterate   79    f=  7.45122D+04    |proj g|=  1.87493D+01

At iterate   80    f=  7.45121D+04    |proj g|=  1.37724D+01

At iterate   81    f=  7.45121D+04    |proj g|=  9.98538D+00

At iterate   82    f=  7.45121D+04    |proj g|=  2.39763D+01

At iterate   83    f=  7.45120D+04    |proj g|=  1.60439D+01

At iterate   84    f=  7.45120D+04    |proj g|=  1.19114D+01

At iterate   85    f=  7.45120D+04    |proj g|=  1.37259D+01

At iterate   86    f=  7.45120D+04    |proj g|=  5.42614D+00

At iterate   87    f=  7.45119D+04    |proj g|=  3.57407D+00

At iterate   88    f=  7.45119D+04    |proj g|=  1.01151D+01

At iterate   89    f=  7.45119D+04    |proj g|=  9.41076D+00

At iterate   90    f=  7.45119D+04    |proj g|=  1.90629D+01

At iterate   91    f=  7.45119D+04    |proj g|=  1.45125D+01

At iterate   92    f=  7.45119D+04    |proj g|=  8.63491D+00

At iterate   93    f=  7.45118D+04    |proj g|=  2.46932D+01

At iterate   94    f=  7.45118D+04    |proj g|=  1.20661D+01

At iterate   95    f=  7.45118D+04    |proj g|=  5.80972D+00

At iterate   96    f=  7.45118D+04    |proj g|=  6.29098D+00

At iterate   97    f=  7.45118D+04    |proj g|=  5.20502D+00

At iterate   98    f=  7.45118D+04    |proj g|=  5.25498D+00

At iterate   99    f=  7.45118D+04    |proj g|=  4.70325D+00

At iterate  100    f=  7.45118D+04    |proj g|=  5.88190D+00

At iterate  101    f=  7.45118D+04    |proj g|=  1.10631D+01

At iterate  102    f=  7.45118D+04    |proj g|=  8.16704D+00

At iterate  103    f=  7.45118D+04    |proj g|=  3.13429D+00

At iterate  104    f=  7.45118D+04    |proj g|=  3.00938D+00

At iterate  105    f=  7.45118D+04    |proj g|=  2.79654D+00

At iterate  106    f=  7.45118D+04    |proj g|=  2.60734D+00

At iterate  107    f=  7.45118D+04    |proj g|=  2.97463D+00

At iterate  108    f=  7.45118D+04    |proj g|=  4.47572D+00

At iterate  109    f=  7.45118D+04    |proj g|=  6.68565D+00

At iterate  110    f=  7.45118D+04    |proj g|=  6.35419D+00

At iterate  111    f=  7.45118D+04    |proj g|=  1.18123D+01

At iterate  112    f=  7.45118D+04    |proj g|=  8.99295D+00

At iterate  113    f=  7.45117D+04    |proj g|=  1.29998D+00

At iterate  114    f=  7.45117D+04    |proj g|=  4.66693D+00

At iterate  115    f=  7.45117D+04    |proj g|=  3.75123D+00

At iterate  116    f=  7.45117D+04    |proj g|=  2.44047D+00

At iterate  117    f=  7.45117D+04    |proj g|=  6.26259D+00

At iterate  118    f=  7.45117D+04    |proj g|=  3.13854D+00

At iterate  119    f=  7.45117D+04    |proj g|=  2.68874D+00

At iterate  120    f=  7.45117D+04    |proj g|=  3.06429D+00

At iterate  121    f=  7.45117D+04    |proj g|=  6.35924D+00

At iterate  122    f=  7.45117D+04    |proj g|=  3.10529D+00

At iterate  123    f=  7.45117D+04    |proj g|=  2.65220D+00

At iterate  124    f=  7.45117D+04    |proj g|=  2.88906D+00

At iterate  125    f=  7.45117D+04    |proj g|=  3.76338D+00

At iterate  126    f=  7.45117D+04    |proj g|=  5.58014D+00

At iterate  127    f=  7.45117D+04    |proj g|=  2.68886D+00

At iterate  128    f=  7.45117D+04    |proj g|=  3.01960D+00

At iterate  129    f=  7.45117D+04    |proj g|=  2.51281D+00

At iterate  130    f=  7.45117D+04    |proj g|=  2.62970D+00

At iterate  131    f=  7.45117D+04    |proj g|=  4.50665D+00

At iterate  132    f=  7.45117D+04    |proj g|=  5.86007D+00

At iterate  133    f=  7.45117D+04    |proj g|=  3.72353D+00

At iterate  134    f=  7.45117D+04    |proj g|=  4.13199D+00

At iterate  135    f=  7.45117D+04    |proj g|=  2.83664D+00

At iterate  136    f=  7.45117D+04    |proj g|=  1.69452D+00

At iterate  137    f=  7.45117D+04    |proj g|=  4.56185D+00

At iterate  138    f=  7.45117D+04    |proj g|=  1.29181D+00

At iterate  139    f=  7.45117D+04    |proj g|=  1.41062D+00

At iterate  140    f=  7.45117D+04    |proj g|=  2.57141D+00

At iterate  141    f=  7.45117D+04    |proj g|=  2.84648D+00

At iterate  142    f=  7.45117D+04    |proj g|=  6.94020D+00

At iterate  143    f=  7.45117D+04    |proj g|=  7.23647D+00

At iterate  144    f=  7.45117D+04    |proj g|=  2.94699D+00

At iterate  145    f=  7.45117D+04    |proj g|=  2.31437D+00

At iterate  146    f=  7.45117D+04    |proj g|=  2.56970D+00

At iterate  147    f=  7.45117D+04    |proj g|=  5.82909D+00

At iterate  148    f=  7.45117D+04    |proj g|=  1.88363D+00

At iterate  149    f=  7.45117D+04    |proj g|=  2.01286D+00

At iterate  150    f=  7.45117D+04    |proj g|=  2.10195D+00

At iterate  151    f=  7.45117D+04    |proj g|=  3.67391D+00

At iterate  152    f=  7.45117D+04    |proj g|=  5.36533D+00

At iterate  153    f=  7.45117D+04    |proj g|=  6.38088D+00

At iterate  154    f=  7.45117D+04    |proj g|=  5.46007D+00

At iterate  155    f=  7.45117D+04    |proj g|=  3.95356D+00

At iterate  156    f=  7.45117D+04    |proj g|=  2.91243D+00

At iterate  157    f=  7.45117D+04    |proj g|=  8.62534D+00

At iterate  158    f=  7.45117D+04    |proj g|=  3.28077D+00

At iterate  159    f=  7.45117D+04    |proj g|=  2.40326D+00

At iterate  160    f=  7.45117D+04    |proj g|=  1.78995D+00

At iterate  161    f=  7.45117D+04    |proj g|=  1.80411D+00

At iterate  162    f=  7.45117D+04    |proj g|=  1.40457D+00

At iterate  163    f=  7.45117D+04    |proj g|=  1.78876D+00

At iterate  164    f=  7.45117D+04    |proj g|=  2.31034D+00

At iterate  165    f=  7.45117D+04    |proj g|=  6.49632D+00

At iterate  166    f=  7.45117D+04    |proj g|=  3.43611D+00

At iterate  167    f=  7.45117D+04    |proj g|=  2.16614D+00

At iterate  168    f=  7.45117D+04    |proj g|=  2.12873D+00

At iterate  169    f=  7.45117D+04    |proj g|=  2.05761D+00

At iterate  170    f=  7.45117D+04    |proj g|=  1.76101D+01

At iterate  171    f=  7.45117D+04    |proj g|=  5.35593D+00

At iterate  172    f=  7.45116D+04    |proj g|=  4.29122D+00

At iterate  173    f=  7.45116D+04    |proj g|=  2.73732D+00

At iterate  174    f=  7.45116D+04    |proj g|=  1.11933D+01

At iterate  175    f=  7.45116D+04    |proj g|=  6.11806D+00

At iterate  176    f=  7.45116D+04    |proj g|=  1.91115D+00

At iterate  177    f=  7.45116D+04    |proj g|=  2.66790D+00

At iterate  178    f=  7.45116D+04    |proj g|=  7.92383D+00

At iterate  179    f=  7.45116D+04    |proj g|=  2.28912D+00

At iterate  180    f=  7.45116D+04    |proj g|=  1.12364D+01

At iterate  181    f=  7.45116D+04    |proj g|=  7.06923D+00

At iterate  182    f=  7.45116D+04    |proj g|=  2.44262D+00

At iterate  183    f=  7.45116D+04    |proj g|=  6.49777D+00

At iterate  184    f=  7.45116D+04    |proj g|=  5.36265D+00

At iterate  185    f=  7.45116D+04    |proj g|=  3.45644D+00

At iterate  186    f=  7.45116D+04    |proj g|=  5.53880D+00

At iterate  187    f=  7.45116D+04    |proj g|=  4.19944D+00

At iterate  188    f=  7.45116D+04    |proj g|=  4.85735D+00

At iterate  189    f=  7.45116D+04    |proj g|=  6.74093D+00

At iterate  190    f=  7.45116D+04    |proj g|=  1.01316D+01

At iterate  191    f=  7.45116D+04    |proj g|=  9.41683D+00

At iterate  192    f=  7.45116D+04    |proj g|=  4.64357D+01

At iterate  193    f=  7.45115D+04    |proj g|=  5.78207D+00

At iterate  194    f=  7.45115D+04    |proj g|=  6.16856D+00

At iterate  195    f=  7.45115D+04    |proj g|=  6.18692D+00

At iterate  196    f=  7.45115D+04    |proj g|=  2.08952D+00

At iterate  197    f=  7.45115D+04    |proj g|=  3.94560D+00

At iterate  198    f=  7.45115D+04    |proj g|=  3.18448D+00

At iterate  199    f=  7.45115D+04    |proj g|=  2.13029D+00

At iterate  200    f=  7.45115D+04    |proj g|=  2.07199D+00

At iterate  201    f=  7.45115D+04    |proj g|=  9.02220D+00

At iterate  202    f=  7.45115D+04    |proj g|=  4.97489D+00

At iterate  203    f=  7.45115D+04    |proj g|=  2.48681D+00

At iterate  204    f=  7.45115D+04    |proj g|=  1.39200D+00

At iterate  205    f=  7.45115D+04    |proj g|=  2.59604D+00

At iterate  206    f=  7.45115D+04    |proj g|=  3.29143D+00

At iterate  207    f=  7.45115D+04    |proj g|=  2.75022D+00

At iterate  208    f=  7.45115D+04    |proj g|=  3.57823D+00

At iterate  209    f=  7.45115D+04    |proj g|=  3.70517D+00

At iterate  210    f=  7.45115D+04    |proj g|=  1.72814D+00

At iterate  211    f=  7.45115D+04    |proj g|=  1.92335D+00

At iterate  212    f=  7.45115D+04    |proj g|=  9.90444D-01

At iterate  213    f=  7.45115D+04    |proj g|=  5.50193D+00

At iterate  214    f=  7.45115D+04    |proj g|=  1.99034D+00

At iterate  215    f=  7.45115D+04    |proj g|=  9.46632D-01

           * * *

Tit   = total number of iterations
Tnf   = total number of function evaluations
Tnint = total number of segments explored during Cauchy searches
Skip  = number of BFGS updates skipped
Nact  = number of active bounds at final generalized Cauchy point
Projg = norm of the final projected gradient
F     = final function value

           * * *

   N    Tit     Tnf  Tnint  Skip  Nact     Projg        F
   41    215    225    235     0     0   9.466D-01   7.451D+04
  F =   74511.511569275885     

CONVERGENCE: REL_REDUCTION_OF_F_<=_FACTR*EPSMCH             

 Cauchy                time 8.540E-04 seconds.
 Subspace minimization time 1.388E-03 seconds.
 Line search           time 2.482E+02 seconds.

 Total User time 2.514E+02 seconds.

-7.4511511569275885e+04
```
