## Supplementary material for "Modeling site-and-branch-heterogeneity with GFmix": GFF.params

```
4.9992388997184428e-01
2 3 1.0438735588132024e+00 1.0435810916099182e+00
0 1 9.1018574653844120e-01 9.8718860494545047e-01
4 5 2.3529545604525182e-01 3.0537100005000278e-01
7.0051749639898936e-02 5.3212987754501520e-02 8.0540019780113048e-02 6.6782288310021864e-02 5.1101703676630535e-02 3.7639470651018449e-02 6.3562562033725373e-02 1.9491566018324670e-02 3.5062920252754662e-02 4.7424818495623043e-02 2.8471027795329017e-02 7.7096913264880565e-02 3.3232608311513083e-02 5.5496581433816458e-02 3.8363600136772424e-02 4.3515032122056721e-02 4.7474135639080949e-02 2.6720226384206659e-02 7.0612775355706633e-02 5.4182225800403765e-02 
1.0920430906118053e+00 8.6591997404626231e-01 
1.5001491871648026e-01 2.1768796123889160e+00 
1.0655210219289810e+00 9.1604622422563708e-01 
1.7686884596509872e-01 2.3578018877560023e+00 
1.1221628924999965e+00 1.0260365968582532e+00 
1.1859725602512707e+00 1.1657510758947947e+00 
1.1368350973276375e+00 9.6726806915524022e-01 
```
