## Supplementary material for "Modeling site-and-branch-heterogeneity with GFmix": GFF.txt

```
Alignment	Mixture	+F	Tree	Method	G	F	Likelihood	Runtime	NewGFmixInfo
Simulations/066_downsampled.phy	bin/C20.aafreq.dat	FALSE	Simulations/066_downsampled_iqtree/066_downsampled_iqtree.treefile	GFF	GARP	FYMINK	-74511.5115692759	249.38304233551	           * * *;;   N    Tit     Tnf  Tnint  Skip  Nact     Projg        F;   41    215    225    235     0     0   9.466D-01   7.451D+04;  F =   74511.511569275885     ;;CONVERGENCE: REL_REDUCTION_OF_F_<=_FACTR*EPSMCH             ;; Cauchy                time 8.540E-04 seconds.; Subspace minimization time 1.388E-03 seconds.; Line search           time 2.482E+02 seconds.;; Total User time 2.514E+02 seconds.;;-7.4511511569275885e+04
```
