## Supplementary material for "Modeling site-and-branch-heterogeneity with GFmix": GFP.iterations

```
Warning message:
In readLines(rootfile) :
  incomplete final line found on 'sim_topologies/4_taxa.rootfile'
    5

At X0         0 variables are exactly at the bounds

At iterate    0    f=  7.56631D+04    |proj g|=  1.60992D+02

At iterate    1    f=  7.52814D+04    |proj g|=  9.86147D+01

At iterate    2    f=  7.47565D+04    |proj g|=  9.84015D+01

At iterate    3    f=  7.46811D+04    |proj g|=  9.82832D+01

At iterate    4    f=  7.46105D+04    |proj g|=  8.40431D+01

At iterate    5    f=  7.45518D+04    |proj g|=  7.22506D+01

At iterate    6    f=  7.45404D+04    |proj g|=  9.98914D+01

At iterate    7    f=  7.45378D+04    |proj g|=  2.71439D+01

At iterate    8    f=  7.45355D+04    |proj g|=  2.31331D+01

At iterate    9    f=  7.45339D+04    |proj g|=  2.24404D+01

At iterate   10    f=  7.45324D+04    |proj g|=  2.61330D+01

At iterate   11    f=  7.45319D+04    |proj g|=  5.04987D+01

At iterate   12    f=  7.45313D+04    |proj g|=  5.20473D+00

At iterate   13    f=  7.45312D+04    |proj g|=  3.77049D+00

At iterate   14    f=  7.45312D+04    |proj g|=  2.47482D+00

At iterate   15    f=  7.45311D+04    |proj g|=  3.51432D+00

At iterate   16    f=  7.45311D+04    |proj g|=  2.41239D+00

At iterate   17    f=  7.45310D+04    |proj g|=  3.09336D+00

At iterate   18    f=  7.45310D+04    |proj g|=  5.57531D+00

At iterate   19    f=  7.45308D+04    |proj g|=  1.01986D+01

At iterate   20    f=  7.45305D+04    |proj g|=  1.84015D+01

At iterate   21    f=  7.45304D+04    |proj g|=  7.51695D+00

At iterate   22    f=  7.45302D+04    |proj g|=  4.37403D+00

At iterate   23    f=  7.45301D+04    |proj g|=  4.22830D+00

At iterate   24    f=  7.45301D+04    |proj g|=  2.23335D+00

At iterate   25    f=  7.45301D+04    |proj g|=  1.48129D+00

At iterate   26    f=  7.45301D+04    |proj g|=  7.92539D-01

At iterate   27    f=  7.45301D+04    |proj g|=  7.87320D-01

At iterate   28    f=  7.45301D+04    |proj g|=  1.01594D+00

At iterate   29    f=  7.45301D+04    |proj g|=  1.87878D+00

At iterate   30    f=  7.45301D+04    |proj g|=  1.62810D+00

At iterate   31    f=  7.45300D+04    |proj g|=  1.58422D+00

At iterate   32    f=  7.45300D+04    |proj g|=  1.04960D+00

At iterate   33    f=  7.45300D+04    |proj g|=  1.17477D+00

At iterate   34    f=  7.45300D+04    |proj g|=  1.05965D+00

At iterate   35    f=  7.45300D+04    |proj g|=  3.65499D+00

At iterate   36    f=  7.45300D+04    |proj g|=  9.26743D-01

At iterate   37    f=  7.45300D+04    |proj g|=  7.57611D-01

At iterate   38    f=  7.45300D+04    |proj g|=  9.27195D-01

At iterate   39    f=  7.45300D+04    |proj g|=  1.30985D+00

At iterate   40    f=  7.45300D+04    |proj g|=  1.18108D+00

At iterate   41    f=  7.45300D+04    |proj g|=  1.03189D+00

At iterate   42    f=  7.45299D+04    |proj g|=  9.37600D-01

At iterate   43    f=  7.45299D+04    |proj g|=  1.22017D+00

At iterate   44    f=  7.45299D+04    |proj g|=  1.09334D+00

At iterate   45    f=  7.45299D+04    |proj g|=  2.28447D+00

At iterate   46    f=  7.45299D+04    |proj g|=  1.57205D+00

At iterate   47    f=  7.45299D+04    |proj g|=  1.05228D+00

At iterate   48    f=  7.45299D+04    |proj g|=  4.51926D-01

At iterate   49    f=  7.45299D+04    |proj g|=  4.12092D-01

At iterate   50    f=  7.45299D+04    |proj g|=  7.50744D-01

At iterate   51    f=  7.45299D+04    |proj g|=  5.07060D-01

At iterate   52    f=  7.45299D+04    |proj g|=  7.31605D-01

At iterate   53    f=  7.45299D+04    |proj g|=  5.72617D-01

At iterate   54    f=  7.45299D+04    |proj g|=  3.86598D-01

At iterate   55    f=  7.45299D+04    |proj g|=  5.40440D-01

At iterate   56    f=  7.45299D+04    |proj g|=  6.20816D-01

At iterate   57    f=  7.45299D+04    |proj g|=  5.37775D-01

At iterate   58    f=  7.45299D+04    |proj g|=  2.35948D-01

At iterate   59    f=  7.45299D+04    |proj g|=  3.33446D-01

At iterate   60    f=  7.45299D+04    |proj g|=  3.37906D-01

At iterate   61    f=  7.45299D+04    |proj g|=  3.22131D-01

At iterate   62    f=  7.45299D+04    |proj g|=  3.39189D-01

At iterate   63    f=  7.45299D+04    |proj g|=  4.44499D-01

At iterate   64    f=  7.45299D+04    |proj g|=  6.40732D-01

At iterate   65    f=  7.45299D+04    |proj g|=  1.73600D-01

At iterate   66    f=  7.45299D+04    |proj g|=  1.67959D-01

           * * *

Tit   = total number of iterations
Tnf   = total number of function evaluations
Tnint = total number of segments explored during Cauchy searches
Skip  = number of BFGS updates skipped
Nact  = number of active bounds at final generalized Cauchy point
Projg = norm of the final projected gradient
F     = final function value

           * * *

   N    Tit     Tnf  Tnint  Skip  Nact     Projg        F
   14     66     77     83     0     0   1.680D-01   7.453D+04
  F =   74529.897082251380     

CONVERGENCE: REL_REDUCTION_OF_F_<=_FACTR*EPSMCH             

 Cauchy                time 2.491E-04 seconds.
 Subspace minimization time 3.934E-04 seconds.
 Line search           time 6.393E+01 seconds.

 Total User time 6.657E+01 seconds.

-7.4529897082251380e+04
```
