## Supplementary material for "Modeling site-and-branch-heterogeneity with GFmix": GFP.params

```
5.0180000000000002e-01
2 3 1.1302900000000000e+00 1.0323990000000001e+00
0 1 1.0118039999999999e+00 9.6732200000000002e-01
4 5 2.4836400000000000e-01 2.4836400000000000e-01
5.6000000000000001e-02 5.1499999999999997e-02 8.1299999999999997e-02 7.2200000000000000e-02 5.5700000000000000e-02 3.3099999999999997e-02 5.8999999999999997e-02 2.6400000000000000e-02 3.0800000000000001e-02 3.7699999999999997e-02 3.0300000000000001e-02 8.0900000000000000e-02 2.6300000000000000e-02 5.7900000000000000e-02 3.7100000000000001e-02 5.8700000000000002e-02 5.6099999999999997e-02 3.5000000000000003e-02 5.4500000000000000e-02 5.9600000000000000e-02 
1.0552189151898830e+00 8.7407347160038618e-01 
1.3715892556091855e-01 2.1837426072606578e+00 
1.0377020487335262e+00 9.3847973863544709e-01 
1.6889831099335456e-01 2.4094071932926822e+00 
1.1207325069349410e+00 5.3965202631857756e-01 
1.2672600681457551e+00 9.3752680165908431e-01 
1.1054753872457725e+00 9.4977179618039764e-01 
```
