## Supplementary material for "Modeling site-and-branch-heterogeneity with GFmix": GFP.txt

```
Alignment	Mixture	+F	Tree	Method	G	F	Likelihood	Runtime	NewGFmixInfo
Simulations/066_downsampled.phy	bin/C20.aafreq.dat	FALSE	Simulations/066_downsampled_iqtree/066_downsampled_iqtree.treefile	GFP	GARP	FYMINK	-74529.8970822514	64.8847155570984	           * * *;;   N    Tit     Tnf  Tnint  Skip  Nact     Projg        F;   14     66     77     83     0     0   1.680D-01   7.453D+04;  F =   74529.897082251380     ;;CONVERGENCE: REL_REDUCTION_OF_F_<=_FACTR*EPSMCH             ;; Cauchy                time 2.491E-04 seconds.; Subspace minimization time 3.934E-04 seconds.; Line search           time 6.393E+01 seconds.;; Total User time 6.657E+01 seconds.;;-7.4529897082251380e+04
```
