## Supplementary material for "Modeling site-and-branch-heterogeneity with GFmix": 066_iqtree.ckp

```
--- # IQ-TREE Checkpoint ver >= 1.6
CandidateSet:
 0: -198681.153298 (0:0.4849646329,1:0.5043719527,((2:0.4810511340,3:0.5163465869):2.952647519e-06,(((4:0.4186477625,5:0.4069825766):0.001745178788,(6:0.4413804076,7:0.4270759929):0.002991677425):0.4786688919,(((8:0.4978464371,9:0.4856935992):2.063907938e-06,(10:0.4999937067,11:0.4829647479):2.458296572e-06):0.5298047306,((12:0.4298830424,13:0.4118500347):0.00392383959,(14:0.4397690941,15:0.4264233797):0.003326567418):0.451614838):0.4222570188):0.4917272457):2.022972749e-06);
PhyloTree:
 newick: (0:0.4849646329,1:0.5043719527,((2:0.4810511340,3:0.5163465869):2.952647519e-06,(((4:0.4186477625,5:0.4069825766):0.001745178788,(6:0.4413804076,7:0.4270759929):0.002991677425):0.4786688919,(((8:0.4978464371,9:0.4856935992):2.063907938e-06,(10:0.4999937067,11:0.4829647479):2.458296572e-06):0.5298047306,((12:0.4298830424,13:0.4118500347):0.00392383959,(14:0.4397690941,15:0.4264233797):0.003326567418):0.451614838):0.4222570188):0.4917272457):2.022972749e-06);
RateGamma:
 gamma_shape: 0.5289519534
StopRule:
 curIteration: 0
 start_real_time: 39402883.41
 time_vec: 
boot_consense_logl: 0
contree_rfdist: -1
finished: true
finishedModelInit: true
initTree: ((((0:0.3147141256,1:0.3239977414):0.1340840841,(2:0.3122377622,3:0.3229196051):0.1361716211):0.2612468125,((4:0.2979258850,5:0.2974084312):0.1298037808,(6:0.3106509289,7:0.3041689828):0.1286422852):0.2671274444):0.2298927964,(((8:0.3305051078,9:0.3229196051):0.1394495413,(10:0.3267010893,11:0.3274239207):0.1456658978):0.2773901809,((12:0.3111794298,13:0.2951710817):0.1368256262,(14:0.3164889138,15:0.3069637883):0.1309677806):0.272899729):0.2298927964):0;
iqtree:
 command:  -s Simulations/066.phy -m LG+C20+G -te sim_topologies/16_taxa.tree -nt 30 --prefix Simulations/066_iqtree/066_iqtree
 seed: 553703
 start_time: 1750784870
 version: 3.0.0
```
