## Supplementary material for "Modeling site-and-branch-heterogeneity with GFmix": 066_iqtree.treefile

```
(A1:0.4849646329,A2:0.5043719527,((A3:0.4810511340,A4:0.5163465869):0.0000029526,(((B1:0.4186477625,B2:0.4069825766):0.0017451788,(B3:0.4413804076,B4:0.4270759929):0.0029916774):0.4786688919,(((C1:0.4978464371,C2:0.4856935992):0.0000020639,(C3:0.4999937067,C4:0.4829647479):0.0000024583):0.5298047306,((D1:0.4298830424,D2:0.4118500347):0.0039238396,(D3:0.4397690941,D4:0.4264233797):0.0033265674):0.4516148380):0.4222570188):0.4917272457):0.0000020230);
```
