## Supplementary material for "Modeling site-and-branch-heterogeneity with GFmix": GFF.iterations

```
Warning message:
In readLines(rootfile) :
  incomplete final line found on 'sim_topologies/16_taxa.rootfile'
   5

At X0         0 variables are exactly at the bounds

At iterate    0    f=  1.98681D+05    |proj g|=  1.46036D+03

At iterate    1    f=  1.98650D+05    |proj g|=  1.57406D+02

At iterate    2    f=  1.98568D+05    |proj g|=  3.41784D+02

At iterate    3    f=  1.98500D+05    |proj g|=  1.20019D+03

At iterate    4    f=  1.98454D+05    |proj g|=  9.58027D+02

At iterate    5    f=  1.98039D+05    |proj g|=  3.32953D+03

At iterate    6    f=  1.97410D+05    |proj g|=  1.39184D+03

At iterate    7    f=  1.96712D+05    |proj g|=  2.48307D+04

At iterate    8    f=  1.96315D+05    |proj g|=  4.21834D+03

At iterate    9    f=  1.96050D+05    |proj g|=  3.91230D+03

At iterate   10    f=  1.95016D+05    |proj g|=  1.16870D+04

At iterate   11    f=  1.94873D+05    |proj g|=  1.08280D+03

At iterate   12    f=  1.94744D+05    |proj g|=  8.76873D+02

At iterate   13    f=  1.94658D+05    |proj g|=  1.79088D+03

At iterate   14    f=  1.94525D+05    |proj g|=  1.75928D+03

At iterate   15    f=  1.94490D+05    |proj g|=  7.68274D+02

At iterate   16    f=  1.94476D+05    |proj g|=  2.17581D+02

At iterate   17    f=  1.94469D+05    |proj g|=  2.38526D+02

At iterate   18    f=  1.94455D+05    |proj g|=  4.41855D+02

At iterate   19    f=  1.94442D+05    |proj g|=  5.79405D+02

At iterate   20    f=  1.94423D+05    |proj g|=  4.65643D+02

At iterate   21    f=  1.94405D+05    |proj g|=  5.96173D+02

At iterate   22    f=  1.94392D+05    |proj g|=  5.20338D+02

At iterate   23    f=  1.94376D+05    |proj g|=  3.09076D+02

At iterate   24    f=  1.94371D+05    |proj g|=  4.44852D+02

At iterate   25    f=  1.94360D+05    |proj g|=  9.98843D+01

At iterate   26    f=  1.94355D+05    |proj g|=  1.59440D+02

At iterate   27    f=  1.94348D+05    |proj g|=  2.75931D+02

At iterate   28    f=  1.94335D+05    |proj g|=  7.60301D+02

At iterate   29    f=  1.94317D+05    |proj g|=  4.88954D+02

At iterate   30    f=  1.94303D+05    |proj g|=  4.47859D+02

At iterate   31    f=  1.94297D+05    |proj g|=  3.56221D+02

At iterate   32    f=  1.94294D+05    |proj g|=  9.98891D+01

At iterate   33    f=  1.94293D+05    |proj g|=  9.35670D+01

At iterate   34    f=  1.94291D+05    |proj g|=  1.30069D+02

At iterate   35    f=  1.94288D+05    |proj g|=  2.06333D+02

At iterate   36    f=  1.94287D+05    |proj g|=  2.76613D+02

At iterate   37    f=  1.94283D+05    |proj g|=  1.86627D+02

At iterate   38    f=  1.94282D+05    |proj g|=  1.18675D+02

At iterate   39    f=  1.94281D+05    |proj g|=  9.47518D+01

At iterate   40    f=  1.94281D+05    |proj g|=  1.18421D+02

At iterate   41    f=  1.94281D+05    |proj g|=  3.10163D+01

At iterate   42    f=  1.94280D+05    |proj g|=  3.46408D+01

At iterate   43    f=  1.94279D+05    |proj g|=  1.16285D+02

At iterate   44    f=  1.94278D+05    |proj g|=  1.46985D+02

At iterate   45    f=  1.94276D+05    |proj g|=  2.59262D+02

At iterate   46    f=  1.94274D+05    |proj g|=  1.18061D+02

At iterate   47    f=  1.94272D+05    |proj g|=  1.24991D+02

At iterate   48    f=  1.94270D+05    |proj g|=  6.77875D+01

At iterate   49    f=  1.94268D+05    |proj g|=  4.69254D+01

At iterate   50    f=  1.94267D+05    |proj g|=  1.63949D+02

At iterate   51    f=  1.94265D+05    |proj g|=  5.87145D+01

At iterate   52    f=  1.94265D+05    |proj g|=  8.13611D+01

At iterate   53    f=  1.94264D+05    |proj g|=  8.66621D+01

At iterate   54    f=  1.94263D+05    |proj g|=  5.04446D+01

At iterate   55    f=  1.94263D+05    |proj g|=  1.30779D+02

At iterate   56    f=  1.94262D+05    |proj g|=  5.97193D+01

At iterate   57    f=  1.94261D+05    |proj g|=  4.98066D+01

At iterate   58    f=  1.94260D+05    |proj g|=  1.03394D+02

At iterate   59    f=  1.94260D+05    |proj g|=  3.64602D+02

At iterate   60    f=  1.94258D+05    |proj g|=  1.52241D+02

At iterate   61    f=  1.94258D+05    |proj g|=  2.04083D+01

At iterate   62    f=  1.94258D+05    |proj g|=  2.15196D+01

At iterate   63    f=  1.94257D+05    |proj g|=  2.94491D+01

At iterate   64    f=  1.94257D+05    |proj g|=  1.98496D+02

At iterate   65    f=  1.94256D+05    |proj g|=  8.27955D+01

At iterate   66    f=  1.94256D+05    |proj g|=  8.81812D+01

At iterate   67    f=  1.94255D+05    |proj g|=  8.10695D+01

At iterate   68    f=  1.94255D+05    |proj g|=  3.42171D+01

At iterate   69    f=  1.94255D+05    |proj g|=  1.80797D+01

At iterate   70    f=  1.94255D+05    |proj g|=  2.42844D+01

At iterate   71    f=  1.94255D+05    |proj g|=  2.45428D+01

At iterate   72    f=  1.94255D+05    |proj g|=  9.94459D+01

At iterate   73    f=  1.94254D+05    |proj g|=  9.81192D+01

At iterate   74    f=  1.94254D+05    |proj g|=  5.62641D+01

At iterate   75    f=  1.94254D+05    |proj g|=  6.52763D+01

At iterate   76    f=  1.94254D+05    |proj g|=  2.89159D+01

At iterate   77    f=  1.94254D+05    |proj g|=  2.49986D+01

At iterate   78    f=  1.94253D+05    |proj g|=  4.69296D+01

At iterate   79    f=  1.94253D+05    |proj g|=  7.35214D+00

At iterate   80    f=  1.94253D+05    |proj g|=  2.81999D+01

At iterate   81    f=  1.94253D+05    |proj g|=  2.74795D+01

At iterate   82    f=  1.94253D+05    |proj g|=  2.30555D+01

At iterate   83    f=  1.94253D+05    |proj g|=  4.27586D+01

At iterate   84    f=  1.94253D+05    |proj g|=  3.61250D+01

At iterate   85    f=  1.94253D+05    |proj g|=  2.08838D+01

At iterate   86    f=  1.94253D+05    |proj g|=  2.50438D+01

At iterate   87    f=  1.94253D+05    |proj g|=  2.30667D+01

At iterate   88    f=  1.94253D+05    |proj g|=  6.95792D+01

At iterate   89    f=  1.94252D+05    |proj g|=  9.05537D+00

At iterate   90    f=  1.94252D+05    |proj g|=  1.43356D+01

At iterate   91    f=  1.94252D+05    |proj g|=  9.56958D+00

At iterate   92    f=  1.94252D+05    |proj g|=  2.34107D+01

At iterate   93    f=  1.94252D+05    |proj g|=  8.24151D+01

At iterate   94    f=  1.94252D+05    |proj g|=  5.43917D+01

At iterate   95    f=  1.94252D+05    |proj g|=  2.86591D+01

At iterate   96    f=  1.94252D+05    |proj g|=  3.27868D+01

At iterate   97    f=  1.94252D+05    |proj g|=  4.55788D+01

At iterate   98    f=  1.94252D+05    |proj g|=  1.79623D+01

At iterate   99    f=  1.94252D+05    |proj g|=  1.07639D+01

At iterate  100    f=  1.94252D+05    |proj g|=  9.65487D+00

At iterate  101    f=  1.94252D+05    |proj g|=  4.35963D+01

At iterate  102    f=  1.94252D+05    |proj g|=  1.39563D+01

At iterate  103    f=  1.94251D+05    |proj g|=  1.26507D+01

At iterate  104    f=  1.94251D+05    |proj g|=  1.01472D+01

At iterate  105    f=  1.94251D+05    |proj g|=  2.58025D+01

At iterate  106    f=  1.94251D+05    |proj g|=  3.70426D+01

At iterate  107    f=  1.94251D+05    |proj g|=  3.36879D+01

At iterate  108    f=  1.94251D+05    |proj g|=  1.77270D+01

At iterate  109    f=  1.94251D+05    |proj g|=  2.13938D+01

At iterate  110    f=  1.94251D+05    |proj g|=  1.49435D+01

At iterate  111    f=  1.94251D+05    |proj g|=  8.97358D+00

At iterate  112    f=  1.94251D+05    |proj g|=  6.47442D+00

At iterate  113    f=  1.94251D+05    |proj g|=  6.40035D+00

At iterate  114    f=  1.94251D+05    |proj g|=  1.78592D+01

At iterate  115    f=  1.94251D+05    |proj g|=  7.42971D+00

At iterate  116    f=  1.94251D+05    |proj g|=  7.35739D+00

At iterate  117    f=  1.94251D+05    |proj g|=  1.34862D+01

At iterate  118    f=  1.94251D+05    |proj g|=  1.57219D+01

At iterate  119    f=  1.94251D+05    |proj g|=  4.96847D+01

At iterate  120    f=  1.94251D+05    |proj g|=  1.91397D+01

At iterate  121    f=  1.94251D+05    |proj g|=  7.88193D+00

At iterate  122    f=  1.94251D+05    |proj g|=  7.16545D+00

At iterate  123    f=  1.94251D+05    |proj g|=  5.37228D+00

At iterate  124    f=  1.94251D+05    |proj g|=  5.80291D+00

At iterate  125    f=  1.94251D+05    |proj g|=  1.17530D+01

At iterate  126    f=  1.94251D+05    |proj g|=  3.32245D+01

At iterate  127    f=  1.94250D+05    |proj g|=  2.39373D+01

At iterate  128    f=  1.94250D+05    |proj g|=  9.84936D+00

At iterate  129    f=  1.94250D+05    |proj g|=  1.89823D+01

At iterate  130    f=  1.94250D+05    |proj g|=  1.91142D+01

At iterate  131    f=  1.94250D+05    |proj g|=  2.14969D+01

At iterate  132    f=  1.94250D+05    |proj g|=  2.24485D+01

At iterate  133    f=  1.94250D+05    |proj g|=  2.17272D+01

At iterate  134    f=  1.94250D+05    |proj g|=  3.36911D+01

At iterate  135    f=  1.94250D+05    |proj g|=  4.42520D+01

At iterate  136    f=  1.94250D+05    |proj g|=  2.05464D+01

At iterate  137    f=  1.94250D+05    |proj g|=  5.79539D+00

At iterate  138    f=  1.94250D+05    |proj g|=  9.72505D+00

At iterate  139    f=  1.94250D+05    |proj g|=  2.90340D+01

At iterate  140    f=  1.94250D+05    |proj g|=  7.74478D+00

At iterate  141    f=  1.94250D+05    |proj g|=  2.60987D+01

At iterate  142    f=  1.94250D+05    |proj g|=  2.47239D+01

At iterate  143    f=  1.94250D+05    |proj g|=  2.98940D+01

At iterate  144    f=  1.94250D+05    |proj g|=  3.41541D+01

At iterate  145    f=  1.94250D+05    |proj g|=  1.88251D+01

At iterate  146    f=  1.94250D+05    |proj g|=  7.77723D+00

At iterate  147    f=  1.94250D+05    |proj g|=  1.63052D+01

At iterate  148    f=  1.94250D+05    |proj g|=  2.28366D+01

At iterate  149    f=  1.94249D+05    |proj g|=  2.08498D+01

At iterate  150    f=  1.94249D+05    |proj g|=  1.50369D+01

At iterate  151    f=  1.94249D+05    |proj g|=  1.52759D+01

At iterate  152    f=  1.94249D+05    |proj g|=  2.02307D+01

At iterate  153    f=  1.94249D+05    |proj g|=  1.20801D+01

At iterate  154    f=  1.94249D+05    |proj g|=  6.45702D+00

At iterate  155    f=  1.94249D+05    |proj g|=  1.73056D+01

At iterate  156    f=  1.94249D+05    |proj g|=  3.47568D+01

At iterate  157    f=  1.94249D+05    |proj g|=  2.44813D+01

At iterate  158    f=  1.94249D+05    |proj g|=  1.31664D+01

At iterate  159    f=  1.94249D+05    |proj g|=  1.17495D+01

At iterate  160    f=  1.94249D+05    |proj g|=  1.88790D+01

At iterate  161    f=  1.94249D+05    |proj g|=  1.74000D+01

At iterate  162    f=  1.94249D+05    |proj g|=  1.13641D+01

At iterate  163    f=  1.94249D+05    |proj g|=  2.13138D+01

At iterate  164    f=  1.94249D+05    |proj g|=  1.74256D+01

At iterate  165    f=  1.94249D+05    |proj g|=  7.33783D+00

At iterate  166    f=  1.94249D+05    |proj g|=  8.01554D+00

At iterate  167    f=  1.94249D+05    |proj g|=  6.75948D+00

At iterate  168    f=  1.94249D+05    |proj g|=  5.67651D+00

At iterate  169    f=  1.94249D+05    |proj g|=  1.26149D+01

At iterate  170    f=  1.94249D+05    |proj g|=  9.03540D+00

At iterate  171    f=  1.94249D+05    |proj g|=  7.64747D+00

At iterate  172    f=  1.94249D+05    |proj g|=  7.57893D+00

At iterate  173    f=  1.94249D+05    |proj g|=  1.57472D+01

At iterate  174    f=  1.94249D+05    |proj g|=  1.00207D+01

At iterate  175    f=  1.94249D+05    |proj g|=  1.02329D+01

At iterate  176    f=  1.94249D+05    |proj g|=  9.19277D+00

At iterate  177    f=  1.94249D+05    |proj g|=  8.72737D+00

At iterate  178    f=  1.94249D+05    |proj g|=  2.82289D+00

At iterate  179    f=  1.94249D+05    |proj g|=  7.21907D+00

At iterate  180    f=  1.94249D+05    |proj g|=  6.44323D+00

At iterate  181    f=  1.94249D+05    |proj g|=  6.52803D+00

At iterate  182    f=  1.94249D+05    |proj g|=  4.54481D+00

At iterate  183    f=  1.94249D+05    |proj g|=  4.97614D+00

At iterate  184    f=  1.94249D+05    |proj g|=  1.23921D+01

At iterate  185    f=  1.94249D+05    |proj g|=  1.26620D+01

At iterate  186    f=  1.94249D+05    |proj g|=  1.67084D+01

At iterate  187    f=  1.94249D+05    |proj g|=  6.50815D+00

At iterate  188    f=  1.94249D+05    |proj g|=  2.74781D+00

At iterate  189    f=  1.94249D+05    |proj g|=  3.82095D+00

At iterate  190    f=  1.94249D+05    |proj g|=  5.19177D+00

At iterate  191    f=  1.94249D+05    |proj g|=  1.25644D+01

At iterate  192    f=  1.94249D+05    |proj g|=  1.26169D+01

At iterate  193    f=  1.94249D+05    |proj g|=  1.05527D+01

At iterate  194    f=  1.94249D+05    |proj g|=  7.14232D+00

At iterate  195    f=  1.94249D+05    |proj g|=  7.43501D+00

At iterate  196    f=  1.94249D+05    |proj g|=  6.68047D+00

At iterate  197    f=  1.94249D+05    |proj g|=  2.85614D+00

At iterate  198    f=  1.94249D+05    |proj g|=  2.06842D+00

At iterate  199    f=  1.94249D+05    |proj g|=  4.70075D+00

At iterate  200    f=  1.94249D+05    |proj g|=  7.48866D+00

At iterate  201    f=  1.94249D+05    |proj g|=  9.62059D+00

At iterate  202    f=  1.94249D+05    |proj g|=  3.42151D+00

At iterate  203    f=  1.94249D+05    |proj g|=  1.86425D+00

At iterate  204    f=  1.94249D+05    |proj g|=  3.64784D+00

At iterate  205    f=  1.94249D+05    |proj g|=  5.64405D+00

At iterate  206    f=  1.94249D+05    |proj g|=  8.59826D+00

At iterate  207    f=  1.94249D+05    |proj g|=  1.08527D+01

At iterate  208    f=  1.94249D+05    |proj g|=  7.99877D+00

At iterate  209    f=  1.94249D+05    |proj g|=  1.05082D+01

At iterate  210    f=  1.94249D+05    |proj g|=  1.99253D+00

At iterate  211    f=  1.94249D+05    |proj g|=  1.77786D+00

At iterate  212    f=  1.94249D+05    |proj g|=  7.62518D+00

At iterate  213    f=  1.94249D+05    |proj g|=  3.37332D+01

At iterate  214    f=  1.94249D+05    |proj g|=  1.21404D+01

At iterate  215    f=  1.94249D+05    |proj g|=  3.65149D+00

At iterate  216    f=  1.94249D+05    |proj g|=  3.72290D+00

At iterate  217    f=  1.94249D+05    |proj g|=  1.66597D+00

At iterate  218    f=  1.94249D+05    |proj g|=  1.63781D+00

At iterate  219    f=  1.94249D+05    |proj g|=  2.60334D+00

At iterate  220    f=  1.94249D+05    |proj g|=  8.64075D+00

At iterate  221    f=  1.94249D+05    |proj g|=  9.25679D+00

At iterate  222    f=  1.94249D+05    |proj g|=  8.11602D+00

At iterate  223    f=  1.94249D+05    |proj g|=  2.18885D+00

At iterate  224    f=  1.94249D+05    |proj g|=  2.10414D+00

At iterate  225    f=  1.94249D+05    |proj g|=  3.49667D+00

At iterate  226    f=  1.94249D+05    |proj g|=  2.40675D+00

At iterate  227    f=  1.94249D+05    |proj g|=  3.02369D+00

At iterate  228    f=  1.94249D+05    |proj g|=  2.45217D+00

At iterate  229    f=  1.94249D+05    |proj g|=  6.52876D+00

At iterate  230    f=  1.94249D+05    |proj g|=  7.31026D+00

At iterate  231    f=  1.94249D+05    |proj g|=  4.14337D+00

At iterate  232    f=  1.94249D+05    |proj g|=  1.40303D+00

At iterate  233    f=  1.94249D+05    |proj g|=  8.88651D-01

At iterate  234    f=  1.94249D+05    |proj g|=  5.49394D+00

At iterate  235    f=  1.94249D+05    |proj g|=  1.56123D+00

At iterate  236    f=  1.94249D+05    |proj g|=  1.86051D+00

           * * *

Tit   = total number of iterations
Tnf   = total number of function evaluations
Tnint = total number of segments explored during Cauchy searches
Skip  = number of BFGS updates skipped
Nact  = number of active bounds at final generalized Cauchy point
Projg = norm of the final projected gradient
F     = final function value

           * * *

   N    Tit     Tnf  Tnint  Skip  Nact     Projg        F
  113    236    253    300     0     5   1.861D+00   1.942D+05
  F =   194248.86285710617     

CONVERGENCE: REL_REDUCTION_OF_F_<=_FACTR*EPSMCH             

 Cauchy                time 8.545E-04 seconds.
 Subspace minimization time 1.007E-03 seconds.
 Line search           time 4.347E+03 seconds.

 Total User time 4.364E+03 seconds.

-1.9424886285710617e+05
```
