## Supplementary material for "Modeling site-and-branch-heterogeneity with GFmix": GFF.params

```
5.0234605069640148e-01
8 9 5.0192501950307478e-01 4.8858466724332700e-01
10 11 4.9980872217096528e-01 4.8236830350930976e-01
12 13 5.0260205869424091e-01 4.7646743809716074e-01
14 15 5.1160677220823303e-01 4.8714932817242401e-01
4 5 4.8250724410922990e-01 4.7860859253544852e-01
6 7 5.1321138076034500e-01 4.9349504375252323e-01
16 17 9.9999999999999994e-12 9.9999999999999994e-12
18 19 4.0594605730044269e-03 1.7177401006089436e-03
2 3 4.8238909564632854e-01 5.2093612773233100e-01
20 21 9.9999999999999994e-12 3.1562810502616719e-03
22 23 4.9337983434512217e-01 4.7095289211705788e-01
0 1 4.8755581548119409e-01 5.1508683180158921e-01
24 27 9.9999999999999994e-12 9.9999999999999994e-12
25 28 5.1207358765816913e-01 4.4337146093445967e-01
26 29 2.6802232574047324e-01 2.1314194761696542e-01
6.1643625323355461e-02 5.3726150561919421e-02 8.2073297738642179e-02 6.9218790255121246e-02 5.2131312003989717e-02 3.3389215593517048e-02 5.7602701284797490e-02 2.3713459786867144e-02 3.2148116561100532e-02 4.2226088990608576e-02 2.5594379179705726e-02 7.7386452517096208e-02 2.9310881034327531e-02 6.0234431921715174e-02 4.2250333439528137e-02 5.5266688136164269e-02 5.2728819549198051e-02 3.5263351098591245e-02 6.1104880422623638e-02 5.3060292899966853e-02 
1.0943782117288821e+00 8.9042163614357106e-01 
1.0440102451713751e+00 9.7150172039395888e-01 
1.0869694093642781e+00 9.3645386362734984e-01 
1.0816873128041795e+00 9.2906666923100223e-01 
1.4153197235163928e-01 2.1253229387620909e+00 
1.4276210377455276e-01 2.1576689635979740e+00 
1.3020800222526221e-01 2.0597238324005640e+00 
1.3807850477416761e-01 2.1655185507451993e+00 
1.1184070113130886e+00 9.7745368877597749e-01 
1.2228465296508000e+00 9.6171855114688665e-01 
1.1472032550124582e+00 8.6755404830440364e-01 
1.0992742724555788e+00 8.6083847438427441e-01 
1.7553911740000946e-01 2.4219278356307785e+00 
1.3936769518751482e-01 2.2203431868231291e+00 
1.4985283034150892e-01 2.1899313579047823e+00 
1.3514013733078828e-01 2.3015079408739538e+00 
1.0000089979004536e+00 1.0000651054662020e+00 
1.0000002876907317e+00 9.9999971119555653e-01 
1.0332410081032837e+00 1.0081848997990666e+00 
9.7329961717841651e-01 9.9741533339370991e-01 
9.9702048643217167e-01 1.0044251318555388e+00 
1.0324790924560294e+00 1.0333472049633803e+00 
9.9746014840701802e-01 8.7714495363877887e-01 
1.4520691340250128e-01 2.5626199994044665e+00 
1.0000002349457264e+00 9.9999975747514058e-01 
1.9754238614088934e-01 2.3605694928768379e+00 
1.0405169218591048e+00 6.9043914115414307e-01 
1.0000000713215531e+00 9.9999989107327891e-01 
1.0932545914575997e+00 8.4122450249849368e-01 
1.2544125957069441e+00 8.7721322944678914e-01 
1.1146706661356947e+00 9.4704074552065509e-01 
```
