## Supplementary material for "Modeling site-and-branch-heterogeneity with GFmix": GFF.txt

```
Alignment	Mixture	+F	Tree	Method	G	F	Likelihood	Runtime	NewGFmixInfo
Simulations/066.phy	bin/C20.aafreq.dat	FALSE	Simulations/066_iqtree/066_iqtree.treefile	GFF	GARP	FYMINK	-194248.862857106	4364.68224596977	           * * *;;   N    Tit     Tnf  Tnint  Skip  Nact     Projg        F;  113    236    253    300     0     5   1.861D+00   1.942D+05;  F =   194248.86285710617     ;;CONVERGENCE: REL_REDUCTION_OF_F_<=_FACTR*EPSMCH             ;; Cauchy                time 8.545E-04 seconds.; Subspace minimization time 1.007E-03 seconds.; Line search           time 4.347E+03 seconds.;; Total User time 4.364E+03 seconds.;;-1.9424886285710617e+05
```
