## Supplementary material for "Modeling site-and-branch-heterogeneity with GFmix": GFP.iterations

```
Warning message:
In readLines(rootfile) :
  incomplete final line found on 'sim_topologies/16_taxa.rootfile'
   5

At X0         0 variables are exactly at the bounds

At iterate    0    f=  1.98681D+05    |proj g|=  1.42406D+02

At iterate    1    f=  1.97799D+05    |proj g|=  9.87839D+01

At iterate    2    f=  1.95561D+05    |proj g|=  1.59980D+02

At iterate    3    f=  1.94596D+05    |proj g|=  6.55581D+01

At iterate    4    f=  1.94457D+05    |proj g|=  6.86765D+01

At iterate    5    f=  1.94412D+05    |proj g|=  9.98928D+01

At iterate    6    f=  1.94381D+05    |proj g|=  9.98938D+01

At iterate    7    f=  1.94368D+05    |proj g|=  2.02307D+01

At iterate    8    f=  1.94359D+05    |proj g|=  4.04231D+01

At iterate    9    f=  1.94348D+05    |proj g|=  4.40258D+01

At iterate   10    f=  1.94344D+05    |proj g|=  5.40225D+01

At iterate   11    f=  1.94343D+05    |proj g|=  1.55732D+01

At iterate   12    f=  1.94342D+05    |proj g|=  1.10072D+01

At iterate   13    f=  1.94341D+05    |proj g|=  1.89425D+01

At iterate   14    f=  1.94340D+05    |proj g|=  1.94306D+01

At iterate   15    f=  1.94339D+05    |proj g|=  3.91875D+01

At iterate   16    f=  1.94339D+05    |proj g|=  5.77036D+00

At iterate   17    f=  1.94338D+05    |proj g|=  4.60318D+00

At iterate   18    f=  1.94338D+05    |proj g|=  9.07468D+00

At iterate   19    f=  1.94338D+05    |proj g|=  1.04157D+01

At iterate   20    f=  1.94337D+05    |proj g|=  1.25232D+01

At iterate   21    f=  1.94336D+05    |proj g|=  2.03608D+01

At iterate   22    f=  1.94336D+05    |proj g|=  1.62167D+01

At iterate   23    f=  1.94335D+05    |proj g|=  1.00366D+01

At iterate   24    f=  1.94335D+05    |proj g|=  6.70442D+00

At iterate   25    f=  1.94335D+05    |proj g|=  3.54463D+01

At iterate   26    f=  1.94334D+05    |proj g|=  4.65315D+00

At iterate   27    f=  1.94334D+05    |proj g|=  2.69489D+00

At iterate   28    f=  1.94334D+05    |proj g|=  4.29272D+00

At iterate   29    f=  1.94334D+05    |proj g|=  3.17148D+01

At iterate   30    f=  1.94334D+05    |proj g|=  5.87818D+00

At iterate   31    f=  1.94334D+05    |proj g|=  3.44719D+00

At iterate   32    f=  1.94334D+05    |proj g|=  2.85255D+00

At iterate   33    f=  1.94334D+05    |proj g|=  1.68609D+00

At iterate   34    f=  1.94334D+05    |proj g|=  8.29807D+00

At iterate   35    f=  1.94334D+05    |proj g|=  1.33208D+00

At iterate   36    f=  1.94334D+05    |proj g|=  1.11469D+00

At iterate   37    f=  1.94334D+05    |proj g|=  1.57685D+00

At iterate   38    f=  1.94334D+05    |proj g|=  3.02415D+00

At iterate   39    f=  1.94334D+05    |proj g|=  1.89384D+00

At iterate   40    f=  1.94334D+05    |proj g|=  1.92740D+00

At iterate   41    f=  1.94334D+05    |proj g|=  2.66526D+00

At iterate   42    f=  1.94334D+05    |proj g|=  1.07183D+00

At iterate   43    f=  1.94334D+05    |proj g|=  8.60922D-01

At iterate   44    f=  1.94334D+05    |proj g|=  4.18249D+00

At iterate   45    f=  1.94334D+05    |proj g|=  1.20855D+00

At iterate   46    f=  1.94334D+05    |proj g|=  9.69486D-01

At iterate   47    f=  1.94334D+05    |proj g|=  1.01199D+00

At iterate   48    f=  1.94334D+05    |proj g|=  9.85981D-01

At iterate   49    f=  1.94334D+05    |proj g|=  2.03286D+00

At iterate   50    f=  1.94334D+05    |proj g|=  1.93638D+00

At iterate   51    f=  1.94334D+05    |proj g|=  1.06969D+00

At iterate   52    f=  1.94334D+05    |proj g|=  8.69971D-01

At iterate   53    f=  1.94334D+05    |proj g|=  3.39311D+00

At iterate   54    f=  1.94334D+05    |proj g|=  1.34869D+00

At iterate   55    f=  1.94334D+05    |proj g|=  8.50285D-01

At iterate   56    f=  1.94334D+05    |proj g|=  1.09553D+00

At iterate   57    f=  1.94334D+05    |proj g|=  1.56533D+00

At iterate   58    f=  1.94334D+05    |proj g|=  5.13879D+00

At iterate   59    f=  1.94334D+05    |proj g|=  1.80186D+00

At iterate   60    f=  1.94334D+05    |proj g|=  1.94371D+00

At iterate   61    f=  1.94334D+05    |proj g|=  2.14710D+00

At iterate   62    f=  1.94334D+05    |proj g|=  5.61354D+00

At iterate   63    f=  1.94334D+05    |proj g|=  1.75789D+00

At iterate   64    f=  1.94334D+05    |proj g|=  1.68708D+00

At iterate   65    f=  1.94334D+05    |proj g|=  1.66129D+00

At iterate   66    f=  1.94333D+05    |proj g|=  2.40824D+00

At iterate   67    f=  1.94333D+05    |proj g|=  1.63297D+00

At iterate   68    f=  1.94333D+05    |proj g|=  1.74198D+00

At iterate   69    f=  1.94333D+05    |proj g|=  2.28243D+00

At iterate   70    f=  1.94333D+05    |proj g|=  2.99596D+00

At iterate   71    f=  1.94333D+05    |proj g|=  7.72837D+00

At iterate   72    f=  1.94333D+05    |proj g|=  3.40843D+00

At iterate   73    f=  1.94333D+05    |proj g|=  3.80435D+00

At iterate   74    f=  1.94333D+05    |proj g|=  7.75581D+00

At iterate   75    f=  1.94333D+05    |proj g|=  8.65059D+00

At iterate   76    f=  1.94333D+05    |proj g|=  5.85228D+00

At iterate   77    f=  1.94333D+05    |proj g|=  7.20529D+00

At iterate   78    f=  1.94332D+05    |proj g|=  5.93312D+00

At iterate   79    f=  1.94332D+05    |proj g|=  1.17476D+01

At iterate   80    f=  1.94332D+05    |proj g|=  4.84581D+00

At iterate   81    f=  1.94332D+05    |proj g|=  4.77198D+00

At iterate   82    f=  1.94332D+05    |proj g|=  5.77302D+00

At iterate   83    f=  1.94332D+05    |proj g|=  5.27384D+00

At iterate   84    f=  1.94332D+05    |proj g|=  3.35412D+00

At iterate   85    f=  1.94332D+05    |proj g|=  9.90193D+00

At iterate   86    f=  1.94332D+05    |proj g|=  3.19782D+00

At iterate   87    f=  1.94332D+05    |proj g|=  4.90491D+00

At iterate   88    f=  1.94332D+05    |proj g|=  6.75584D+00

At iterate   89    f=  1.94331D+05    |proj g|=  1.52144D+00

At iterate   90    f=  1.94331D+05    |proj g|=  1.53719D+00

At iterate   91    f=  1.94331D+05    |proj g|=  1.97033D+00

At iterate   92    f=  1.94331D+05    |proj g|=  8.80238D+00

At iterate   93    f=  1.94331D+05    |proj g|=  2.47876D+00

At iterate   94    f=  1.94331D+05    |proj g|=  1.24254D+00

At iterate   95    f=  1.94331D+05    |proj g|=  1.20544D+00

At iterate   96    f=  1.94331D+05    |proj g|=  1.73243D+00

At iterate   97    f=  1.94331D+05    |proj g|=  9.88193D-01

At iterate   98    f=  1.94331D+05    |proj g|=  9.84828D-01

At iterate   99    f=  1.94331D+05    |proj g|=  2.29666D+00

At iterate  100    f=  1.94331D+05    |proj g|=  3.85671D+00

At iterate  101    f=  1.94331D+05    |proj g|=  2.71480D+00

At iterate  102    f=  1.94331D+05    |proj g|=  1.44853D+00

At iterate  103    f=  1.94331D+05    |proj g|=  1.83269D+00

At iterate  104    f=  1.94331D+05    |proj g|=  1.06075D+01

At iterate  105    f=  1.94331D+05    |proj g|=  2.43121D+00

At iterate  106    f=  1.94331D+05    |proj g|=  1.76735D+00

At iterate  107    f=  1.94331D+05    |proj g|=  1.49665D+00

At iterate  108    f=  1.94331D+05    |proj g|=  1.44613D+00

At iterate  109    f=  1.94331D+05    |proj g|=  3.17353D+00

At iterate  110    f=  1.94331D+05    |proj g|=  1.47372D+00

At iterate  111    f=  1.94331D+05    |proj g|=  1.03984D+00

At iterate  112    f=  1.94331D+05    |proj g|=  1.08307D+00

At iterate  113    f=  1.94331D+05    |proj g|=  1.19264D+00

At iterate  114    f=  1.94331D+05    |proj g|=  1.33868D+00

At iterate  115    f=  1.94331D+05    |proj g|=  2.36039D+00

At iterate  116    f=  1.94331D+05    |proj g|=  1.57645D+00

At iterate  117    f=  1.94331D+05    |proj g|=  6.75453D-01

At iterate  118    f=  1.94331D+05    |proj g|=  5.26306D-01

At iterate  119    f=  1.94331D+05    |proj g|=  1.10771D+00

At iterate  120    f=  1.94331D+05    |proj g|=  1.72339D+00

At iterate  121    f=  1.94331D+05    |proj g|=  7.19492D-01

At iterate  122    f=  1.94331D+05    |proj g|=  4.79111D-01

At iterate  123    f=  1.94331D+05    |proj g|=  6.02754D-01

At iterate  124    f=  1.94331D+05    |proj g|=  1.06756D+00

At iterate  125    f=  1.94331D+05    |proj g|=  1.22427D+00

At iterate  126    f=  1.94331D+05    |proj g|=  6.27153D-01

At iterate  127    f=  1.94331D+05    |proj g|=  5.39201D-01

At iterate  128    f=  1.94331D+05    |proj g|=  1.03259D+00

At iterate  129    f=  1.94331D+05    |proj g|=  9.96084D-01

At iterate  130    f=  1.94331D+05    |proj g|=  4.91607D-01

At iterate  131    f=  1.94331D+05    |proj g|=  4.53331D-01

At iterate  132    f=  1.94331D+05    |proj g|=  1.20579D+00

At iterate  133    f=  1.94331D+05    |proj g|=  1.35484D+00

At iterate  134    f=  1.94331D+05    |proj g|=  3.18342D+00

At iterate  135    f=  1.94331D+05    |proj g|=  1.16962D+00

At iterate  136    f=  1.94331D+05    |proj g|=  6.73182D-01

At iterate  137    f=  1.94331D+05    |proj g|=  9.55374D-01

At iterate  138    f=  1.94331D+05    |proj g|=  1.14365D+00

At iterate  139    f=  1.94331D+05    |proj g|=  1.17786D+00

At iterate  140    f=  1.94331D+05    |proj g|=  5.05797D-01

At iterate  141    f=  1.94331D+05    |proj g|=  5.24166D-01

At iterate  142    f=  1.94331D+05    |proj g|=  1.26703D+00

At iterate  143    f=  1.94331D+05    |proj g|=  2.55058D+00

At iterate  144    f=  1.94331D+05    |proj g|=  1.46749D+00

At iterate  145    f=  1.94331D+05    |proj g|=  7.92132D-01

At iterate  146    f=  1.94331D+05    |proj g|=  1.75937D+00

At iterate  147    f=  1.94331D+05    |proj g|=  8.80933D-01

At iterate  148    f=  1.94331D+05    |proj g|=  9.11949D-01

At iterate  149    f=  1.94331D+05    |proj g|=  1.26355D+00

At iterate  150    f=  1.94331D+05    |proj g|=  3.58074D+00

At iterate  151    f=  1.94331D+05    |proj g|=  1.06464D+00

At iterate  152    f=  1.94331D+05    |proj g|=  9.18850D-01

At iterate  153    f=  1.94331D+05    |proj g|=  1.07958D+00

At iterate  154    f=  1.94331D+05    |proj g|=  4.73823D+00

At iterate  155    f=  1.94331D+05    |proj g|=  1.12081D+00

At iterate  156    f=  1.94331D+05    |proj g|=  1.03076D+00

At iterate  157    f=  1.94331D+05    |proj g|=  1.19186D+00

At iterate  158    f=  1.94331D+05    |proj g|=  3.05215D+00

At iterate  159    f=  1.94331D+05    |proj g|=  4.73592D+00

At iterate  160    f=  1.94331D+05    |proj g|=  9.09687D-01

At iterate  161    f=  1.94331D+05    |proj g|=  8.49320D-01

At iterate  162    f=  1.94331D+05    |proj g|=  7.94724D-01

At iterate  163    f=  1.94331D+05    |proj g|=  1.29368D+00

At iterate  164    f=  1.94331D+05    |proj g|=  7.95843D-01

At iterate  165    f=  1.94331D+05    |proj g|=  8.06393D-01

At iterate  166    f=  1.94331D+05    |proj g|=  2.19716D+00

At iterate  167    f=  1.94331D+05    |proj g|=  7.12769D-01

At iterate  168    f=  1.94331D+05    |proj g|=  5.78348D-01

At iterate  169    f=  1.94331D+05    |proj g|=  6.09667D-01

At iterate  170    f=  1.94331D+05    |proj g|=  4.63982D+00

At iterate  171    f=  1.94331D+05    |proj g|=  1.10363D+00

At iterate  172    f=  1.94331D+05    |proj g|=  6.42554D-01

At iterate  173    f=  1.94331D+05    |proj g|=  5.75550D-01

At iterate  174    f=  1.94331D+05    |proj g|=  1.62501D+00

At iterate  175    f=  1.94331D+05    |proj g|=  7.32625D-01

At iterate  176    f=  1.94331D+05    |proj g|=  5.12863D-01

At iterate  177    f=  1.94331D+05    |proj g|=  6.16105D-01

At iterate  178    f=  1.94331D+05    |proj g|=  1.25898D+00

At iterate  179    f=  1.94331D+05    |proj g|=  2.17301D+00

At iterate  180    f=  1.94331D+05    |proj g|=  4.47159D-01

At iterate  181    f=  1.94331D+05    |proj g|=  2.68596D-01

At iterate  182    f=  1.94331D+05    |proj g|=  3.90339D-01

At iterate  183    f=  1.94331D+05    |proj g|=  3.81631D-01

At iterate  184    f=  1.94331D+05    |proj g|=  2.02682D+00

At iterate  185    f=  1.94331D+05    |proj g|=  6.07798D-01

At iterate  186    f=  1.94331D+05    |proj g|=  5.07103D-01

At iterate  187    f=  1.94331D+05    |proj g|=  3.86973D-01

At iterate  188    f=  1.94331D+05    |proj g|=  2.43797D+00

At iterate  189    f=  1.94331D+05    |proj g|=  8.00815D-01

At iterate  190    f=  1.94331D+05    |proj g|=  3.84394D-01

At iterate  191    f=  1.94331D+05    |proj g|=  6.39097D-01

At iterate  192    f=  1.94331D+05    |proj g|=  8.25045D-01

At iterate  193    f=  1.94331D+05    |proj g|=  5.44088D-01

At iterate  194    f=  1.94331D+05    |proj g|=  6.13814D-01

At iterate  195    f=  1.94331D+05    |proj g|=  6.51987D-01

At iterate  196    f=  1.94331D+05    |proj g|=  1.27563D+00

At iterate  197    f=  1.94331D+05    |proj g|=  3.84572D+00

At iterate  198    f=  1.94331D+05    |proj g|=  1.07062D+00

At iterate  199    f=  1.94331D+05    |proj g|=  4.24304D-01

At iterate  200    f=  1.94331D+05    |proj g|=  4.13691D-01

At iterate  201    f=  1.94331D+05    |proj g|=  5.95163D-01

At iterate  202    f=  1.94331D+05    |proj g|=  3.62440D+00

At iterate  203    f=  1.94331D+05    |proj g|=  6.84041D-01

At iterate  204    f=  1.94331D+05    |proj g|=  6.52995D-01

At iterate  205    f=  1.94331D+05    |proj g|=  5.20698D-01

At iterate  206    f=  1.94331D+05    |proj g|=  2.49867D+00

At iterate  207    f=  1.94331D+05    |proj g|=  6.92688D-01

At iterate  208    f=  1.94331D+05    |proj g|=  7.13691D-01

At iterate  209    f=  1.94331D+05    |proj g|=  9.02252D-01

At iterate  210    f=  1.94331D+05    |proj g|=  8.53879D-01

At iterate  211    f=  1.94331D+05    |proj g|=  8.53761D-01

At iterate  212    f=  1.94331D+05    |proj g|=  9.82071D-01

At iterate  213    f=  1.94331D+05    |proj g|=  1.22123D+00

At iterate  214    f=  1.94331D+05    |proj g|=  3.65966D+00

At iterate  215    f=  1.94331D+05    |proj g|=  6.85924D-01

At iterate  216    f=  1.94331D+05    |proj g|=  6.57759D-01

At iterate  217    f=  1.94331D+05    |proj g|=  1.26213D+00

At iterate  218    f=  1.94331D+05    |proj g|=  6.43121D-01

At iterate  219    f=  1.94331D+05    |proj g|=  2.90233D+00

At iterate  220    f=  1.94331D+05    |proj g|=  4.75884D-01

At iterate  221    f=  1.94331D+05    |proj g|=  5.18107D-01

At iterate  222    f=  1.94331D+05    |proj g|=  4.87444D-01

At iterate  223    f=  1.94331D+05    |proj g|=  8.43019D-01

At iterate  224    f=  1.94331D+05    |proj g|=  1.42516D+00

At iterate  225    f=  1.94331D+05    |proj g|=  6.24585D-01

At iterate  226    f=  1.94331D+05    |proj g|=  6.64714D-01

At iterate  227    f=  1.94331D+05    |proj g|=  8.53996D-01

At iterate  228    f=  1.94331D+05    |proj g|=  6.36683D+00

At iterate  229    f=  1.94331D+05    |proj g|=  2.30441D+00

At iterate  230    f=  1.94331D+05    |proj g|=  1.19184D+00

At iterate  231    f=  1.94331D+05    |proj g|=  1.92280D+00

At iterate  232    f=  1.94331D+05    |proj g|=  1.62256D+00

At iterate  233    f=  1.94331D+05    |proj g|=  1.26757D+01

At iterate  234    f=  1.94331D+05    |proj g|=  4.74672D+00

At iterate  235    f=  1.94330D+05    |proj g|=  2.40082D+00

At iterate  236    f=  1.94330D+05    |proj g|=  2.81994D+00

At iterate  237    f=  1.94330D+05    |proj g|=  2.68565D+00

At iterate  238    f=  1.94330D+05    |proj g|=  1.36269D+01

At iterate  239    f=  1.94330D+05    |proj g|=  3.72660D+00

At iterate  240    f=  1.94330D+05    |proj g|=  2.49323D+00

At iterate  241    f=  1.94330D+05    |proj g|=  2.46378D+00

At iterate  242    f=  1.94330D+05    |proj g|=  2.15472D+00

At iterate  243    f=  1.94330D+05    |proj g|=  2.69329D+00

At iterate  244    f=  1.94330D+05    |proj g|=  5.59905D+00

At iterate  245    f=  1.94330D+05    |proj g|=  2.04319D+00

At iterate  246    f=  1.94330D+05    |proj g|=  1.42766D+00

At iterate  247    f=  1.94330D+05    |proj g|=  2.03113D+00

At iterate  248    f=  1.94330D+05    |proj g|=  6.36030D+00

At iterate  249    f=  1.94330D+05    |proj g|=  4.02099D+00

At iterate  250    f=  1.94330D+05    |proj g|=  1.46646D+00

At iterate  251    f=  1.94330D+05    |proj g|=  3.54043D+00

At iterate  252    f=  1.94330D+05    |proj g|=  2.48792D+00

At iterate  253    f=  1.94330D+05    |proj g|=  1.64411D+00

At iterate  254    f=  1.94330D+05    |proj g|=  4.08137D+00

At iterate  255    f=  1.94330D+05    |proj g|=  6.51499D+00

At iterate  256    f=  1.94330D+05    |proj g|=  1.30686D+01

At iterate  257    f=  1.94330D+05    |proj g|=  2.13767D+00

At iterate  258    f=  1.94330D+05    |proj g|=  1.68473D+00

At iterate  259    f=  1.94329D+05    |proj g|=  2.99643D+00

At iterate  260    f=  1.94329D+05    |proj g|=  4.54100D+00

At iterate  261    f=  1.94329D+05    |proj g|=  2.48988D+00

At iterate  262    f=  1.94329D+05    |proj g|=  2.69685D+00

At iterate  263    f=  1.94329D+05    |proj g|=  4.03849D+00

At iterate  264    f=  1.94329D+05    |proj g|=  6.16551D+00

At iterate  265    f=  1.94329D+05    |proj g|=  3.61270D+00

At iterate  266    f=  1.94329D+05    |proj g|=  3.10072D+00

At iterate  267    f=  1.94329D+05    |proj g|=  7.94512D+00

At iterate  268    f=  1.94329D+05    |proj g|=  2.54583D+00

At iterate  269    f=  1.94329D+05    |proj g|=  1.98458D+00

At iterate  270    f=  1.94329D+05    |proj g|=  3.38453D+00

At iterate  271    f=  1.94329D+05    |proj g|=  3.18671D+00

At iterate  272    f=  1.94329D+05    |proj g|=  2.41024D+00

At iterate  273    f=  1.94329D+05    |proj g|=  1.81854D+00

At iterate  274    f=  1.94329D+05    |proj g|=  2.26896D+00

At iterate  275    f=  1.94329D+05    |proj g|=  7.40604D+00

At iterate  276    f=  1.94329D+05    |proj g|=  1.54971D+00

At iterate  277    f=  1.94329D+05    |proj g|=  1.09746D+00

At iterate  278    f=  1.94329D+05    |proj g|=  1.09136D+00

At iterate  279    f=  1.94329D+05    |proj g|=  2.67051D+00

At iterate  280    f=  1.94329D+05    |proj g|=  4.15542D+00

At iterate  281    f=  1.94329D+05    |proj g|=  8.08842D-01

At iterate  282    f=  1.94329D+05    |proj g|=  7.99406D-01

At iterate  283    f=  1.94329D+05    |proj g|=  8.10664D-01

At iterate  284    f=  1.94329D+05    |proj g|=  2.33469D+00

At iterate  285    f=  1.94329D+05    |proj g|=  1.92702D+00

At iterate  286    f=  1.94329D+05    |proj g|=  1.09389D+00

At iterate  287    f=  1.94329D+05    |proj g|=  1.16321D+00

At iterate  288    f=  1.94329D+05    |proj g|=  1.28059D+00

At iterate  289    f=  1.94329D+05    |proj g|=  2.00742D+00

At iterate  290    f=  1.94329D+05    |proj g|=  5.63007D-01

At iterate  291    f=  1.94329D+05    |proj g|=  7.15757D-01

At iterate  292    f=  1.94329D+05    |proj g|=  1.08335D+00

At iterate  293    f=  1.94329D+05    |proj g|=  1.11799D+00

At iterate  294    f=  1.94329D+05    |proj g|=  1.21066D+00

At iterate  295    f=  1.94329D+05    |proj g|=  8.39511D-01

At iterate  296    f=  1.94329D+05    |proj g|=  1.07844D+00

At iterate  297    f=  1.94329D+05    |proj g|=  3.62989D+00

At iterate  298    f=  1.94329D+05    |proj g|=  1.09521D+00

At iterate  299    f=  1.94329D+05    |proj g|=  5.08334D-01

At iterate  300    f=  1.94329D+05    |proj g|=  8.34533D-01

At iterate  301    f=  1.94329D+05    |proj g|=  6.97063D-01

At iterate  302    f=  1.94329D+05    |proj g|=  1.27219D+00

At iterate  303    f=  1.94329D+05    |proj g|=  1.68952D+00

At iterate  304    f=  1.94329D+05    |proj g|=  2.99501D+00

At iterate  305    f=  1.94329D+05    |proj g|=  5.80557D-01

At iterate  306    f=  1.94329D+05    |proj g|=  4.37229D-01

At iterate  307    f=  1.94329D+05    |proj g|=  5.74811D-01

At iterate  308    f=  1.94329D+05    |proj g|=  3.94399D-01

           * * *

Tit   = total number of iterations
Tnf   = total number of function evaluations
Tnint = total number of segments explored during Cauchy searches
Skip  = number of BFGS updates skipped
Nact  = number of active bounds at final generalized Cauchy point
Projg = norm of the final projected gradient
F     = final function value

           * * *

   N    Tit     Tnf  Tnint  Skip  Nact     Projg        F
   62    308    320    367     0     2   3.944D-01   1.943D+05
  F =   194328.61961402948     

CONVERGENCE: REL_REDUCTION_OF_F_<=_FACTR*EPSMCH             

 Cauchy                time 1.670E-03 seconds.
 Subspace minimization time 1.350E-03 seconds.
 Line search           time 4.031E+03 seconds.

 Total User time 4.045E+03 seconds.

-1.9432861961402948e+05
```
