## Supplementary material for "Modeling site-and-branch-heterogeneity with GFmix": GFP.params

```
5.2900000000000003e-01
8 9 4.9784600000000001e-01 4.8569400000000001e-01
10 11 4.9999399999999999e-01 4.8296499999999998e-01
12 13 4.2988300000000002e-01 4.1184999999999999e-01
14 15 4.3976900000000002e-01 4.2642300000000000e-01
4 5 4.1864800000000002e-01 4.0698299999999998e-01
6 7 4.4137999999999999e-01 4.2707600000000001e-01
16 17 1.9999999999999999e-06 1.9999999999999999e-06
18 19 3.9240000000000004e-03 3.3270000000000001e-03
2 3 4.8105100000000001e-01 5.1634700000000000e-01
20 21 1.7450000000000000e-03 2.9919999999999999e-03
22 23 5.2980499999999997e-01 4.5161499999999999e-01
0 1 4.8496499999999998e-01 5.0437200000000004e-01
24 27 3.0000000000000001e-06 1.9999999999999999e-06
25 28 4.7866900000000001e-01 4.9172700000000003e-01
26 29 2.1112900000000001e-01 2.1112900000000001e-01
5.6000000000000001e-02 5.1499999999999997e-02 8.1299999999999997e-02 7.2200000000000000e-02 5.5700000000000000e-02 3.3099999999999997e-02 5.8999999999999997e-02 2.6400000000000000e-02 3.0800000000000001e-02 3.7699999999999997e-02 3.0300000000000001e-02 8.0900000000000000e-02 2.6300000000000000e-02 5.7900000000000000e-02 3.7100000000000001e-02 5.8700000000000002e-02 5.6099999999999997e-02 3.5000000000000003e-02 5.4500000000000000e-02 5.9600000000000000e-02 
1.0808711264021249e+00 8.9042387554762426e-01 
1.0371876632786401e+00 9.7013652898753944e-01 
1.0743464980911914e+00 9.3435898437992715e-01 
1.0698069595956328e+00 9.2856586289515064e-01 
1.4640756906209598e-01 2.1307656661222336e+00 
1.4782805064781487e-01 2.1710951458391898e+00 
1.2965173733641738e-01 2.0679765242339960e+00 
1.3827968058057535e-01 2.1737568871719271e+00 
1.1020861357352643e+00 9.7469384939412118e-01 
1.2058993784890342e+00 9.6145553767092540e-01 
1.1297171128440529e+00 8.6965428302381365e-01 
1.0846955706291284e+00 8.6222331807678498e-01 
1.7293924272379566e-01 2.4362033852625835e+00 
1.3769606689507616e-01 2.2177161587658798e+00 
1.5593782666490644e-01 2.2269268787168834e+00 
1.4024369474218557e-01 2.3422978645892862e+00 
1.0172944259595749e+00 1.0010965807139094e+00 
1.0217599859204523e+00 9.9378229895309622e-01 
1.2246390436591000e+01 9.1439354953646212e+00 
1.0000000000000000e-02 7.1136402622728842e-02 
1.0000000000000000e-02 2.6634714239836782e+01 
1.9577997334273093e+01 1.5897229449517216e+01 
9.5912240924352765e-01 8.8883089171649854e-01 
1.2850316423504923e-01 2.5290071021366289e+00 
1.0497897403839678e+00 9.9754633690580019e-01 
1.6107337290046134e-01 2.3223352692289696e+00 
1.0556828388533892e+00 5.9107780163716861e-01 
9.8049881359871927e-01 9.9636887104842298e-01 
1.0306889984800507e+00 8.7899726447605098e-01 
1.3034062716170034e+00 7.4563460286527328e-01 
1.0870981747900277e+00 9.5006824904817033e-01 
```
