## Supplementary material for "Modeling site-and-branch-heterogeneity with GFmix": GFP.txt

```
Alignment	Mixture	+F	Tree	Method	G	F	Likelihood	Runtime	NewGFmixInfo
Simulations/066.phy	bin/C20.aafreq.dat	FALSE	Simulations/066_iqtree/066_iqtree.treefile	GFP	GARP	FYMINK	-194328.619614029	4044.75627183914	           * * *;;   N    Tit     Tnf  Tnint  Skip  Nact     Projg        F;   62    308    320    367     0     2   3.944D-01   1.943D+05;  F =   194328.61961402948     ;;CONVERGENCE: REL_REDUCTION_OF_F_<=_FACTR*EPSMCH             ;; Cauchy                time 1.670E-03 seconds.; Subspace minimization time 1.350E-03 seconds.; Line search           time 4.031E+03 seconds.;; Total User time 4.045E+03 seconds.;;-1.9432861961402948e+05
```
