## Supplementary material for "Modeling site-and-branch-heterogeneity with GFmix": OGF.txt

```
Alignment	Mixture	+F	Tree	Method	G	F	Likelihood	Runtime	NewGFmixInfo
Simulations/066.phy	bin/C20.aafreq.dat	FALSE	Simulations/066_iqtree/066_iqtree.treefile	OGF	GARP	FYMINK	-196296.193779911	3.18857479095459	NA
```
