## Supplementary material for "Modeling site-and-branch-heterogeneity with GFmix": SSF.params

```
5.2900000000000003e-01
8 9 0.49784600000000001 0.48569400000000001
10 11 0.49999399999999999 0.48296499999999998
12 13 0.42988300000000002 0.41184999999999999
14 15 0.43976900000000002 0.42642300000000000
4 5 0.41864800000000002 0.40698299999999998
6 7 0.44137999999999999 0.42707600000000001
16 17 0.00000200000000000 0.00000200000000000
18 19 0.00392400000000000 0.00332700000000000
2 3 0.48105100000000001 0.51634700000000000
20 21 0.00174500000000000 0.00299200000000000
22 23 0.52980499999999997 0.45161499999999999
0 1 0.48496499999999998 0.50437200000000004
24 27 0.00000300000000000 0.00000200000000000
25 28 0.47866900000000001 0.49172700000000003
26 29 0.21112800000000001 0.21112800000000001
5.5994400559944008e-02 5.1494850514948502e-02 8.1291870812918707e-02 7.2192780721927807e-02 5.5694430556944306e-02 3.3096690330966898e-02 5.8994100589941006e-02 2.6397360263973602e-02 3.0796920307969204e-02 3.7696230376962299e-02 3.0296970302969704e-02 8.0891910808919110e-02 2.6297370262973702e-02 5.7894210578942104e-02 3.7096290370962903e-02 5.8694130586941312e-02 5.6094390560943903e-02 3.4996500349965008e-02 5.4494550544945508e-02 5.9594040595940409e-02
0.975609405694196
0.882917169501178
0.980979951362205
0.936488116953252
0.169281405831585
0.14386829537013
0.168091717429516
0.156822945198308
1.10298749338726
1.17160256753718
1.24294179397731
1.1562725550666
0.0531494672755666
0.0442029394431504
0.0703482576929878
0.0620864589067385
0.999998911914321
0.999998035471476
1.0053414981328
0.9893271791757
0.993978138634863
1.00117542530714
0.764214058998247
0.157978868559986
0.999997143694819
0.01
0.600245791716121
0.999999297871721
1.19674879732172
0.627404844810489
0.956849164280406
```
