## Supplementary material for "Modeling site-and-branch-heterogeneity with GFmix": SSF.txt

```
Alignment	Mixture	+F	Tree	Method	G	F	Likelihood	Runtime	NewGFmixInfo
Simulations/066.phy	bin/C20.aafreq.dat	FALSE	Simulations/066_iqtree/066_iqtree.treefile	SSF	GARP	FYMINK	-194476.266947617	7.06977701187134	NA
```
