## Supplementary material for "Modeling site-and-branch-heterogeneity with GFmix": 067.phy.utreec

```
8 9 0.505570 0.500236
10 11 0.490708 0.510744
12 13 0.427445 0.405029
14 15 0.448266 0.420372
4 5 0.447269 0.425714
6 7 0.442122 0.430456
16 17 0.021614 0.000002
18 19 0.008404 0.010267
2 3 0.489651 0.492151
20 21 0.004946 0.004360
22 23 0.537157 0.446881
0 1 0.444286 0.486470
24 27 0.009959 0.002506
25 28 0.459569 0.571930
26 29 0.236330 0.236330
```
