## Supplementary material for "Modeling site-and-branch-heterogeneity with GFmix": 067.phy.utreecu

```
14 15 0.4482655655 0.4203718468
12 13 0.4274449393 0.4050293862
10 11 0.4907079527 0.5107442473
8 9 0.5055700518 0.5002359033
16 17 0.0102666988 0.0084043942
18 19 0.0000021604 0.0216144259
6 7 0.4421223215 0.4304559398
4 5 0.4472687848 0.4257135097
20 21 0.4468808339 0.5371566603
22 23 0.0043602898 0.0049461766
24 25 0.4726602068 0.4595686606
2 3 0.4896511800 0.4921508369
26 27 0.5719302022 0.0099585469
1 28 0.4864697731 0.0025061604
0 29 0.4442855638 0.0000000000
```
