## Supplementary material for "Modeling site-and-branch-heterogeneity with GFmix": C20pi1.nwk

```
((((A1:0.5[&model=LG+F{0.0966995261838854/0.0192795137946228/0.070474179489771/0.0327508223301673/0.0129555303680666/0.0167816830169768/0.0183184180853471/0.0411398479087148/0.0107226979935326/0.0087198073769425/0.011200495531263/0.0196110188675372/0.00782156313029551/0.00393256169032797/0.0212225574282885/0.315502232399301/0.269196672151153/0.00152058346658585/0.0043055179455095/0.017844492166975}],A2:0.5[&model=LG+F{0.0966995261838854/0.0192795137946228/0.070474179489771/0.0327508223301673/0.0129555303680666/0.0167816830169768/0.0183184180853471/0.0411398479087148/0.0107226979935326/0.0087198073769425/0.011200495531263/0.0196110188675372/0.00782156313029551/0.00393256169032797/0.0212225574282885/0.315502232399301/0.269196672151153/0.00152058346658585/0.0043055179455095/0.017844492166975}]):0.001[&model=LG+F{0.0966995261838854/0.0192795137946228/0.070474179489771/0.0327508223301673/0.0129555303680666/0.0167816830169768/0.0183184180853471/0.0411398479087148/0.0107226979935326/0.0087198073769425/0.011200495531263/0.0196110188675372/0.00782156313029551/0.00393256169032797/0.0212225574282885/0.315502232399301/0.269196672151153/0.00152058346658585/0.0043055179455095/0.017844492166975}],(A3:0.5[&model=LG+F{0.0966995261838854/0.0192795137946228/0.070474179489771/0.0327508223301673/0.0129555303680666/0.0167816830169768/0.0183184180853471/0.0411398479087148/0.0107226979935326/0.0087198073769425/0.011200495531263/0.0196110188675372/0.00782156313029551/0.00393256169032797/0.0212225574282885/0.315502232399301/0.269196672151153/0.00152058346658585/0.0043055179455095/0.017844492166975}],A4:0.5[&model=LG+F{0.0966995261838854/0.0192795137946228/0.070474179489771/0.0327508223301673/0.0129555303680666/0.0167816830169768/0.0183184180853471/0.0411398479087148/0.0107226979935326/0.0087198073769425/0.011200495531263/0.0196110188675372/0.00782156313029551/0.00393256169032797/0.0212225574282885/0.315502232399301/0.269196672151153/0.00152058346658585/0.0043055179455095/0.017844492166975}]):0.001[&model=LG+F{0.0966995261838854/0.0192795137946228/0.070474179489771/0.0327508223301673/0.0129555303680666/0.0167816830169768/0.0183184180853471/0.0411398479087148/0.0107226979935326/0.0087198073769425/0.011200495531263/0.0196110188675372/0.00782156313029551/0.00393256169032797/0.0212225574282885/0.315502232399301/0.269196672151153/0.00152058346658585/0.0043055179455095/0.017844492166975}]):0.5[&model=LG+F{0.0966995261838854/0.0192795137946228/0.070474179489771/0.0327508223301673/0.0129555303680666/0.0167816830169768/0.0183184180853471/0.0411398479087148/0.0107226979935326/0.0087198073769425/0.011200495531263/0.0196110188675372/0.00782156313029551/0.00393256169032797/0.0212225574282885/0.315502232399301/0.269196672151153/0.00152058346658585/0.0043055179455095/0.017844492166975}],((B1:0.5[&model=LG+F{0.0131883144222802/0.00262942642912913/0.169687051330046/0.0323946327179199/0.0128146293155147/0.0165991697015426/0.0181191916302362/0.00561083669089717/0.0106060806578805/0.0209954683072843/0.0110786817911364/0.0472192225479304/0.0188326844523857/0.00946878420205104/0.00289442742125667/0.312070910379702/0.266268957625234/0.00150404598762142/0.0103667846849944/0.0176504200095913}],B2:0.5[&model=LG+F{0.0131883144222802/0.00262942642912913/0.169687051330046/0.0323946327179199/0.0128146293155147/0.0165991697015426/0.0181191916302362/0.00561083669089717/0.0106060806578805/0.0209954683072843/0.0110786817911364/0.0472192225479304/0.0188326844523857/0.00946878420205104/0.00289442742125667/0.312070910379702/0.266268957625234/0.00150404598762142/0.0103667846849944/0.0176504200095913}]):0.001[&model=LG+F{0.0131883144222802/0.00262942642912913/0.169687051330046/0.0323946327179199/0.0128146293155147/0.0165991697015426/0.0181191916302362/0.00561083669089717/0.0106060806578805/0.0209954683072843/0.0110786817911364/0.0472192225479304/0.0188326844523857/0.00946878420205104/0.00289442742125667/0.312070910379702/0.266268957625234/0.00150404598762142/0.0103667846849944/0.0176504200095913}],(B3:0.5[&model=LG+F{0.0131883144222802/0.00262942642912913/0.169687051330046/0.0323946327179199/0.0128146293155147/0.0165991697015426/0.0181191916302362/0.00561083669089717/0.0106060806578805/0.0209954683072843/0.0110786817911364/0.0472192225479304/0.0188326844523857/0.00946878420205104/0.00289442742125667/0.312070910379702/0.266268957625234/0.00150404598762142/0.0103667846849944/0.0176504200095913}],B4:0.5[&model=LG+F{0.0131883144222802/0.00262942642912913/0.169687051330046/0.0323946327179199/0.0128146293155147/0.0165991697015426/0.0181191916302362/0.00561083669089717/0.0106060806578805/0.0209954683072843/0.0110786817911364/0.0472192225479304/0.0188326844523857/0.00946878420205104/0.00289442742125667/0.312070910379702/0.266268957625234/0.00150404598762142/0.0103667846849944/0.0176504200095913}]):0.001[&model=LG+F{0.0131883144222802/0.00262942642912913/0.169687051330046/0.0323946327179199/0.0128146293155147/0.0165991697015426/0.0181191916302362/0.00561083669089717/0.0106060806578805/0.0209954683072843/0.0110786817911364/0.0472192225479304/0.0188326844523857/0.00946878420205104/0.00289442742125667/0.312070910379702/0.266268957625234/0.00150404598762142/0.0103667846849944/0.0176504200095913}]):0.5[&model=LG+F{0.0131883144222802/0.00262942642912913/0.169687051330046/0.0323946327179199/0.0128146293155147/0.0165991697015426/0.0181191916302362/0.00561083669089717/0.0106060806578805/0.0209954683072843/0.0110786817911364/0.0472192225479304/0.0188326844523857/0.00946878420205104/0.00289442742125667/0.312070910379702/0.266268957625234/0.00150404598762142/0.0103667846849944/0.0176504200095913}]):0.25[&model=LG+F{0.0966995261838854/0.0192795137946228/0.070474179489771/0.0327508223301673/0.0129555303680666/0.0167816830169768/0.0183184180853471/0.0411398479087148/0.0107226979935326/0.0087198073769425/0.011200495531263/0.0196110188675372/0.00782156313029551/0.00393256169032797/0.0212225574282885/0.315502232399301/0.269196672151153/0.00152058346658585/0.0043055179455095/0.017844492166975}],(((C1:0.5[&model=LG+F{0.0966995261838854/0.0192795137946228/0.070474179489771/0.0327508223301673/0.0129555303680666/0.0167816830169768/0.0183184180853471/0.0411398479087148/0.0107226979935326/0.0087198073769425/0.011200495531263/0.0196110188675372/0.00782156313029551/0.00393256169032797/0.0212225574282885/0.315502232399301/0.269196672151153/0.00152058346658585/0.0043055179455095/0.017844492166975}],C2:0.5[&model=LG+F{0.0966995261838854/0.0192795137946228/0.070474179489771/0.0327508223301673/0.0129555303680666/0.0167816830169768/0.0183184180853471/0.0411398479087148/0.0107226979935326/0.0087198073769425/0.011200495531263/0.0196110188675372/0.00782156313029551/0.00393256169032797/0.0212225574282885/0.315502232399301/0.269196672151153/0.00152058346658585/0.0043055179455095/0.017844492166975}]):0.001[&model=LG+F{0.0966995261838854/0.0192795137946228/0.070474179489771/0.0327508223301673/0.0129555303680666/0.0167816830169768/0.0183184180853471/0.0411398479087148/0.0107226979935326/0.0087198073769425/0.011200495531263/0.0196110188675372/0.00782156313029551/0.00393256169032797/0.0212225574282885/0.315502232399301/0.269196672151153/0.00152058346658585/0.0043055179455095/0.017844492166975}],(C3:0.5[&model=LG+F{0.0966995261838854/0.0192795137946228/0.070474179489771/0.0327508223301673/0.0129555303680666/0.0167816830169768/0.0183184180853471/0.0411398479087148/0.0107226979935326/0.0087198073769425/0.011200495531263/0.0196110188675372/0.00782156313029551/0.00393256169032797/0.0212225574282885/0.315502232399301/0.269196672151153/0.00152058346658585/0.0043055179455095/0.017844492166975}],C4:0.5[&model=LG+F{0.0966995261838854/0.0192795137946228/0.070474179489771/0.0327508223301673/0.0129555303680666/0.0167816830169768/0.0183184180853471/0.0411398479087148/0.0107226979935326/0.0087198073769425/0.011200495531263/0.0196110188675372/0.00782156313029551/0.00393256169032797/0.0212225574282885/0.315502232399301/0.269196672151153/0.00152058346658585/0.0043055179455095/0.017844492166975}]):0.001[&model=LG+F{0.0966995261838854/0.0192795137946228/0.070474179489771/0.0327508223301673/0.0129555303680666/0.0167816830169768/0.0183184180853471/0.0411398479087148/0.0107226979935326/0.0087198073769425/0.011200495531263/0.0196110188675372/0.00782156313029551/0.00393256169032797/0.0212225574282885/0.315502232399301/0.269196672151153/0.00152058346658585/0.0043055179455095/0.017844492166975}]):0.5[&model=LG+F{0.0966995261838854/0.0192795137946228/0.070474179489771/0.0327508223301673/0.0129555303680666/0.0167816830169768/0.0183184180853471/0.0411398479087148/0.0107226979935326/0.0087198073769425/0.011200495531263/0.0196110188675372/0.00782156313029551/0.00393256169032797/0.0212225574282885/0.315502232399301/0.269196672151153/0.00152058346658585/0.0043055179455095/0.017844492166975}],((D1:0.5[&model=LG+F{0.0131883144222802/0.00262942642912913/0.169687051330046/0.0323946327179199/0.0128146293155147/0.0165991697015426/0.0181191916302362/0.00561083669089717/0.0106060806578805/0.0209954683072843/0.0110786817911364/0.0472192225479304/0.0188326844523857/0.00946878420205104/0.00289442742125667/0.312070910379702/0.266268957625234/0.00150404598762142/0.0103667846849944/0.0176504200095913}],D2:0.5[&model=LG+F{0.0131883144222802/0.00262942642912913/0.169687051330046/0.0323946327179199/0.0128146293155147/0.0165991697015426/0.0181191916302362/0.00561083669089717/0.0106060806578805/0.0209954683072843/0.0110786817911364/0.0472192225479304/0.0188326844523857/0.00946878420205104/0.00289442742125667/0.312070910379702/0.266268957625234/0.00150404598762142/0.0103667846849944/0.0176504200095913}]):0.001[&model=LG+F{0.0131883144222802/0.00262942642912913/0.169687051330046/0.0323946327179199/0.0128146293155147/0.0165991697015426/0.0181191916302362/0.00561083669089717/0.0106060806578805/0.0209954683072843/0.0110786817911364/0.0472192225479304/0.0188326844523857/0.00946878420205104/0.00289442742125667/0.312070910379702/0.266268957625234/0.00150404598762142/0.0103667846849944/0.0176504200095913}],(D3:0.5[&model=LG+F{0.0131883144222802/0.00262942642912913/0.169687051330046/0.0323946327179199/0.0128146293155147/0.0165991697015426/0.0181191916302362/0.00561083669089717/0.0106060806578805/0.0209954683072843/0.0110786817911364/0.0472192225479304/0.0188326844523857/0.00946878420205104/0.00289442742125667/0.312070910379702/0.266268957625234/0.00150404598762142/0.0103667846849944/0.0176504200095913}],D4:0.5[&model=LG+F{0.0131883144222802/0.00262942642912913/0.169687051330046/0.0323946327179199/0.0128146293155147/0.0165991697015426/0.0181191916302362/0.00561083669089717/0.0106060806578805/0.0209954683072843/0.0110786817911364/0.0472192225479304/0.0188326844523857/0.00946878420205104/0.00289442742125667/0.312070910379702/0.266268957625234/0.00150404598762142/0.0103667846849944/0.0176504200095913}]):0.001[&model=LG+F{0.0131883144222802/0.00262942642912913/0.169687051330046/0.0323946327179199/0.0128146293155147/0.0165991697015426/0.0181191916302362/0.00561083669089717/0.0106060806578805/0.0209954683072843/0.0110786817911364/0.0472192225479304/0.0188326844523857/0.00946878420205104/0.00289442742125667/0.312070910379702/0.266268957625234/0.00150404598762142/0.0103667846849944/0.0176504200095913}]):0.5[&model=LG+F{0.0131883144222802/0.00262942642912913/0.169687051330046/0.0323946327179199/0.0128146293155147/0.0165991697015426/0.0181191916302362/0.00561083669089717/0.0106060806578805/0.0209954683072843/0.0110786817911364/0.0472192225479304/0.0188326844523857/0.00946878420205104/0.00289442742125667/0.312070910379702/0.266268957625234/0.00150404598762142/0.0103667846849944/0.0176504200095913}]):0.25[&model=LG+F{0.0966995261838854/0.0192795137946228/0.070474179489771/0.0327508223301673/0.0129555303680666/0.0167816830169768/0.0183184180853471/0.0411398479087148/0.0107226979935326/0.0087198073769425/0.011200495531263/0.0196110188675372/0.00782156313029551/0.00393256169032797/0.0212225574282885/0.315502232399301/0.269196672151153/0.00152058346658585/0.0043055179455095/0.017844492166975}]);
```
