## Supplementary material for "Modeling site-and-branch-heterogeneity with GFmix": C20pi2.nwk

```
((((A1:0.5[&model=LG+F{0.226796438146476/0.00568008324598291/0.0068189558358783/0.00312265825625682/0.0343936203838849/0.00631751345331666/0.006989796293397/0.0217524388125082/0.00240610435861071/0.101999729116267/0.0779061119231916/0.00375060093506745/0.0273623209403951/0.00994970157544685/0.0182933023427386/0.0490036612396503/0.110376782226445/0.00175215928502208/0.00428755153801567/0.281040328138054}],A2:0.5[&model=LG+F{0.226796438146476/0.00568008324598291/0.0068189558358783/0.00312265825625682/0.0343936203838849/0.00631751345331666/0.006989796293397/0.0217524388125082/0.00240610435861071/0.101999729116267/0.0779061119231916/0.00375060093506745/0.0273623209403951/0.00994970157544685/0.0182933023427386/0.0490036612396503/0.110376782226445/0.00175215928502208/0.00428755153801567/0.281040328138054}]):0.001[&model=LG+F{0.226796438146476/0.00568008324598291/0.0068189558358783/0.00312265825625682/0.0343936203838849/0.00631751345331666/0.006989796293397/0.0217524388125082/0.00240610435861071/0.101999729116267/0.0779061119231916/0.00375060093506745/0.0273623209403951/0.00994970157544685/0.0182933023427386/0.0490036612396503/0.110376782226445/0.00175215928502208/0.00428755153801567/0.281040328138054}],(A3:0.5[&model=LG+F{0.226796438146476/0.00568008324598291/0.0068189558358783/0.00312265825625682/0.0343936203838849/0.00631751345331666/0.006989796293397/0.0217524388125082/0.00240610435861071/0.101999729116267/0.0779061119231916/0.00375060093506745/0.0273623209403951/0.00994970157544685/0.0182933023427386/0.0490036612396503/0.110376782226445/0.00175215928502208/0.00428755153801567/0.281040328138054}],A4:0.5[&model=LG+F{0.226796438146476/0.00568008324598291/0.0068189558358783/0.00312265825625682/0.0343936203838849/0.00631751345331666/0.006989796293397/0.0217524388125082/0.00240610435861071/0.101999729116267/0.0779061119231916/0.00375060093506745/0.0273623209403951/0.00994970157544685/0.0182933023427386/0.0490036612396503/0.110376782226445/0.00175215928502208/0.00428755153801567/0.281040328138054}]):0.001[&model=LG+F{0.226796438146476/0.00568008324598291/0.0068189558358783/0.00312265825625682/0.0343936203838849/0.00631751345331666/0.006989796293397/0.0217524388125082/0.00240610435861071/0.101999729116267/0.0779061119231916/0.00375060093506745/0.0273623209403951/0.00994970157544685/0.0182933023427386/0.0490036612396503/0.110376782226445/0.00175215928502208/0.00428755153801567/0.281040328138054}]):0.5[&model=LG+F{0.226796438146476/0.00568008324598291/0.0068189558358783/0.00312265825625682/0.0343936203838849/0.00631751345331666/0.006989796293397/0.0217524388125082/0.00240610435861071/0.101999729116267/0.0779061119231916/0.00375060093506745/0.0273623209403951/0.00994970157544685/0.0182933023427386/0.0490036612396503/0.110376782226445/0.00175215928502208/0.00428755153801567/0.281040328138054}],((B1:0.5[&model=LG+F{0.03171006480393/0.000794173882508276/0.0168318753327017/0.00316643999491498/0.0348758417400444/0.00640608917959996/0.00708779787073197/0.00304136718382971/0.00243983953664432/0.251775604033255/0.0789984072537036/0.00925796395829544/0.0675410115517757/0.0245597919309498/0.00255772007491352/0.0496907250531139/0.111924337878327/0.00177672571964572/0.0105833700506902/0.284980699830758}],B2:0.5[&model=LG+F{0.03171006480393/0.000794173882508276/0.0168318753327017/0.00316643999491498/0.0348758417400444/0.00640608917959996/0.00708779787073197/0.00304136718382971/0.00243983953664432/0.251775604033255/0.0789984072537036/0.00925796395829544/0.0675410115517757/0.0245597919309498/0.00255772007491352/0.0496907250531139/0.111924337878327/0.00177672571964572/0.0105833700506902/0.284980699830758}]):0.001[&model=LG+F{0.03171006480393/0.000794173882508276/0.0168318753327017/0.00316643999491498/0.0348758417400444/0.00640608917959996/0.00708779787073197/0.00304136718382971/0.00243983953664432/0.251775604033255/0.0789984072537036/0.00925796395829544/0.0675410115517757/0.0245597919309498/0.00255772007491352/0.0496907250531139/0.111924337878327/0.00177672571964572/0.0105833700506902/0.284980699830758}],(B3:0.5[&model=LG+F{0.03171006480393/0.000794173882508276/0.0168318753327017/0.00316643999491498/0.0348758417400444/0.00640608917959996/0.00708779787073197/0.00304136718382971/0.00243983953664432/0.251775604033255/0.0789984072537036/0.00925796395829544/0.0675410115517757/0.0245597919309498/0.00255772007491352/0.0496907250531139/0.111924337878327/0.00177672571964572/0.0105833700506902/0.284980699830758}],B4:0.5[&model=LG+F{0.03171006480393/0.000794173882508276/0.0168318753327017/0.00316643999491498/0.0348758417400444/0.00640608917959996/0.00708779787073197/0.00304136718382971/0.00243983953664432/0.251775604033255/0.0789984072537036/0.00925796395829544/0.0675410115517757/0.0245597919309498/0.00255772007491352/0.0496907250531139/0.111924337878327/0.00177672571964572/0.0105833700506902/0.284980699830758}]):0.001[&model=LG+F{0.03171006480393/0.000794173882508276/0.0168318753327017/0.00316643999491498/0.0348758417400444/0.00640608917959996/0.00708779787073197/0.00304136718382971/0.00243983953664432/0.251775604033255/0.0789984072537036/0.00925796395829544/0.0675410115517757/0.0245597919309498/0.00255772007491352/0.0496907250531139/0.111924337878327/0.00177672571964572/0.0105833700506902/0.284980699830758}]):0.5[&model=LG+F{0.03171006480393/0.000794173882508276/0.0168318753327017/0.00316643999491498/0.0348758417400444/0.00640608917959996/0.00708779787073197/0.00304136718382971/0.00243983953664432/0.251775604033255/0.0789984072537036/0.00925796395829544/0.0675410115517757/0.0245597919309498/0.00255772007491352/0.0496907250531139/0.111924337878327/0.00177672571964572/0.0105833700506902/0.284980699830758}]):0.25[&model=LG+F{0.226796438146476/0.00568008324598291/0.0068189558358783/0.00312265825625682/0.0343936203838849/0.00631751345331666/0.006989796293397/0.0217524388125082/0.00240610435861071/0.101999729116267/0.0779061119231916/0.00375060093506745/0.0273623209403951/0.00994970157544685/0.0182933023427386/0.0490036612396503/0.110376782226445/0.00175215928502208/0.00428755153801567/0.281040328138054}],(((C1:0.5[&model=LG+F{0.226796438146476/0.00568008324598291/0.0068189558358783/0.00312265825625682/0.0343936203838849/0.00631751345331666/0.006989796293397/0.0217524388125082/0.00240610435861071/0.101999729116267/0.0779061119231916/0.00375060093506745/0.0273623209403951/0.00994970157544685/0.0182933023427386/0.0490036612396503/0.110376782226445/0.00175215928502208/0.00428755153801567/0.281040328138054}],C2:0.5[&model=LG+F{0.226796438146476/0.00568008324598291/0.0068189558358783/0.00312265825625682/0.0343936203838849/0.00631751345331666/0.006989796293397/0.0217524388125082/0.00240610435861071/0.101999729116267/0.0779061119231916/0.00375060093506745/0.0273623209403951/0.00994970157544685/0.0182933023427386/0.0490036612396503/0.110376782226445/0.00175215928502208/0.00428755153801567/0.281040328138054}]):0.001[&model=LG+F{0.226796438146476/0.00568008324598291/0.0068189558358783/0.00312265825625682/0.0343936203838849/0.00631751345331666/0.006989796293397/0.0217524388125082/0.00240610435861071/0.101999729116267/0.0779061119231916/0.00375060093506745/0.0273623209403951/0.00994970157544685/0.0182933023427386/0.0490036612396503/0.110376782226445/0.00175215928502208/0.00428755153801567/0.281040328138054}],(C3:0.5[&model=LG+F{0.226796438146476/0.00568008324598291/0.0068189558358783/0.00312265825625682/0.0343936203838849/0.00631751345331666/0.006989796293397/0.0217524388125082/0.00240610435861071/0.101999729116267/0.0779061119231916/0.00375060093506745/0.0273623209403951/0.00994970157544685/0.0182933023427386/0.0490036612396503/0.110376782226445/0.00175215928502208/0.00428755153801567/0.281040328138054}],C4:0.5[&model=LG+F{0.226796438146476/0.00568008324598291/0.0068189558358783/0.00312265825625682/0.0343936203838849/0.00631751345331666/0.006989796293397/0.0217524388125082/0.00240610435861071/0.101999729116267/0.0779061119231916/0.00375060093506745/0.0273623209403951/0.00994970157544685/0.0182933023427386/0.0490036612396503/0.110376782226445/0.00175215928502208/0.00428755153801567/0.281040328138054}]):0.001[&model=LG+F{0.226796438146476/0.00568008324598291/0.0068189558358783/0.00312265825625682/0.0343936203838849/0.00631751345331666/0.006989796293397/0.0217524388125082/0.00240610435861071/0.101999729116267/0.0779061119231916/0.00375060093506745/0.0273623209403951/0.00994970157544685/0.0182933023427386/0.0490036612396503/0.110376782226445/0.00175215928502208/0.00428755153801567/0.281040328138054}]):0.5[&model=LG+F{0.226796438146476/0.00568008324598291/0.0068189558358783/0.00312265825625682/0.0343936203838849/0.00631751345331666/0.006989796293397/0.0217524388125082/0.00240610435861071/0.101999729116267/0.0779061119231916/0.00375060093506745/0.0273623209403951/0.00994970157544685/0.0182933023427386/0.0490036612396503/0.110376782226445/0.00175215928502208/0.00428755153801567/0.281040328138054}],((D1:0.5[&model=LG+F{0.03171006480393/0.000794173882508276/0.0168318753327017/0.00316643999491498/0.0348758417400444/0.00640608917959996/0.00708779787073197/0.00304136718382971/0.00243983953664432/0.251775604033255/0.0789984072537036/0.00925796395829544/0.0675410115517757/0.0245597919309498/0.00255772007491352/0.0496907250531139/0.111924337878327/0.00177672571964572/0.0105833700506902/0.284980699830758}],D2:0.5[&model=LG+F{0.03171006480393/0.000794173882508276/0.0168318753327017/0.00316643999491498/0.0348758417400444/0.00640608917959996/0.00708779787073197/0.00304136718382971/0.00243983953664432/0.251775604033255/0.0789984072537036/0.00925796395829544/0.0675410115517757/0.0245597919309498/0.00255772007491352/0.0496907250531139/0.111924337878327/0.00177672571964572/0.0105833700506902/0.284980699830758}]):0.001[&model=LG+F{0.03171006480393/0.000794173882508276/0.0168318753327017/0.00316643999491498/0.0348758417400444/0.00640608917959996/0.00708779787073197/0.00304136718382971/0.00243983953664432/0.251775604033255/0.0789984072537036/0.00925796395829544/0.0675410115517757/0.0245597919309498/0.00255772007491352/0.0496907250531139/0.111924337878327/0.00177672571964572/0.0105833700506902/0.284980699830758}],(D3:0.5[&model=LG+F{0.03171006480393/0.000794173882508276/0.0168318753327017/0.00316643999491498/0.0348758417400444/0.00640608917959996/0.00708779787073197/0.00304136718382971/0.00243983953664432/0.251775604033255/0.0789984072537036/0.00925796395829544/0.0675410115517757/0.0245597919309498/0.00255772007491352/0.0496907250531139/0.111924337878327/0.00177672571964572/0.0105833700506902/0.284980699830758}],D4:0.5[&model=LG+F{0.03171006480393/0.000794173882508276/0.0168318753327017/0.00316643999491498/0.0348758417400444/0.00640608917959996/0.00708779787073197/0.00304136718382971/0.00243983953664432/0.251775604033255/0.0789984072537036/0.00925796395829544/0.0675410115517757/0.0245597919309498/0.00255772007491352/0.0496907250531139/0.111924337878327/0.00177672571964572/0.0105833700506902/0.284980699830758}]):0.001[&model=LG+F{0.03171006480393/0.000794173882508276/0.0168318753327017/0.00316643999491498/0.0348758417400444/0.00640608917959996/0.00708779787073197/0.00304136718382971/0.00243983953664432/0.251775604033255/0.0789984072537036/0.00925796395829544/0.0675410115517757/0.0245597919309498/0.00255772007491352/0.0496907250531139/0.111924337878327/0.00177672571964572/0.0105833700506902/0.284980699830758}]):0.5[&model=LG+F{0.03171006480393/0.000794173882508276/0.0168318753327017/0.00316643999491498/0.0348758417400444/0.00640608917959996/0.00708779787073197/0.00304136718382971/0.00243983953664432/0.251775604033255/0.0789984072537036/0.00925796395829544/0.0675410115517757/0.0245597919309498/0.00255772007491352/0.0496907250531139/0.111924337878327/0.00177672571964572/0.0105833700506902/0.284980699830758}]):0.25[&model=LG+F{0.226796438146476/0.00568008324598291/0.0068189558358783/0.00312265825625682/0.0343936203838849/0.00631751345331666/0.006989796293397/0.0217524388125082/0.00240610435861071/0.101999729116267/0.0779061119231916/0.00375060093506745/0.0273623209403951/0.00994970157544685/0.0182933023427386/0.0490036612396503/0.110376782226445/0.00175215928502208/0.00428755153801567/0.281040328138054}]);
```
