## Supplementary material for "Modeling site-and-branch-heterogeneity with GFmix": C20pi3.nwk

```
((((A1:0.5[&model=LG+F{0.0249201510009663/0.00176065631226462/0.00119346012792559/0.000572877958876519/0.00502582198543148/0.00128583013604852/0.00151640515265809/0.00134655539467327/0.00118337089219234/0.367578233959277/0.130435289837431/0.00127064438974651/0.0196295418876819/0.0120002860311026/0.00238511196730167/0.00273676942208555/0.0179297419058339/0.00120889183780676/0.00337106871727975/0.402648975540182}],A2:0.5[&model=LG+F{0.0249201510009663/0.00176065631226462/0.00119346012792559/0.000572877958876519/0.00502582198543148/0.00128583013604852/0.00151640515265809/0.00134655539467327/0.00118337089219234/0.367578233959277/0.130435289837431/0.00127064438974651/0.0196295418876819/0.0120002860311026/0.00238511196730167/0.00273676942208555/0.0179297419058339/0.00120889183780676/0.00337106871727975/0.402648975540182}]):0.001[&model=LG+F{0.0249201510009663/0.00176065631226462/0.00119346012792559/0.000572877958876519/0.00502582198543148/0.00128583013604852/0.00151640515265809/0.00134655539467327/0.00118337089219234/0.367578233959277/0.130435289837431/0.00127064438974651/0.0196295418876819/0.0120002860311026/0.00238511196730167/0.00273676942208555/0.0179297419058339/0.00120889183780676/0.00337106871727975/0.402648975540182}],(A3:0.5[&model=LG+F{0.0249201510009663/0.00176065631226462/0.00119346012792559/0.000572877958876519/0.00502582198543148/0.00128583013604852/0.00151640515265809/0.00134655539467327/0.00118337089219234/0.367578233959277/0.130435289837431/0.00127064438974651/0.0196295418876819/0.0120002860311026/0.00238511196730167/0.00273676942208555/0.0179297419058339/0.00120889183780676/0.00337106871727975/0.402648975540182}],A4:0.5[&model=LG+F{0.0249201510009663/0.00176065631226462/0.00119346012792559/0.000572877958876519/0.00502582198543148/0.00128583013604852/0.00151640515265809/0.00134655539467327/0.00118337089219234/0.367578233959277/0.130435289837431/0.00127064438974651/0.0196295418876819/0.0120002860311026/0.00238511196730167/0.00273676942208555/0.0179297419058339/0.00120889183780676/0.00337106871727975/0.402648975540182}]):0.001[&model=LG+F{0.0249201510009663/0.00176065631226462/0.00119346012792559/0.000572877958876519/0.00502582198543148/0.00128583013604852/0.00151640515265809/0.00134655539467327/0.00118337089219234/0.367578233959277/0.130435289837431/0.00127064438974651/0.0196295418876819/0.0120002860311026/0.00238511196730167/0.00273676942208555/0.0179297419058339/0.00120889183780676/0.00337106871727975/0.402648975540182}]):0.5[&model=LG+F{0.0249201510009663/0.00176065631226462/0.00119346012792559/0.000572877958876519/0.00502582198543148/0.00128583013604852/0.00151640515265809/0.00134655539467327/0.00118337089219234/0.367578233959277/0.130435289837431/0.00127064438974651/0.0196295418876819/0.0120002860311026/0.00238511196730167/0.00273676942208555/0.0179297419058339/0.00120889183780676/0.00337106871727975/0.402648975540182}],((B1:0.5[&model=LG+F{0.00221010313953263/0.000156148012234078/0.00186863084999578/0.000368476580353943/0.00323262166045147/0.000827049259106387/0.000975355704342939/0.00011942248284156/0.000761147209260001/0.575526581652247/0.0838963147596531/0.00198948021010252/0.0307344725511379/0.0187891527850771/0.000211529354170681/0.0017602971492305/0.0115324562268846/0.000777562347286682/0.00527816795481363/0.258984859325064}],B2:0.5[&model=LG+F{0.00221010313953263/0.000156148012234078/0.00186863084999578/0.000368476580353943/0.00323262166045147/0.000827049259106387/0.000975355704342939/0.00011942248284156/0.000761147209260001/0.575526581652247/0.0838963147596531/0.00198948021010252/0.0307344725511379/0.0187891527850771/0.000211529354170681/0.0017602971492305/0.0115324562268846/0.000777562347286682/0.00527816795481363/0.258984859325064}]):0.001[&model=LG+F{0.00221010313953263/0.000156148012234078/0.00186863084999578/0.000368476580353943/0.00323262166045147/0.000827049259106387/0.000975355704342939/0.00011942248284156/0.000761147209260001/0.575526581652247/0.0838963147596531/0.00198948021010252/0.0307344725511379/0.0187891527850771/0.000211529354170681/0.0017602971492305/0.0115324562268846/0.000777562347286682/0.00527816795481363/0.258984859325064}],(B3:0.5[&model=LG+F{0.00221010313953263/0.000156148012234078/0.00186863084999578/0.000368476580353943/0.00323262166045147/0.000827049259106387/0.000975355704342939/0.00011942248284156/0.000761147209260001/0.575526581652247/0.0838963147596531/0.00198948021010252/0.0307344725511379/0.0187891527850771/0.000211529354170681/0.0017602971492305/0.0115324562268846/0.000777562347286682/0.00527816795481363/0.258984859325064}],B4:0.5[&model=LG+F{0.00221010313953263/0.000156148012234078/0.00186863084999578/0.000368476580353943/0.00323262166045147/0.000827049259106387/0.000975355704342939/0.00011942248284156/0.000761147209260001/0.575526581652247/0.0838963147596531/0.00198948021010252/0.0307344725511379/0.0187891527850771/0.000211529354170681/0.0017602971492305/0.0115324562268846/0.000777562347286682/0.00527816795481363/0.258984859325064}]):0.001[&model=LG+F{0.00221010313953263/0.000156148012234078/0.00186863084999578/0.000368476580353943/0.00323262166045147/0.000827049259106387/0.000975355704342939/0.00011942248284156/0.000761147209260001/0.575526581652247/0.0838963147596531/0.00198948021010252/0.0307344725511379/0.0187891527850771/0.000211529354170681/0.0017602971492305/0.0115324562268846/0.000777562347286682/0.00527816795481363/0.258984859325064}]):0.5[&model=LG+F{0.00221010313953263/0.000156148012234078/0.00186863084999578/0.000368476580353943/0.00323262166045147/0.000827049259106387/0.000975355704342939/0.00011942248284156/0.000761147209260001/0.575526581652247/0.0838963147596531/0.00198948021010252/0.0307344725511379/0.0187891527850771/0.000211529354170681/0.0017602971492305/0.0115324562268846/0.000777562347286682/0.00527816795481363/0.258984859325064}]):0.25[&model=LG+F{0.0249201510009663/0.00176065631226462/0.00119346012792559/0.000572877958876519/0.00502582198543148/0.00128583013604852/0.00151640515265809/0.00134655539467327/0.00118337089219234/0.367578233959277/0.130435289837431/0.00127064438974651/0.0196295418876819/0.0120002860311026/0.00238511196730167/0.00273676942208555/0.0179297419058339/0.00120889183780676/0.00337106871727975/0.402648975540182}],(((C1:0.5[&model=LG+F{0.0249201510009663/0.00176065631226462/0.00119346012792559/0.000572877958876519/0.00502582198543148/0.00128583013604852/0.00151640515265809/0.00134655539467327/0.00118337089219234/0.367578233959277/0.130435289837431/0.00127064438974651/0.0196295418876819/0.0120002860311026/0.00238511196730167/0.00273676942208555/0.0179297419058339/0.00120889183780676/0.00337106871727975/0.402648975540182}],C2:0.5[&model=LG+F{0.0249201510009663/0.00176065631226462/0.00119346012792559/0.000572877958876519/0.00502582198543148/0.00128583013604852/0.00151640515265809/0.00134655539467327/0.00118337089219234/0.367578233959277/0.130435289837431/0.00127064438974651/0.0196295418876819/0.0120002860311026/0.00238511196730167/0.00273676942208555/0.0179297419058339/0.00120889183780676/0.00337106871727975/0.402648975540182}]):0.001[&model=LG+F{0.0249201510009663/0.00176065631226462/0.00119346012792559/0.000572877958876519/0.00502582198543148/0.00128583013604852/0.00151640515265809/0.00134655539467327/0.00118337089219234/0.367578233959277/0.130435289837431/0.00127064438974651/0.0196295418876819/0.0120002860311026/0.00238511196730167/0.00273676942208555/0.0179297419058339/0.00120889183780676/0.00337106871727975/0.402648975540182}],(C3:0.5[&model=LG+F{0.0249201510009663/0.00176065631226462/0.00119346012792559/0.000572877958876519/0.00502582198543148/0.00128583013604852/0.00151640515265809/0.00134655539467327/0.00118337089219234/0.367578233959277/0.130435289837431/0.00127064438974651/0.0196295418876819/0.0120002860311026/0.00238511196730167/0.00273676942208555/0.0179297419058339/0.00120889183780676/0.00337106871727975/0.402648975540182}],C4:0.5[&model=LG+F{0.0249201510009663/0.00176065631226462/0.00119346012792559/0.000572877958876519/0.00502582198543148/0.00128583013604852/0.00151640515265809/0.00134655539467327/0.00118337089219234/0.367578233959277/0.130435289837431/0.00127064438974651/0.0196295418876819/0.0120002860311026/0.00238511196730167/0.00273676942208555/0.0179297419058339/0.00120889183780676/0.00337106871727975/0.402648975540182}]):0.001[&model=LG+F{0.0249201510009663/0.00176065631226462/0.00119346012792559/0.000572877958876519/0.00502582198543148/0.00128583013604852/0.00151640515265809/0.00134655539467327/0.00118337089219234/0.367578233959277/0.130435289837431/0.00127064438974651/0.0196295418876819/0.0120002860311026/0.00238511196730167/0.00273676942208555/0.0179297419058339/0.00120889183780676/0.00337106871727975/0.402648975540182}]):0.5[&model=LG+F{0.0249201510009663/0.00176065631226462/0.00119346012792559/0.000572877958876519/0.00502582198543148/0.00128583013604852/0.00151640515265809/0.00134655539467327/0.00118337089219234/0.367578233959277/0.130435289837431/0.00127064438974651/0.0196295418876819/0.0120002860311026/0.00238511196730167/0.00273676942208555/0.0179297419058339/0.00120889183780676/0.00337106871727975/0.402648975540182}],((D1:0.5[&model=LG+F{0.00221010313953263/0.000156148012234078/0.00186863084999578/0.000368476580353943/0.00323262166045147/0.000827049259106387/0.000975355704342939/0.00011942248284156/0.000761147209260001/0.575526581652247/0.0838963147596531/0.00198948021010252/0.0307344725511379/0.0187891527850771/0.000211529354170681/0.0017602971492305/0.0115324562268846/0.000777562347286682/0.00527816795481363/0.258984859325064}],D2:0.5[&model=LG+F{0.00221010313953263/0.000156148012234078/0.00186863084999578/0.000368476580353943/0.00323262166045147/0.000827049259106387/0.000975355704342939/0.00011942248284156/0.000761147209260001/0.575526581652247/0.0838963147596531/0.00198948021010252/0.0307344725511379/0.0187891527850771/0.000211529354170681/0.0017602971492305/0.0115324562268846/0.000777562347286682/0.00527816795481363/0.258984859325064}]):0.001[&model=LG+F{0.00221010313953263/0.000156148012234078/0.00186863084999578/0.000368476580353943/0.00323262166045147/0.000827049259106387/0.000975355704342939/0.00011942248284156/0.000761147209260001/0.575526581652247/0.0838963147596531/0.00198948021010252/0.0307344725511379/0.0187891527850771/0.000211529354170681/0.0017602971492305/0.0115324562268846/0.000777562347286682/0.00527816795481363/0.258984859325064}],(D3:0.5[&model=LG+F{0.00221010313953263/0.000156148012234078/0.00186863084999578/0.000368476580353943/0.00323262166045147/0.000827049259106387/0.000975355704342939/0.00011942248284156/0.000761147209260001/0.575526581652247/0.0838963147596531/0.00198948021010252/0.0307344725511379/0.0187891527850771/0.000211529354170681/0.0017602971492305/0.0115324562268846/0.000777562347286682/0.00527816795481363/0.258984859325064}],D4:0.5[&model=LG+F{0.00221010313953263/0.000156148012234078/0.00186863084999578/0.000368476580353943/0.00323262166045147/0.000827049259106387/0.000975355704342939/0.00011942248284156/0.000761147209260001/0.575526581652247/0.0838963147596531/0.00198948021010252/0.0307344725511379/0.0187891527850771/0.000211529354170681/0.0017602971492305/0.0115324562268846/0.000777562347286682/0.00527816795481363/0.258984859325064}]):0.001[&model=LG+F{0.00221010313953263/0.000156148012234078/0.00186863084999578/0.000368476580353943/0.00323262166045147/0.000827049259106387/0.000975355704342939/0.00011942248284156/0.000761147209260001/0.575526581652247/0.0838963147596531/0.00198948021010252/0.0307344725511379/0.0187891527850771/0.000211529354170681/0.0017602971492305/0.0115324562268846/0.000777562347286682/0.00527816795481363/0.258984859325064}]):0.5[&model=LG+F{0.00221010313953263/0.000156148012234078/0.00186863084999578/0.000368476580353943/0.00323262166045147/0.000827049259106387/0.000975355704342939/0.00011942248284156/0.000761147209260001/0.575526581652247/0.0838963147596531/0.00198948021010252/0.0307344725511379/0.0187891527850771/0.000211529354170681/0.0017602971492305/0.0115324562268846/0.000777562347286682/0.00527816795481363/0.258984859325064}]):0.25[&model=LG+F{0.0249201510009663/0.00176065631226462/0.00119346012792559/0.000572877958876519/0.00502582198543148/0.00128583013604852/0.00151640515265809/0.00134655539467327/0.00118337089219234/0.367578233959277/0.130435289837431/0.00127064438974651/0.0196295418876819/0.0120002860311026/0.00238511196730167/0.00273676942208555/0.0179297419058339/0.00120889183780676/0.00337106871727975/0.402648975540182}]);
```
