## Supplementary material for "Modeling site-and-branch-heterogeneity with GFmix": C20pi4.nwk

```
((((A1:0.5[&model=LG+F{0.0421735045333643/0.322838163775557/0.0324768735584364/0.0108447386370224/0.00634758346637719/0.0885224861417594/0.0355020577666419/0.0213838323044002/0.0326438828091952/0.00903992425891853/0.0235279581190864/0.257534565541628/0.00857926247440539/0.00323068506004048/0.0117866365096444/0.0352988718515013/0.0352605330171963/0.00276645895538077/0.00591544799911213/0.0143272322864322}],A2:0.5[&model=LG+F{0.0421735045333643/0.322838163775557/0.0324768735584364/0.0108447386370224/0.00634758346637719/0.0885224861417594/0.0355020577666419/0.0213838323044002/0.0326438828091952/0.00903992425891853/0.0235279581190864/0.257534565541628/0.00857926247440539/0.00323068506004048/0.0117866365096444/0.0352988718515013/0.0352605330171963/0.00276645895538077/0.00591544799911213/0.0143272322864322}]):0.001[&model=LG+F{0.0421735045333643/0.322838163775557/0.0324768735584364/0.0108447386370224/0.00634758346637719/0.0885224861417594/0.0355020577666419/0.0213838323044002/0.0326438828091952/0.00903992425891853/0.0235279581190864/0.257534565541628/0.00857926247440539/0.00323068506004048/0.0117866365096444/0.0352988718515013/0.0352605330171963/0.00276645895538077/0.00591544799911213/0.0143272322864322}],(A3:0.5[&model=LG+F{0.0421735045333643/0.322838163775557/0.0324768735584364/0.0108447386370224/0.00634758346637719/0.0885224861417594/0.0355020577666419/0.0213838323044002/0.0326438828091952/0.00903992425891853/0.0235279581190864/0.257534565541628/0.00857926247440539/0.00323068506004048/0.0117866365096444/0.0352988718515013/0.0352605330171963/0.00276645895538077/0.00591544799911213/0.0143272322864322}],A4:0.5[&model=LG+F{0.0421735045333643/0.322838163775557/0.0324768735584364/0.0108447386370224/0.00634758346637719/0.0885224861417594/0.0355020577666419/0.0213838323044002/0.0326438828091952/0.00903992425891853/0.0235279581190864/0.257534565541628/0.00857926247440539/0.00323068506004048/0.0117866365096444/0.0352988718515013/0.0352605330171963/0.00276645895538077/0.00591544799911213/0.0143272322864322}]):0.001[&model=LG+F{0.0421735045333643/0.322838163775557/0.0324768735584364/0.0108447386370224/0.00634758346637719/0.0885224861417594/0.0355020577666419/0.0213838323044002/0.0326438828091952/0.00903992425891853/0.0235279581190864/0.257534565541628/0.00857926247440539/0.00323068506004048/0.0117866365096444/0.0352988718515013/0.0352605330171963/0.00276645895538077/0.00591544799911213/0.0143272322864322}]):0.5[&model=LG+F{0.0421735045333643/0.322838163775557/0.0324768735584364/0.0108447386370224/0.00634758346637719/0.0885224861417594/0.0355020577666419/0.0213838323044002/0.0326438828091952/0.00903992425891853/0.0235279581190864/0.257534565541628/0.00857926247440539/0.00323068506004048/0.0117866365096444/0.0352988718515013/0.0352605330171963/0.00276645895538077/0.00591544799911213/0.0143272322864322}],((B1:0.5[&model=LG+F{0.00523377752309509/0.0400645652729447/0.0711546864054776/0.00976069092385042/0.00571307455185127/0.0796737160719425/0.0319532470647001/0.00265375671551943/0.0293807772892933/0.0198058773919612/0.0211760868524494/0.564241235127306/0.0187965978270104/0.00707821773264032/0.00146273433805496/0.0317703717567607/0.0317358652993387/0.00248992176951199/0.0129603561305671/0.0128950720550027}],B2:0.5[&model=LG+F{0.00523377752309509/0.0400645652729447/0.0711546864054776/0.00976069092385042/0.00571307455185127/0.0796737160719425/0.0319532470647001/0.00265375671551943/0.0293807772892933/0.0198058773919612/0.0211760868524494/0.564241235127306/0.0187965978270104/0.00707821773264032/0.00146273433805496/0.0317703717567607/0.0317358652993387/0.00248992176951199/0.0129603561305671/0.0128950720550027}]):0.001[&model=LG+F{0.00523377752309509/0.0400645652729447/0.0711546864054776/0.00976069092385042/0.00571307455185127/0.0796737160719425/0.0319532470647001/0.00265375671551943/0.0293807772892933/0.0198058773919612/0.0211760868524494/0.564241235127306/0.0187965978270104/0.00707821773264032/0.00146273433805496/0.0317703717567607/0.0317358652993387/0.00248992176951199/0.0129603561305671/0.0128950720550027}],(B3:0.5[&model=LG+F{0.00523377752309509/0.0400645652729447/0.0711546864054776/0.00976069092385042/0.00571307455185127/0.0796737160719425/0.0319532470647001/0.00265375671551943/0.0293807772892933/0.0198058773919612/0.0211760868524494/0.564241235127306/0.0187965978270104/0.00707821773264032/0.00146273433805496/0.0317703717567607/0.0317358652993387/0.00248992176951199/0.0129603561305671/0.0128950720550027}],B4:0.5[&model=LG+F{0.00523377752309509/0.0400645652729447/0.0711546864054776/0.00976069092385042/0.00571307455185127/0.0796737160719425/0.0319532470647001/0.00265375671551943/0.0293807772892933/0.0198058773919612/0.0211760868524494/0.564241235127306/0.0187965978270104/0.00707821773264032/0.00146273433805496/0.0317703717567607/0.0317358652993387/0.00248992176951199/0.0129603561305671/0.0128950720550027}]):0.001[&model=LG+F{0.00523377752309509/0.0400645652729447/0.0711546864054776/0.00976069092385042/0.00571307455185127/0.0796737160719425/0.0319532470647001/0.00265375671551943/0.0293807772892933/0.0198058773919612/0.0211760868524494/0.564241235127306/0.0187965978270104/0.00707821773264032/0.00146273433805496/0.0317703717567607/0.0317358652993387/0.00248992176951199/0.0129603561305671/0.0128950720550027}]):0.5[&model=LG+F{0.00523377752309509/0.0400645652729447/0.0711546864054776/0.00976069092385042/0.00571307455185127/0.0796737160719425/0.0319532470647001/0.00265375671551943/0.0293807772892933/0.0198058773919612/0.0211760868524494/0.564241235127306/0.0187965978270104/0.00707821773264032/0.00146273433805496/0.0317703717567607/0.0317358652993387/0.00248992176951199/0.0129603561305671/0.0128950720550027}]):0.25[&model=LG+F{0.0421735045333643/0.322838163775557/0.0324768735584364/0.0108447386370224/0.00634758346637719/0.0885224861417594/0.0355020577666419/0.0213838323044002/0.0326438828091952/0.00903992425891853/0.0235279581190864/0.257534565541628/0.00857926247440539/0.00323068506004048/0.0117866365096444/0.0352988718515013/0.0352605330171963/0.00276645895538077/0.00591544799911213/0.0143272322864322}],(((C1:0.5[&model=LG+F{0.0421735045333643/0.322838163775557/0.0324768735584364/0.0108447386370224/0.00634758346637719/0.0885224861417594/0.0355020577666419/0.0213838323044002/0.0326438828091952/0.00903992425891853/0.0235279581190864/0.257534565541628/0.00857926247440539/0.00323068506004048/0.0117866365096444/0.0352988718515013/0.0352605330171963/0.00276645895538077/0.00591544799911213/0.0143272322864322}],C2:0.5[&model=LG+F{0.0421735045333643/0.322838163775557/0.0324768735584364/0.0108447386370224/0.00634758346637719/0.0885224861417594/0.0355020577666419/0.0213838323044002/0.0326438828091952/0.00903992425891853/0.0235279581190864/0.257534565541628/0.00857926247440539/0.00323068506004048/0.0117866365096444/0.0352988718515013/0.0352605330171963/0.00276645895538077/0.00591544799911213/0.0143272322864322}]):0.001[&model=LG+F{0.0421735045333643/0.322838163775557/0.0324768735584364/0.0108447386370224/0.00634758346637719/0.0885224861417594/0.0355020577666419/0.0213838323044002/0.0326438828091952/0.00903992425891853/0.0235279581190864/0.257534565541628/0.00857926247440539/0.00323068506004048/0.0117866365096444/0.0352988718515013/0.0352605330171963/0.00276645895538077/0.00591544799911213/0.0143272322864322}],(C3:0.5[&model=LG+F{0.0421735045333643/0.322838163775557/0.0324768735584364/0.0108447386370224/0.00634758346637719/0.0885224861417594/0.0355020577666419/0.0213838323044002/0.0326438828091952/0.00903992425891853/0.0235279581190864/0.257534565541628/0.00857926247440539/0.00323068506004048/0.0117866365096444/0.0352988718515013/0.0352605330171963/0.00276645895538077/0.00591544799911213/0.0143272322864322}],C4:0.5[&model=LG+F{0.0421735045333643/0.322838163775557/0.0324768735584364/0.0108447386370224/0.00634758346637719/0.0885224861417594/0.0355020577666419/0.0213838323044002/0.0326438828091952/0.00903992425891853/0.0235279581190864/0.257534565541628/0.00857926247440539/0.00323068506004048/0.0117866365096444/0.0352988718515013/0.0352605330171963/0.00276645895538077/0.00591544799911213/0.0143272322864322}]):0.001[&model=LG+F{0.0421735045333643/0.322838163775557/0.0324768735584364/0.0108447386370224/0.00634758346637719/0.0885224861417594/0.0355020577666419/0.0213838323044002/0.0326438828091952/0.00903992425891853/0.0235279581190864/0.257534565541628/0.00857926247440539/0.00323068506004048/0.0117866365096444/0.0352988718515013/0.0352605330171963/0.00276645895538077/0.00591544799911213/0.0143272322864322}]):0.5[&model=LG+F{0.0421735045333643/0.322838163775557/0.0324768735584364/0.0108447386370224/0.00634758346637719/0.0885224861417594/0.0355020577666419/0.0213838323044002/0.0326438828091952/0.00903992425891853/0.0235279581190864/0.257534565541628/0.00857926247440539/0.00323068506004048/0.0117866365096444/0.0352988718515013/0.0352605330171963/0.00276645895538077/0.00591544799911213/0.0143272322864322}],((D1:0.5[&model=LG+F{0.00523377752309509/0.0400645652729447/0.0711546864054776/0.00976069092385042/0.00571307455185127/0.0796737160719425/0.0319532470647001/0.00265375671551943/0.0293807772892933/0.0198058773919612/0.0211760868524494/0.564241235127306/0.0187965978270104/0.00707821773264032/0.00146273433805496/0.0317703717567607/0.0317358652993387/0.00248992176951199/0.0129603561305671/0.0128950720550027}],D2:0.5[&model=LG+F{0.00523377752309509/0.0400645652729447/0.0711546864054776/0.00976069092385042/0.00571307455185127/0.0796737160719425/0.0319532470647001/0.00265375671551943/0.0293807772892933/0.0198058773919612/0.0211760868524494/0.564241235127306/0.0187965978270104/0.00707821773264032/0.00146273433805496/0.0317703717567607/0.0317358652993387/0.00248992176951199/0.0129603561305671/0.0128950720550027}]):0.001[&model=LG+F{0.00523377752309509/0.0400645652729447/0.0711546864054776/0.00976069092385042/0.00571307455185127/0.0796737160719425/0.0319532470647001/0.00265375671551943/0.0293807772892933/0.0198058773919612/0.0211760868524494/0.564241235127306/0.0187965978270104/0.00707821773264032/0.00146273433805496/0.0317703717567607/0.0317358652993387/0.00248992176951199/0.0129603561305671/0.0128950720550027}],(D3:0.5[&model=LG+F{0.00523377752309509/0.0400645652729447/0.0711546864054776/0.00976069092385042/0.00571307455185127/0.0796737160719425/0.0319532470647001/0.00265375671551943/0.0293807772892933/0.0198058773919612/0.0211760868524494/0.564241235127306/0.0187965978270104/0.00707821773264032/0.00146273433805496/0.0317703717567607/0.0317358652993387/0.00248992176951199/0.0129603561305671/0.0128950720550027}],D4:0.5[&model=LG+F{0.00523377752309509/0.0400645652729447/0.0711546864054776/0.00976069092385042/0.00571307455185127/0.0796737160719425/0.0319532470647001/0.00265375671551943/0.0293807772892933/0.0198058773919612/0.0211760868524494/0.564241235127306/0.0187965978270104/0.00707821773264032/0.00146273433805496/0.0317703717567607/0.0317358652993387/0.00248992176951199/0.0129603561305671/0.0128950720550027}]):0.001[&model=LG+F{0.00523377752309509/0.0400645652729447/0.0711546864054776/0.00976069092385042/0.00571307455185127/0.0796737160719425/0.0319532470647001/0.00265375671551943/0.0293807772892933/0.0198058773919612/0.0211760868524494/0.564241235127306/0.0187965978270104/0.00707821773264032/0.00146273433805496/0.0317703717567607/0.0317358652993387/0.00248992176951199/0.0129603561305671/0.0128950720550027}]):0.5[&model=LG+F{0.00523377752309509/0.0400645652729447/0.0711546864054776/0.00976069092385042/0.00571307455185127/0.0796737160719425/0.0319532470647001/0.00265375671551943/0.0293807772892933/0.0198058773919612/0.0211760868524494/0.564241235127306/0.0187965978270104/0.00707821773264032/0.00146273433805496/0.0317703717567607/0.0317358652993387/0.00248992176951199/0.0129603561305671/0.0128950720550027}]):0.25[&model=LG+F{0.0421735045333643/0.322838163775557/0.0324768735584364/0.0108447386370224/0.00634758346637719/0.0885224861417594/0.0355020577666419/0.0213838323044002/0.0326438828091952/0.00903992425891853/0.0235279581190864/0.257534565541628/0.00857926247440539/0.00323068506004048/0.0117866365096444/0.0352988718515013/0.0352605330171963/0.00276645895538077/0.00591544799911213/0.0143272322864322}]);
```
