## Supplementary material for "Modeling site-and-branch-heterogeneity with GFmix": C20pi5.nwk

```
((((A1:0.5[&model=LG+F{0.0103934605743609/0.0065839124993078/0.00707746749306224/0.0026636161588837/0.00923578520145281/0.00465346128909719/0.00272535557025758/0.00298261989921506/0.0471218769537055/0.00953536021131197/0.0413887917611703/0.00260953063984008/0.00787756026307775/0.333786888012692/0.00263144448205583/0.00874738468875047/0.00601753680402893/0.05382510627951/0.426936036397305/0.0132060992510616}],A2:0.5[&model=LG+F{0.0103934605743609/0.0065839124993078/0.00707746749306224/0.0026636161588837/0.00923578520145281/0.00465346128909719/0.00272535557025758/0.00298261989921506/0.0471218769537055/0.00953536021131197/0.0413887917611703/0.00260953063984008/0.00787756026307775/0.333786888012692/0.00263144448205583/0.00874738468875047/0.00601753680402893/0.05382510627951/0.426936036397305/0.0132060992510616}]):0.001[&model=LG+F{0.0103934605743609/0.0065839124993078/0.00707746749306224/0.0026636161588837/0.00923578520145281/0.00465346128909719/0.00272535557025758/0.00298261989921506/0.0471218769537055/0.00953536021131197/0.0413887917611703/0.00260953063984008/0.00787756026307775/0.333786888012692/0.00263144448205583/0.00874738468875047/0.00601753680402893/0.05382510627951/0.426936036397305/0.0132060992510616}],(A3:0.5[&model=LG+F{0.0103934605743609/0.0065839124993078/0.00707746749306224/0.0026636161588837/0.00923578520145281/0.00465346128909719/0.00272535557025758/0.00298261989921506/0.0471218769537055/0.00953536021131197/0.0413887917611703/0.00260953063984008/0.00787756026307775/0.333786888012692/0.00263144448205583/0.00874738468875047/0.00601753680402893/0.05382510627951/0.426936036397305/0.0132060992510616}],A4:0.5[&model=LG+F{0.0103934605743609/0.0065839124993078/0.00707746749306224/0.0026636161588837/0.00923578520145281/0.00465346128909719/0.00272535557025758/0.00298261989921506/0.0471218769537055/0.00953536021131197/0.0413887917611703/0.00260953063984008/0.00787756026307775/0.333786888012692/0.00263144448205583/0.00874738468875047/0.00601753680402893/0.05382510627951/0.426936036397305/0.0132060992510616}]):0.001[&model=LG+F{0.0103934605743609/0.0065839124993078/0.00707746749306224/0.0026636161588837/0.00923578520145281/0.00465346128909719/0.00272535557025758/0.00298261989921506/0.0471218769537055/0.00953536021131197/0.0413887917611703/0.00260953063984008/0.00787756026307775/0.333786888012692/0.00263144448205583/0.00874738468875047/0.00601753680402893/0.05382510627951/0.426936036397305/0.0132060992510616}]):0.5[&model=LG+F{0.0103934605743609/0.0065839124993078/0.00707746749306224/0.0026636161588837/0.00923578520145281/0.00465346128909719/0.00272535557025758/0.00298261989921506/0.0471218769537055/0.00953536021131197/0.0413887917611703/0.00260953063984008/0.00787756026307775/0.333786888012692/0.00263144448205583/0.00874738468875047/0.00601753680402893/0.05382510627951/0.426936036397305/0.0132060992510616}],((B1:0.5[&model=LG+F{0.000679039556689553/0.000430149033887849/0.00816331420826707/0.00126209616508496/0.00437617448949068/0.00220494068852708/0.00129135003264005/0.000194864538105104/0.0223276690962114/0.010998304346894/0.0196111722723461/0.00300989281406049/0.00908615965881868/0.384997493541055/0.000171921073040511/0.00414475660592991/0.00285127798849418/0.0255038474646924/0.492437869246275/0.00625742082428322}],B2:0.5[&model=LG+F{0.000679039556689553/0.000430149033887849/0.00816331420826707/0.00126209616508496/0.00437617448949068/0.00220494068852708/0.00129135003264005/0.000194864538105104/0.0223276690962114/0.010998304346894/0.0196111722723461/0.00300989281406049/0.00908615965881868/0.384997493541055/0.000171921073040511/0.00414475660592991/0.00285127798849418/0.0255038474646924/0.492437869246275/0.00625742082428322}]):0.001[&model=LG+F{0.000679039556689553/0.000430149033887849/0.00816331420826707/0.00126209616508496/0.00437617448949068/0.00220494068852708/0.00129135003264005/0.000194864538105104/0.0223276690962114/0.010998304346894/0.0196111722723461/0.00300989281406049/0.00908615965881868/0.384997493541055/0.000171921073040511/0.00414475660592991/0.00285127798849418/0.0255038474646924/0.492437869246275/0.00625742082428322}],(B3:0.5[&model=LG+F{0.000679039556689553/0.000430149033887849/0.00816331420826707/0.00126209616508496/0.00437617448949068/0.00220494068852708/0.00129135003264005/0.000194864538105104/0.0223276690962114/0.010998304346894/0.0196111722723461/0.00300989281406049/0.00908615965881868/0.384997493541055/0.000171921073040511/0.00414475660592991/0.00285127798849418/0.0255038474646924/0.492437869246275/0.00625742082428322}],B4:0.5[&model=LG+F{0.000679039556689553/0.000430149033887849/0.00816331420826707/0.00126209616508496/0.00437617448949068/0.00220494068852708/0.00129135003264005/0.000194864538105104/0.0223276690962114/0.010998304346894/0.0196111722723461/0.00300989281406049/0.00908615965881868/0.384997493541055/0.000171921073040511/0.00414475660592991/0.00285127798849418/0.0255038474646924/0.492437869246275/0.00625742082428322}]):0.001[&model=LG+F{0.000679039556689553/0.000430149033887849/0.00816331420826707/0.00126209616508496/0.00437617448949068/0.00220494068852708/0.00129135003264005/0.000194864538105104/0.0223276690962114/0.010998304346894/0.0196111722723461/0.00300989281406049/0.00908615965881868/0.384997493541055/0.000171921073040511/0.00414475660592991/0.00285127798849418/0.0255038474646924/0.492437869246275/0.00625742082428322}]):0.5[&model=LG+F{0.000679039556689553/0.000430149033887849/0.00816331420826707/0.00126209616508496/0.00437617448949068/0.00220494068852708/0.00129135003264005/0.000194864538105104/0.0223276690962114/0.010998304346894/0.0196111722723461/0.00300989281406049/0.00908615965881868/0.384997493541055/0.000171921073040511/0.00414475660592991/0.00285127798849418/0.0255038474646924/0.492437869246275/0.00625742082428322}]):0.25[&model=LG+F{0.0103934605743609/0.0065839124993078/0.00707746749306224/0.0026636161588837/0.00923578520145281/0.00465346128909719/0.00272535557025758/0.00298261989921506/0.0471218769537055/0.00953536021131197/0.0413887917611703/0.00260953063984008/0.00787756026307775/0.333786888012692/0.00263144448205583/0.00874738468875047/0.00601753680402893/0.05382510627951/0.426936036397305/0.0132060992510616}],(((C1:0.5[&model=LG+F{0.0103934605743609/0.0065839124993078/0.00707746749306224/0.0026636161588837/0.00923578520145281/0.00465346128909719/0.00272535557025758/0.00298261989921506/0.0471218769537055/0.00953536021131197/0.0413887917611703/0.00260953063984008/0.00787756026307775/0.333786888012692/0.00263144448205583/0.00874738468875047/0.00601753680402893/0.05382510627951/0.426936036397305/0.0132060992510616}],C2:0.5[&model=LG+F{0.0103934605743609/0.0065839124993078/0.00707746749306224/0.0026636161588837/0.00923578520145281/0.00465346128909719/0.00272535557025758/0.00298261989921506/0.0471218769537055/0.00953536021131197/0.0413887917611703/0.00260953063984008/0.00787756026307775/0.333786888012692/0.00263144448205583/0.00874738468875047/0.00601753680402893/0.05382510627951/0.426936036397305/0.0132060992510616}]):0.001[&model=LG+F{0.0103934605743609/0.0065839124993078/0.00707746749306224/0.0026636161588837/0.00923578520145281/0.00465346128909719/0.00272535557025758/0.00298261989921506/0.0471218769537055/0.00953536021131197/0.0413887917611703/0.00260953063984008/0.00787756026307775/0.333786888012692/0.00263144448205583/0.00874738468875047/0.00601753680402893/0.05382510627951/0.426936036397305/0.0132060992510616}],(C3:0.5[&model=LG+F{0.0103934605743609/0.0065839124993078/0.00707746749306224/0.0026636161588837/0.00923578520145281/0.00465346128909719/0.00272535557025758/0.00298261989921506/0.0471218769537055/0.00953536021131197/0.0413887917611703/0.00260953063984008/0.00787756026307775/0.333786888012692/0.00263144448205583/0.00874738468875047/0.00601753680402893/0.05382510627951/0.426936036397305/0.0132060992510616}],C4:0.5[&model=LG+F{0.0103934605743609/0.0065839124993078/0.00707746749306224/0.0026636161588837/0.00923578520145281/0.00465346128909719/0.00272535557025758/0.00298261989921506/0.0471218769537055/0.00953536021131197/0.0413887917611703/0.00260953063984008/0.00787756026307775/0.333786888012692/0.00263144448205583/0.00874738468875047/0.00601753680402893/0.05382510627951/0.426936036397305/0.0132060992510616}]):0.001[&model=LG+F{0.0103934605743609/0.0065839124993078/0.00707746749306224/0.0026636161588837/0.00923578520145281/0.00465346128909719/0.00272535557025758/0.00298261989921506/0.0471218769537055/0.00953536021131197/0.0413887917611703/0.00260953063984008/0.00787756026307775/0.333786888012692/0.00263144448205583/0.00874738468875047/0.00601753680402893/0.05382510627951/0.426936036397305/0.0132060992510616}]):0.5[&model=LG+F{0.0103934605743609/0.0065839124993078/0.00707746749306224/0.0026636161588837/0.00923578520145281/0.00465346128909719/0.00272535557025758/0.00298261989921506/0.0471218769537055/0.00953536021131197/0.0413887917611703/0.00260953063984008/0.00787756026307775/0.333786888012692/0.00263144448205583/0.00874738468875047/0.00601753680402893/0.05382510627951/0.426936036397305/0.0132060992510616}],((D1:0.5[&model=LG+F{0.000679039556689553/0.000430149033887849/0.00816331420826707/0.00126209616508496/0.00437617448949068/0.00220494068852708/0.00129135003264005/0.000194864538105104/0.0223276690962114/0.010998304346894/0.0196111722723461/0.00300989281406049/0.00908615965881868/0.384997493541055/0.000171921073040511/0.00414475660592991/0.00285127798849418/0.0255038474646924/0.492437869246275/0.00625742082428322}],D2:0.5[&model=LG+F{0.000679039556689553/0.000430149033887849/0.00816331420826707/0.00126209616508496/0.00437617448949068/0.00220494068852708/0.00129135003264005/0.000194864538105104/0.0223276690962114/0.010998304346894/0.0196111722723461/0.00300989281406049/0.00908615965881868/0.384997493541055/0.000171921073040511/0.00414475660592991/0.00285127798849418/0.0255038474646924/0.492437869246275/0.00625742082428322}]):0.001[&model=LG+F{0.000679039556689553/0.000430149033887849/0.00816331420826707/0.00126209616508496/0.00437617448949068/0.00220494068852708/0.00129135003264005/0.000194864538105104/0.0223276690962114/0.010998304346894/0.0196111722723461/0.00300989281406049/0.00908615965881868/0.384997493541055/0.000171921073040511/0.00414475660592991/0.00285127798849418/0.0255038474646924/0.492437869246275/0.00625742082428322}],(D3:0.5[&model=LG+F{0.000679039556689553/0.000430149033887849/0.00816331420826707/0.00126209616508496/0.00437617448949068/0.00220494068852708/0.00129135003264005/0.000194864538105104/0.0223276690962114/0.010998304346894/0.0196111722723461/0.00300989281406049/0.00908615965881868/0.384997493541055/0.000171921073040511/0.00414475660592991/0.00285127798849418/0.0255038474646924/0.492437869246275/0.00625742082428322}],D4:0.5[&model=LG+F{0.000679039556689553/0.000430149033887849/0.00816331420826707/0.00126209616508496/0.00437617448949068/0.00220494068852708/0.00129135003264005/0.000194864538105104/0.0223276690962114/0.010998304346894/0.0196111722723461/0.00300989281406049/0.00908615965881868/0.384997493541055/0.000171921073040511/0.00414475660592991/0.00285127798849418/0.0255038474646924/0.492437869246275/0.00625742082428322}]):0.001[&model=LG+F{0.000679039556689553/0.000430149033887849/0.00816331420826707/0.00126209616508496/0.00437617448949068/0.00220494068852708/0.00129135003264005/0.000194864538105104/0.0223276690962114/0.010998304346894/0.0196111722723461/0.00300989281406049/0.00908615965881868/0.384997493541055/0.000171921073040511/0.00414475660592991/0.00285127798849418/0.0255038474646924/0.492437869246275/0.00625742082428322}]):0.5[&model=LG+F{0.000679039556689553/0.000430149033887849/0.00816331420826707/0.00126209616508496/0.00437617448949068/0.00220494068852708/0.00129135003264005/0.000194864538105104/0.0223276690962114/0.010998304346894/0.0196111722723461/0.00300989281406049/0.00908615965881868/0.384997493541055/0.000171921073040511/0.00414475660592991/0.00285127798849418/0.0255038474646924/0.492437869246275/0.00625742082428322}]):0.25[&model=LG+F{0.0103934605743609/0.0065839124993078/0.00707746749306224/0.0026636161588837/0.00923578520145281/0.00465346128909719/0.00272535557025758/0.00298261989921506/0.0471218769537055/0.00953536021131197/0.0413887917611703/0.00260953063984008/0.00787756026307775/0.333786888012692/0.00263144448205583/0.00874738468875047/0.00601753680402893/0.05382510627951/0.426936036397305/0.0132060992510616}]);
```
