## Supplementary material for "Modeling site-and-branch-heterogeneity with GFmix": C20pi6.nwk

```
((((A1:0.5[&model=LG+F{0.193820560186286/0.0319854034174344/0.0291164785035028/0.126880513373582/0.00171207665660415/0.0689546047443117/0.212774426224144/0.0451027348803288/0.0127447997648695/0.00748999247121721/0.0155552120091303/0.0474954649824928/0.00472778213920134/0.00221116440375741/0.0408610172397954/0.0773690704641525/0.0526612731539771/0.00103279212893989/0.00317184916059186/0.0243328871662216}],A2:0.5[&model=LG+F{0.193820560186286/0.0319854034174344/0.0291164785035028/0.126880513373582/0.00171207665660415/0.0689546047443117/0.212774426224144/0.0451027348803288/0.0127447997648695/0.00748999247121721/0.0155552120091303/0.0474954649824928/0.00472778213920134/0.00221116440375741/0.0408610172397954/0.0773690704641525/0.0526612731539771/0.00103279212893989/0.00317184916059186/0.0243328871662216}]):0.001[&model=LG+F{0.193820560186286/0.0319854034174344/0.0291164785035028/0.126880513373582/0.00171207665660415/0.0689546047443117/0.212774426224144/0.0451027348803288/0.0127447997648695/0.00748999247121721/0.0155552120091303/0.0474954649824928/0.00472778213920134/0.00221116440375741/0.0408610172397954/0.0773690704641525/0.0526612731539771/0.00103279212893989/0.00317184916059186/0.0243328871662216}],(A3:0.5[&model=LG+F{0.193820560186286/0.0319854034174344/0.0291164785035028/0.126880513373582/0.00171207665660415/0.0689546047443117/0.212774426224144/0.0451027348803288/0.0127447997648695/0.00748999247121721/0.0155552120091303/0.0474954649824928/0.00472778213920134/0.00221116440375741/0.0408610172397954/0.0773690704641525/0.0526612731539771/0.00103279212893989/0.00317184916059186/0.0243328871662216}],A4:0.5[&model=LG+F{0.193820560186286/0.0319854034174344/0.0291164785035028/0.126880513373582/0.00171207665660415/0.0689546047443117/0.212774426224144/0.0451027348803288/0.0127447997648695/0.00748999247121721/0.0155552120091303/0.0474954649824928/0.00472778213920134/0.00221116440375741/0.0408610172397954/0.0773690704641525/0.0526612731539771/0.00103279212893989/0.00317184916059186/0.0243328871662216}]):0.001[&model=LG+F{0.193820560186286/0.0319854034174344/0.0291164785035028/0.126880513373582/0.00171207665660415/0.0689546047443117/0.212774426224144/0.0451027348803288/0.0127447997648695/0.00748999247121721/0.0155552120091303/0.0474954649824928/0.00472778213920134/0.00221116440375741/0.0408610172397954/0.0773690704641525/0.0526612731539771/0.00103279212893989/0.00317184916059186/0.0243328871662216}]):0.5[&model=LG+F{0.193820560186286/0.0319854034174344/0.0291164785035028/0.126880513373582/0.00171207665660415/0.0689546047443117/0.212774426224144/0.0451027348803288/0.0127447997648695/0.00748999247121721/0.0155552120091303/0.0474954649824928/0.00472778213920134/0.00221116440375741/0.0408610172397954/0.0773690704641525/0.0526612731539771/0.00103279212893989/0.00317184916059186/0.0243328871662216}],((B1:0.5[&model=LG+F{0.03084774144976/0.00509067486874956/0.0818118293896795/0.146455052820554/0.0019762079338182/0.0795926026112007/0.245600281737262/0.00717837933668246/0.0147110085947997/0.0210454703892673/0.0179549982567019/0.133453325321046/0.0132841787758565/0.00621295617637865/0.00650328372787656/0.089305213229567/0.0607856110942345/0.00119212652735087/0.00891229969121854/0.0280868525863608}],B2:0.5[&model=LG+F{0.03084774144976/0.00509067486874956/0.0818118293896795/0.146455052820554/0.0019762079338182/0.0795926026112007/0.245600281737262/0.00717837933668246/0.0147110085947997/0.0210454703892673/0.0179549982567019/0.133453325321046/0.0132841787758565/0.00621295617637865/0.00650328372787656/0.089305213229567/0.0607856110942345/0.00119212652735087/0.00891229969121854/0.0280868525863608}]):0.001[&model=LG+F{0.03084774144976/0.00509067486874956/0.0818118293896795/0.146455052820554/0.0019762079338182/0.0795926026112007/0.245600281737262/0.00717837933668246/0.0147110085947997/0.0210454703892673/0.0179549982567019/0.133453325321046/0.0132841787758565/0.00621295617637865/0.00650328372787656/0.089305213229567/0.0607856110942345/0.00119212652735087/0.00891229969121854/0.0280868525863608}],(B3:0.5[&model=LG+F{0.03084774144976/0.00509067486874956/0.0818118293896795/0.146455052820554/0.0019762079338182/0.0795926026112007/0.245600281737262/0.00717837933668246/0.0147110085947997/0.0210454703892673/0.0179549982567019/0.133453325321046/0.0132841787758565/0.00621295617637865/0.00650328372787656/0.089305213229567/0.0607856110942345/0.00119212652735087/0.00891229969121854/0.0280868525863608}],B4:0.5[&model=LG+F{0.03084774144976/0.00509067486874956/0.0818118293896795/0.146455052820554/0.0019762079338182/0.0795926026112007/0.245600281737262/0.00717837933668246/0.0147110085947997/0.0210454703892673/0.0179549982567019/0.133453325321046/0.0132841787758565/0.00621295617637865/0.00650328372787656/0.089305213229567/0.0607856110942345/0.00119212652735087/0.00891229969121854/0.0280868525863608}]):0.001[&model=LG+F{0.03084774144976/0.00509067486874956/0.0818118293896795/0.146455052820554/0.0019762079338182/0.0795926026112007/0.245600281737262/0.00717837933668246/0.0147110085947997/0.0210454703892673/0.0179549982567019/0.133453325321046/0.0132841787758565/0.00621295617637865/0.00650328372787656/0.089305213229567/0.0607856110942345/0.00119212652735087/0.00891229969121854/0.0280868525863608}]):0.5[&model=LG+F{0.03084774144976/0.00509067486874956/0.0818118293896795/0.146455052820554/0.0019762079338182/0.0795926026112007/0.245600281737262/0.00717837933668246/0.0147110085947997/0.0210454703892673/0.0179549982567019/0.133453325321046/0.0132841787758565/0.00621295617637865/0.00650328372787656/0.089305213229567/0.0607856110942345/0.00119212652735087/0.00891229969121854/0.0280868525863608}]):0.25[&model=LG+F{0.193820560186286/0.0319854034174344/0.0291164785035028/0.126880513373582/0.00171207665660415/0.0689546047443117/0.212774426224144/0.0451027348803288/0.0127447997648695/0.00748999247121721/0.0155552120091303/0.0474954649824928/0.00472778213920134/0.00221116440375741/0.0408610172397954/0.0773690704641525/0.0526612731539771/0.00103279212893989/0.00317184916059186/0.0243328871662216}],(((C1:0.5[&model=LG+F{0.193820560186286/0.0319854034174344/0.0291164785035028/0.126880513373582/0.00171207665660415/0.0689546047443117/0.212774426224144/0.0451027348803288/0.0127447997648695/0.00748999247121721/0.0155552120091303/0.0474954649824928/0.00472778213920134/0.00221116440375741/0.0408610172397954/0.0773690704641525/0.0526612731539771/0.00103279212893989/0.00317184916059186/0.0243328871662216}],C2:0.5[&model=LG+F{0.193820560186286/0.0319854034174344/0.0291164785035028/0.126880513373582/0.00171207665660415/0.0689546047443117/0.212774426224144/0.0451027348803288/0.0127447997648695/0.00748999247121721/0.0155552120091303/0.0474954649824928/0.00472778213920134/0.00221116440375741/0.0408610172397954/0.0773690704641525/0.0526612731539771/0.00103279212893989/0.00317184916059186/0.0243328871662216}]):0.001[&model=LG+F{0.193820560186286/0.0319854034174344/0.0291164785035028/0.126880513373582/0.00171207665660415/0.0689546047443117/0.212774426224144/0.0451027348803288/0.0127447997648695/0.00748999247121721/0.0155552120091303/0.0474954649824928/0.00472778213920134/0.00221116440375741/0.0408610172397954/0.0773690704641525/0.0526612731539771/0.00103279212893989/0.00317184916059186/0.0243328871662216}],(C3:0.5[&model=LG+F{0.193820560186286/0.0319854034174344/0.0291164785035028/0.126880513373582/0.00171207665660415/0.0689546047443117/0.212774426224144/0.0451027348803288/0.0127447997648695/0.00748999247121721/0.0155552120091303/0.0474954649824928/0.00472778213920134/0.00221116440375741/0.0408610172397954/0.0773690704641525/0.0526612731539771/0.00103279212893989/0.00317184916059186/0.0243328871662216}],C4:0.5[&model=LG+F{0.193820560186286/0.0319854034174344/0.0291164785035028/0.126880513373582/0.00171207665660415/0.0689546047443117/0.212774426224144/0.0451027348803288/0.0127447997648695/0.00748999247121721/0.0155552120091303/0.0474954649824928/0.00472778213920134/0.00221116440375741/0.0408610172397954/0.0773690704641525/0.0526612731539771/0.00103279212893989/0.00317184916059186/0.0243328871662216}]):0.001[&model=LG+F{0.193820560186286/0.0319854034174344/0.0291164785035028/0.126880513373582/0.00171207665660415/0.0689546047443117/0.212774426224144/0.0451027348803288/0.0127447997648695/0.00748999247121721/0.0155552120091303/0.0474954649824928/0.00472778213920134/0.00221116440375741/0.0408610172397954/0.0773690704641525/0.0526612731539771/0.00103279212893989/0.00317184916059186/0.0243328871662216}]):0.5[&model=LG+F{0.193820560186286/0.0319854034174344/0.0291164785035028/0.126880513373582/0.00171207665660415/0.0689546047443117/0.212774426224144/0.0451027348803288/0.0127447997648695/0.00748999247121721/0.0155552120091303/0.0474954649824928/0.00472778213920134/0.00221116440375741/0.0408610172397954/0.0773690704641525/0.0526612731539771/0.00103279212893989/0.00317184916059186/0.0243328871662216}],((D1:0.5[&model=LG+F{0.03084774144976/0.00509067486874956/0.0818118293896795/0.146455052820554/0.0019762079338182/0.0795926026112007/0.245600281737262/0.00717837933668246/0.0147110085947997/0.0210454703892673/0.0179549982567019/0.133453325321046/0.0132841787758565/0.00621295617637865/0.00650328372787656/0.089305213229567/0.0607856110942345/0.00119212652735087/0.00891229969121854/0.0280868525863608}],D2:0.5[&model=LG+F{0.03084774144976/0.00509067486874956/0.0818118293896795/0.146455052820554/0.0019762079338182/0.0795926026112007/0.245600281737262/0.00717837933668246/0.0147110085947997/0.0210454703892673/0.0179549982567019/0.133453325321046/0.0132841787758565/0.00621295617637865/0.00650328372787656/0.089305213229567/0.0607856110942345/0.00119212652735087/0.00891229969121854/0.0280868525863608}]):0.001[&model=LG+F{0.03084774144976/0.00509067486874956/0.0818118293896795/0.146455052820554/0.0019762079338182/0.0795926026112007/0.245600281737262/0.00717837933668246/0.0147110085947997/0.0210454703892673/0.0179549982567019/0.133453325321046/0.0132841787758565/0.00621295617637865/0.00650328372787656/0.089305213229567/0.0607856110942345/0.00119212652735087/0.00891229969121854/0.0280868525863608}],(D3:0.5[&model=LG+F{0.03084774144976/0.00509067486874956/0.0818118293896795/0.146455052820554/0.0019762079338182/0.0795926026112007/0.245600281737262/0.00717837933668246/0.0147110085947997/0.0210454703892673/0.0179549982567019/0.133453325321046/0.0132841787758565/0.00621295617637865/0.00650328372787656/0.089305213229567/0.0607856110942345/0.00119212652735087/0.00891229969121854/0.0280868525863608}],D4:0.5[&model=LG+F{0.03084774144976/0.00509067486874956/0.0818118293896795/0.146455052820554/0.0019762079338182/0.0795926026112007/0.245600281737262/0.00717837933668246/0.0147110085947997/0.0210454703892673/0.0179549982567019/0.133453325321046/0.0132841787758565/0.00621295617637865/0.00650328372787656/0.089305213229567/0.0607856110942345/0.00119212652735087/0.00891229969121854/0.0280868525863608}]):0.001[&model=LG+F{0.03084774144976/0.00509067486874956/0.0818118293896795/0.146455052820554/0.0019762079338182/0.0795926026112007/0.245600281737262/0.00717837933668246/0.0147110085947997/0.0210454703892673/0.0179549982567019/0.133453325321046/0.0132841787758565/0.00621295617637865/0.00650328372787656/0.089305213229567/0.0607856110942345/0.00119212652735087/0.00891229969121854/0.0280868525863608}]):0.5[&model=LG+F{0.03084774144976/0.00509067486874956/0.0818118293896795/0.146455052820554/0.0019762079338182/0.0795926026112007/0.245600281737262/0.00717837933668246/0.0147110085947997/0.0210454703892673/0.0179549982567019/0.133453325321046/0.0132841787758565/0.00621295617637865/0.00650328372787656/0.089305213229567/0.0607856110942345/0.00119212652735087/0.00891229969121854/0.0280868525863608}]):0.25[&model=LG+F{0.193820560186286/0.0319854034174344/0.0291164785035028/0.126880513373582/0.00171207665660415/0.0689546047443117/0.212774426224144/0.0451027348803288/0.0127447997648695/0.00748999247121721/0.0155552120091303/0.0474954649824928/0.00472778213920134/0.00221116440375741/0.0408610172397954/0.0773690704641525/0.0526612731539771/0.00103279212893989/0.00317184916059186/0.0243328871662216}]);
```
