## Supplementary material for "Modeling site-and-branch-heterogeneity with GFmix": C20pi7.nwk

```
((((A1:0.5[&model=LG+F{0.169897650646034/0.0203266987915909/0.0362228224265223/0.0344458187576295/0.00815971990090003/0.0126597285917117/0.0203037915312036/0.550599782262518/0.00828361599068347/0.00145067325049929/0.00562845523371234/0.0137986278573509/0.00242674464527955/0.00252999614503193/0.0131454460997284/0.0763277037507614/0.0131457598278924/0.00263591646015512/0.00267506842417221/0.00533665242412431}],A2:0.5[&model=LG+F{0.169897650646034/0.0203266987915909/0.0362228224265223/0.0344458187576295/0.00815971990090003/0.0126597285917117/0.0203037915312036/0.550599782262518/0.00828361599068347/0.00145067325049929/0.00562845523371234/0.0137986278573509/0.00242674464527955/0.00252999614503193/0.0131454460997284/0.0763277037507614/0.0131457598278924/0.00263591646015512/0.00267506842417221/0.00533665242412431}]):0.001[&model=LG+F{0.169897650646034/0.0203266987915909/0.0362228224265223/0.0344458187576295/0.00815971990090003/0.0126597285917117/0.0203037915312036/0.550599782262518/0.00828361599068347/0.00145067325049929/0.00562845523371234/0.0137986278573509/0.00242674464527955/0.00252999614503193/0.0131454460997284/0.0763277037507614/0.0131457598278924/0.00263591646015512/0.00267506842417221/0.00533665242412431}],(A3:0.5[&model=LG+F{0.169897650646034/0.0203266987915909/0.0362228224265223/0.0344458187576295/0.00815971990090003/0.0126597285917117/0.0203037915312036/0.550599782262518/0.00828361599068347/0.00145067325049929/0.00562845523371234/0.0137986278573509/0.00242674464527955/0.00252999614503193/0.0131454460997284/0.0763277037507614/0.0131457598278924/0.00263591646015512/0.00267506842417221/0.00533665242412431}],A4:0.5[&model=LG+F{0.169897650646034/0.0203266987915909/0.0362228224265223/0.0344458187576295/0.00815971990090003/0.0126597285917117/0.0203037915312036/0.550599782262518/0.00828361599068347/0.00145067325049929/0.00562845523371234/0.0137986278573509/0.00242674464527955/0.00252999614503193/0.0131454460997284/0.0763277037507614/0.0131457598278924/0.00263591646015512/0.00267506842417221/0.00533665242412431}]):0.001[&model=LG+F{0.169897650646034/0.0203266987915909/0.0362228224265223/0.0344458187576295/0.00815971990090003/0.0126597285917117/0.0203037915312036/0.550599782262518/0.00828361599068347/0.00145067325049929/0.00562845523371234/0.0137986278573509/0.00242674464527955/0.00252999614503193/0.0131454460997284/0.0763277037507614/0.0131457598278924/0.00263591646015512/0.00267506842417221/0.00533665242412431}]):0.5[&model=LG+F{0.169897650646034/0.0203266987915909/0.0362228224265223/0.0344458187576295/0.00815971990090003/0.0126597285917117/0.0203037915312036/0.550599782262518/0.00828361599068347/0.00145067325049929/0.00562845523371234/0.0137986278573509/0.00242674464527955/0.00252999614503193/0.0131454460997284/0.0763277037507614/0.0131457598278924/0.00263591646015512/0.00267506842417221/0.00533665242412431}],((B1:0.5[&model=LG+F{0.0538828189879787/0.00644658609136585/0.202814476223546/0.079229214854046/0.0187682634495094/0.0291187840139372/0.0467009790911469/0.174622005011017/0.0190532382380635/0.00812243540845945/0.012946073140137/0.0772596195994699/0.0135875371158349/0.0141656505106167/0.00416906113777644/0.175562209228823/0.0302367099226835/0.00606290107453724/0.0149779217898102/0.0122748942182905}],B2:0.5[&model=LG+F{0.0538828189879787/0.00644658609136585/0.202814476223546/0.079229214854046/0.0187682634495094/0.0291187840139372/0.0467009790911469/0.174622005011017/0.0190532382380635/0.00812243540845945/0.012946073140137/0.0772596195994699/0.0135875371158349/0.0141656505106167/0.00416906113777644/0.175562209228823/0.0302367099226835/0.00606290107453724/0.0149779217898102/0.0122748942182905}]):0.001[&model=LG+F{0.0538828189879787/0.00644658609136585/0.202814476223546/0.079229214854046/0.0187682634495094/0.0291187840139372/0.0467009790911469/0.174622005011017/0.0190532382380635/0.00812243540845945/0.012946073140137/0.0772596195994699/0.0135875371158349/0.0141656505106167/0.00416906113777644/0.175562209228823/0.0302367099226835/0.00606290107453724/0.0149779217898102/0.0122748942182905}],(B3:0.5[&model=LG+F{0.0538828189879787/0.00644658609136585/0.202814476223546/0.079229214854046/0.0187682634495094/0.0291187840139372/0.0467009790911469/0.174622005011017/0.0190532382380635/0.00812243540845945/0.012946073140137/0.0772596195994699/0.0135875371158349/0.0141656505106167/0.00416906113777644/0.175562209228823/0.0302367099226835/0.00606290107453724/0.0149779217898102/0.0122748942182905}],B4:0.5[&model=LG+F{0.0538828189879787/0.00644658609136585/0.202814476223546/0.079229214854046/0.0187682634495094/0.0291187840139372/0.0467009790911469/0.174622005011017/0.0190532382380635/0.00812243540845945/0.012946073140137/0.0772596195994699/0.0135875371158349/0.0141656505106167/0.00416906113777644/0.175562209228823/0.0302367099226835/0.00606290107453724/0.0149779217898102/0.0122748942182905}]):0.001[&model=LG+F{0.0538828189879787/0.00644658609136585/0.202814476223546/0.079229214854046/0.0187682634495094/0.0291187840139372/0.0467009790911469/0.174622005011017/0.0190532382380635/0.00812243540845945/0.012946073140137/0.0772596195994699/0.0135875371158349/0.0141656505106167/0.00416906113777644/0.175562209228823/0.0302367099226835/0.00606290107453724/0.0149779217898102/0.0122748942182905}]):0.5[&model=LG+F{0.0538828189879787/0.00644658609136585/0.202814476223546/0.079229214854046/0.0187682634495094/0.0291187840139372/0.0467009790911469/0.174622005011017/0.0190532382380635/0.00812243540845945/0.012946073140137/0.0772596195994699/0.0135875371158349/0.0141656505106167/0.00416906113777644/0.175562209228823/0.0302367099226835/0.00606290107453724/0.0149779217898102/0.0122748942182905}]):0.25[&model=LG+F{0.169897650646034/0.0203266987915909/0.0362228224265223/0.0344458187576295/0.00815971990090003/0.0126597285917117/0.0203037915312036/0.550599782262518/0.00828361599068347/0.00145067325049929/0.00562845523371234/0.0137986278573509/0.00242674464527955/0.00252999614503193/0.0131454460997284/0.0763277037507614/0.0131457598278924/0.00263591646015512/0.00267506842417221/0.00533665242412431}],(((C1:0.5[&model=LG+F{0.169897650646034/0.0203266987915909/0.0362228224265223/0.0344458187576295/0.00815971990090003/0.0126597285917117/0.0203037915312036/0.550599782262518/0.00828361599068347/0.00145067325049929/0.00562845523371234/0.0137986278573509/0.00242674464527955/0.00252999614503193/0.0131454460997284/0.0763277037507614/0.0131457598278924/0.00263591646015512/0.00267506842417221/0.00533665242412431}],C2:0.5[&model=LG+F{0.169897650646034/0.0203266987915909/0.0362228224265223/0.0344458187576295/0.00815971990090003/0.0126597285917117/0.0203037915312036/0.550599782262518/0.00828361599068347/0.00145067325049929/0.00562845523371234/0.0137986278573509/0.00242674464527955/0.00252999614503193/0.0131454460997284/0.0763277037507614/0.0131457598278924/0.00263591646015512/0.00267506842417221/0.00533665242412431}]):0.001[&model=LG+F{0.169897650646034/0.0203266987915909/0.0362228224265223/0.0344458187576295/0.00815971990090003/0.0126597285917117/0.0203037915312036/0.550599782262518/0.00828361599068347/0.00145067325049929/0.00562845523371234/0.0137986278573509/0.00242674464527955/0.00252999614503193/0.0131454460997284/0.0763277037507614/0.0131457598278924/0.00263591646015512/0.00267506842417221/0.00533665242412431}],(C3:0.5[&model=LG+F{0.169897650646034/0.0203266987915909/0.0362228224265223/0.0344458187576295/0.00815971990090003/0.0126597285917117/0.0203037915312036/0.550599782262518/0.00828361599068347/0.00145067325049929/0.00562845523371234/0.0137986278573509/0.00242674464527955/0.00252999614503193/0.0131454460997284/0.0763277037507614/0.0131457598278924/0.00263591646015512/0.00267506842417221/0.00533665242412431}],C4:0.5[&model=LG+F{0.169897650646034/0.0203266987915909/0.0362228224265223/0.0344458187576295/0.00815971990090003/0.0126597285917117/0.0203037915312036/0.550599782262518/0.00828361599068347/0.00145067325049929/0.00562845523371234/0.0137986278573509/0.00242674464527955/0.00252999614503193/0.0131454460997284/0.0763277037507614/0.0131457598278924/0.00263591646015512/0.00267506842417221/0.00533665242412431}]):0.001[&model=LG+F{0.169897650646034/0.0203266987915909/0.0362228224265223/0.0344458187576295/0.00815971990090003/0.0126597285917117/0.0203037915312036/0.550599782262518/0.00828361599068347/0.00145067325049929/0.00562845523371234/0.0137986278573509/0.00242674464527955/0.00252999614503193/0.0131454460997284/0.0763277037507614/0.0131457598278924/0.00263591646015512/0.00267506842417221/0.00533665242412431}]):0.5[&model=LG+F{0.169897650646034/0.0203266987915909/0.0362228224265223/0.0344458187576295/0.00815971990090003/0.0126597285917117/0.0203037915312036/0.550599782262518/0.00828361599068347/0.00145067325049929/0.00562845523371234/0.0137986278573509/0.00242674464527955/0.00252999614503193/0.0131454460997284/0.0763277037507614/0.0131457598278924/0.00263591646015512/0.00267506842417221/0.00533665242412431}],((D1:0.5[&model=LG+F{0.0538828189879787/0.00644658609136585/0.202814476223546/0.079229214854046/0.0187682634495094/0.0291187840139372/0.0467009790911469/0.174622005011017/0.0190532382380635/0.00812243540845945/0.012946073140137/0.0772596195994699/0.0135875371158349/0.0141656505106167/0.00416906113777644/0.175562209228823/0.0302367099226835/0.00606290107453724/0.0149779217898102/0.0122748942182905}],D2:0.5[&model=LG+F{0.0538828189879787/0.00644658609136585/0.202814476223546/0.079229214854046/0.0187682634495094/0.0291187840139372/0.0467009790911469/0.174622005011017/0.0190532382380635/0.00812243540845945/0.012946073140137/0.0772596195994699/0.0135875371158349/0.0141656505106167/0.00416906113777644/0.175562209228823/0.0302367099226835/0.00606290107453724/0.0149779217898102/0.0122748942182905}]):0.001[&model=LG+F{0.0538828189879787/0.00644658609136585/0.202814476223546/0.079229214854046/0.0187682634495094/0.0291187840139372/0.0467009790911469/0.174622005011017/0.0190532382380635/0.00812243540845945/0.012946073140137/0.0772596195994699/0.0135875371158349/0.0141656505106167/0.00416906113777644/0.175562209228823/0.0302367099226835/0.00606290107453724/0.0149779217898102/0.0122748942182905}],(D3:0.5[&model=LG+F{0.0538828189879787/0.00644658609136585/0.202814476223546/0.079229214854046/0.0187682634495094/0.0291187840139372/0.0467009790911469/0.174622005011017/0.0190532382380635/0.00812243540845945/0.012946073140137/0.0772596195994699/0.0135875371158349/0.0141656505106167/0.00416906113777644/0.175562209228823/0.0302367099226835/0.00606290107453724/0.0149779217898102/0.0122748942182905}],D4:0.5[&model=LG+F{0.0538828189879787/0.00644658609136585/0.202814476223546/0.079229214854046/0.0187682634495094/0.0291187840139372/0.0467009790911469/0.174622005011017/0.0190532382380635/0.00812243540845945/0.012946073140137/0.0772596195994699/0.0135875371158349/0.0141656505106167/0.00416906113777644/0.175562209228823/0.0302367099226835/0.00606290107453724/0.0149779217898102/0.0122748942182905}]):0.001[&model=LG+F{0.0538828189879787/0.00644658609136585/0.202814476223546/0.079229214854046/0.0187682634495094/0.0291187840139372/0.0467009790911469/0.174622005011017/0.0190532382380635/0.00812243540845945/0.012946073140137/0.0772596195994699/0.0135875371158349/0.0141656505106167/0.00416906113777644/0.175562209228823/0.0302367099226835/0.00606290107453724/0.0149779217898102/0.0122748942182905}]):0.5[&model=LG+F{0.0538828189879787/0.00644658609136585/0.202814476223546/0.079229214854046/0.0187682634495094/0.0291187840139372/0.0467009790911469/0.174622005011017/0.0190532382380635/0.00812243540845945/0.012946073140137/0.0772596195994699/0.0135875371158349/0.0141656505106167/0.00416906113777644/0.175562209228823/0.0302367099226835/0.00606290107453724/0.0149779217898102/0.0122748942182905}]):0.25[&model=LG+F{0.169897650646034/0.0203266987915909/0.0362228224265223/0.0344458187576295/0.00815971990090003/0.0126597285917117/0.0203037915312036/0.550599782262518/0.00828361599068347/0.00145067325049929/0.00562845523371234/0.0137986278573509/0.00242674464527955/0.00252999614503193/0.0131454460997284/0.0763277037507614/0.0131457598278924/0.00263591646015512/0.00267506842417221/0.00533665242412431}]);
```
