## Supplementary material for "Modeling site-and-branch-heterogeneity with GFmix": C20pi8.nwk

```
((((A1:0.5[&model=LG+F{0.105072069595818/0.0304465054604101/0.0264437521596299/0.0135685257072482/0.0287975909903982/0.0258642448384266/0.0199621658145719/0.0286193921755671/0.0456038494776242/0.0530838091471419/0.117111791876555/0.0150017641311375/0.0360221178485397/0.0908277331968638/0.0240403856274989/0.0746754087121505/0.0670743615540948/0.0249901218803848/0.0884487879425677/0.0843457171308159}],A2:0.5[&model=LG+F{0.105072069595818/0.0304465054604101/0.0264437521596299/0.0135685257072482/0.0287975909903982/0.0258642448384266/0.0199621658145719/0.0286193921755671/0.0456038494776242/0.0530838091471419/0.117111791876555/0.0150017641311375/0.0360221178485397/0.0908277331968638/0.0240403856274989/0.0746754087121505/0.0670743615540948/0.0249901218803848/0.0884487879425677/0.0843457171308159}]):0.001[&model=LG+F{0.105072069595818/0.0304465054604101/0.0264437521596299/0.0135685257072482/0.0287975909903982/0.0258642448384266/0.0199621658145719/0.0286193921755671/0.0456038494776242/0.0530838091471419/0.117111791876555/0.0150017641311375/0.0360221178485397/0.0908277331968638/0.0240403856274989/0.0746754087121505/0.0670743615540948/0.0249901218803848/0.0884487879425677/0.0843457171308159}],(A3:0.5[&model=LG+F{0.105072069595818/0.0304465054604101/0.0264437521596299/0.0135685257072482/0.0287975909903982/0.0258642448384266/0.0199621658145719/0.0286193921755671/0.0456038494776242/0.0530838091471419/0.117111791876555/0.0150017641311375/0.0360221178485397/0.0908277331968638/0.0240403856274989/0.0746754087121505/0.0670743615540948/0.0249901218803848/0.0884487879425677/0.0843457171308159}],A4:0.5[&model=LG+F{0.105072069595818/0.0304465054604101/0.0264437521596299/0.0135685257072482/0.0287975909903982/0.0258642448384266/0.0199621658145719/0.0286193921755671/0.0456038494776242/0.0530838091471419/0.117111791876555/0.0150017641311375/0.0360221178485397/0.0908277331968638/0.0240403856274989/0.0746754087121505/0.0670743615540948/0.0249901218803848/0.0884487879425677/0.0843457171308159}]):0.001[&model=LG+F{0.105072069595818/0.0304465054604101/0.0264437521596299/0.0135685257072482/0.0287975909903982/0.0258642448384266/0.0199621658145719/0.0286193921755671/0.0456038494776242/0.0530838091471419/0.117111791876555/0.0150017641311375/0.0360221178485397/0.0908277331968638/0.0240403856274989/0.0746754087121505/0.0670743615540948/0.0249901218803848/0.0884487879425677/0.0843457171308159}]):0.5[&model=LG+F{0.105072069595818/0.0304465054604101/0.0264437521596299/0.0135685257072482/0.0287975909903982/0.0258642448384266/0.0199621658145719/0.0286193921755671/0.0456038494776242/0.0530838091471419/0.117111791876555/0.0150017641311375/0.0360221178485397/0.0908277331968638/0.0240403856274989/0.0746754087121505/0.0670743615540948/0.0249901218803848/0.0884487879425677/0.0843457171308159}],((B1:0.5[&model=LG+F{0.0112996412068503/0.00327427249723398/0.0502058325770169/0.0105826865716858/0.0224605005765799/0.0201726556328957/0.0155693660951525/0.00307778141599408/0.0355684365344296/0.100784367456763/0.0913406079642114/0.0284821932145323/0.0683912179654413/0.172444588752171/0.00258534673496018/0.0582426169256598/0.0523142278415505/0.0194908889111708/0.167927948056626/0.0657849133589121}],B2:0.5[&model=LG+F{0.0112996412068503/0.00327427249723398/0.0502058325770169/0.0105826865716858/0.0224605005765799/0.0201726556328957/0.0155693660951525/0.00307778141599408/0.0355684365344296/0.100784367456763/0.0913406079642114/0.0284821932145323/0.0683912179654413/0.172444588752171/0.00258534673496018/0.0582426169256598/0.0523142278415505/0.0194908889111708/0.167927948056626/0.0657849133589121}]):0.001[&model=LG+F{0.0112996412068503/0.00327427249723398/0.0502058325770169/0.0105826865716858/0.0224605005765799/0.0201726556328957/0.0155693660951525/0.00307778141599408/0.0355684365344296/0.100784367456763/0.0913406079642114/0.0284821932145323/0.0683912179654413/0.172444588752171/0.00258534673496018/0.0582426169256598/0.0523142278415505/0.0194908889111708/0.167927948056626/0.0657849133589121}],(B3:0.5[&model=LG+F{0.0112996412068503/0.00327427249723398/0.0502058325770169/0.0105826865716858/0.0224605005765799/0.0201726556328957/0.0155693660951525/0.00307778141599408/0.0355684365344296/0.100784367456763/0.0913406079642114/0.0284821932145323/0.0683912179654413/0.172444588752171/0.00258534673496018/0.0582426169256598/0.0523142278415505/0.0194908889111708/0.167927948056626/0.0657849133589121}],B4:0.5[&model=LG+F{0.0112996412068503/0.00327427249723398/0.0502058325770169/0.0105826865716858/0.0224605005765799/0.0201726556328957/0.0155693660951525/0.00307778141599408/0.0355684365344296/0.100784367456763/0.0913406079642114/0.0284821932145323/0.0683912179654413/0.172444588752171/0.00258534673496018/0.0582426169256598/0.0523142278415505/0.0194908889111708/0.167927948056626/0.0657849133589121}]):0.001[&model=LG+F{0.0112996412068503/0.00327427249723398/0.0502058325770169/0.0105826865716858/0.0224605005765799/0.0201726556328957/0.0155693660951525/0.00307778141599408/0.0355684365344296/0.100784367456763/0.0913406079642114/0.0284821932145323/0.0683912179654413/0.172444588752171/0.00258534673496018/0.0582426169256598/0.0523142278415505/0.0194908889111708/0.167927948056626/0.0657849133589121}]):0.5[&model=LG+F{0.0112996412068503/0.00327427249723398/0.0502058325770169/0.0105826865716858/0.0224605005765799/0.0201726556328957/0.0155693660951525/0.00307778141599408/0.0355684365344296/0.100784367456763/0.0913406079642114/0.0284821932145323/0.0683912179654413/0.172444588752171/0.00258534673496018/0.0582426169256598/0.0523142278415505/0.0194908889111708/0.167927948056626/0.0657849133589121}]):0.25[&model=LG+F{0.105072069595818/0.0304465054604101/0.0264437521596299/0.0135685257072482/0.0287975909903982/0.0258642448384266/0.0199621658145719/0.0286193921755671/0.0456038494776242/0.0530838091471419/0.117111791876555/0.0150017641311375/0.0360221178485397/0.0908277331968638/0.0240403856274989/0.0746754087121505/0.0670743615540948/0.0249901218803848/0.0884487879425677/0.0843457171308159}],(((C1:0.5[&model=LG+F{0.105072069595818/0.0304465054604101/0.0264437521596299/0.0135685257072482/0.0287975909903982/0.0258642448384266/0.0199621658145719/0.0286193921755671/0.0456038494776242/0.0530838091471419/0.117111791876555/0.0150017641311375/0.0360221178485397/0.0908277331968638/0.0240403856274989/0.0746754087121505/0.0670743615540948/0.0249901218803848/0.0884487879425677/0.0843457171308159}],C2:0.5[&model=LG+F{0.105072069595818/0.0304465054604101/0.0264437521596299/0.0135685257072482/0.0287975909903982/0.0258642448384266/0.0199621658145719/0.0286193921755671/0.0456038494776242/0.0530838091471419/0.117111791876555/0.0150017641311375/0.0360221178485397/0.0908277331968638/0.0240403856274989/0.0746754087121505/0.0670743615540948/0.0249901218803848/0.0884487879425677/0.0843457171308159}]):0.001[&model=LG+F{0.105072069595818/0.0304465054604101/0.0264437521596299/0.0135685257072482/0.0287975909903982/0.0258642448384266/0.0199621658145719/0.0286193921755671/0.0456038494776242/0.0530838091471419/0.117111791876555/0.0150017641311375/0.0360221178485397/0.0908277331968638/0.0240403856274989/0.0746754087121505/0.0670743615540948/0.0249901218803848/0.0884487879425677/0.0843457171308159}],(C3:0.5[&model=LG+F{0.105072069595818/0.0304465054604101/0.0264437521596299/0.0135685257072482/0.0287975909903982/0.0258642448384266/0.0199621658145719/0.0286193921755671/0.0456038494776242/0.0530838091471419/0.117111791876555/0.0150017641311375/0.0360221178485397/0.0908277331968638/0.0240403856274989/0.0746754087121505/0.0670743615540948/0.0249901218803848/0.0884487879425677/0.0843457171308159}],C4:0.5[&model=LG+F{0.105072069595818/0.0304465054604101/0.0264437521596299/0.0135685257072482/0.0287975909903982/0.0258642448384266/0.0199621658145719/0.0286193921755671/0.0456038494776242/0.0530838091471419/0.117111791876555/0.0150017641311375/0.0360221178485397/0.0908277331968638/0.0240403856274989/0.0746754087121505/0.0670743615540948/0.0249901218803848/0.0884487879425677/0.0843457171308159}]):0.001[&model=LG+F{0.105072069595818/0.0304465054604101/0.0264437521596299/0.0135685257072482/0.0287975909903982/0.0258642448384266/0.0199621658145719/0.0286193921755671/0.0456038494776242/0.0530838091471419/0.117111791876555/0.0150017641311375/0.0360221178485397/0.0908277331968638/0.0240403856274989/0.0746754087121505/0.0670743615540948/0.0249901218803848/0.0884487879425677/0.0843457171308159}]):0.5[&model=LG+F{0.105072069595818/0.0304465054604101/0.0264437521596299/0.0135685257072482/0.0287975909903982/0.0258642448384266/0.0199621658145719/0.0286193921755671/0.0456038494776242/0.0530838091471419/0.117111791876555/0.0150017641311375/0.0360221178485397/0.0908277331968638/0.0240403856274989/0.0746754087121505/0.0670743615540948/0.0249901218803848/0.0884487879425677/0.0843457171308159}],((D1:0.5[&model=LG+F{0.0112996412068503/0.00327427249723398/0.0502058325770169/0.0105826865716858/0.0224605005765799/0.0201726556328957/0.0155693660951525/0.00307778141599408/0.0355684365344296/0.100784367456763/0.0913406079642114/0.0284821932145323/0.0683912179654413/0.172444588752171/0.00258534673496018/0.0582426169256598/0.0523142278415505/0.0194908889111708/0.167927948056626/0.0657849133589121}],D2:0.5[&model=LG+F{0.0112996412068503/0.00327427249723398/0.0502058325770169/0.0105826865716858/0.0224605005765799/0.0201726556328957/0.0155693660951525/0.00307778141599408/0.0355684365344296/0.100784367456763/0.0913406079642114/0.0284821932145323/0.0683912179654413/0.172444588752171/0.00258534673496018/0.0582426169256598/0.0523142278415505/0.0194908889111708/0.167927948056626/0.0657849133589121}]):0.001[&model=LG+F{0.0112996412068503/0.00327427249723398/0.0502058325770169/0.0105826865716858/0.0224605005765799/0.0201726556328957/0.0155693660951525/0.00307778141599408/0.0355684365344296/0.100784367456763/0.0913406079642114/0.0284821932145323/0.0683912179654413/0.172444588752171/0.00258534673496018/0.0582426169256598/0.0523142278415505/0.0194908889111708/0.167927948056626/0.0657849133589121}],(D3:0.5[&model=LG+F{0.0112996412068503/0.00327427249723398/0.0502058325770169/0.0105826865716858/0.0224605005765799/0.0201726556328957/0.0155693660951525/0.00307778141599408/0.0355684365344296/0.100784367456763/0.0913406079642114/0.0284821932145323/0.0683912179654413/0.172444588752171/0.00258534673496018/0.0582426169256598/0.0523142278415505/0.0194908889111708/0.167927948056626/0.0657849133589121}],D4:0.5[&model=LG+F{0.0112996412068503/0.00327427249723398/0.0502058325770169/0.0105826865716858/0.0224605005765799/0.0201726556328957/0.0155693660951525/0.00307778141599408/0.0355684365344296/0.100784367456763/0.0913406079642114/0.0284821932145323/0.0683912179654413/0.172444588752171/0.00258534673496018/0.0582426169256598/0.0523142278415505/0.0194908889111708/0.167927948056626/0.0657849133589121}]):0.001[&model=LG+F{0.0112996412068503/0.00327427249723398/0.0502058325770169/0.0105826865716858/0.0224605005765799/0.0201726556328957/0.0155693660951525/0.00307778141599408/0.0355684365344296/0.100784367456763/0.0913406079642114/0.0284821932145323/0.0683912179654413/0.172444588752171/0.00258534673496018/0.0582426169256598/0.0523142278415505/0.0194908889111708/0.167927948056626/0.0657849133589121}]):0.5[&model=LG+F{0.0112996412068503/0.00327427249723398/0.0502058325770169/0.0105826865716858/0.0224605005765799/0.0201726556328957/0.0155693660951525/0.00307778141599408/0.0355684365344296/0.100784367456763/0.0913406079642114/0.0284821932145323/0.0683912179654413/0.172444588752171/0.00258534673496018/0.0582426169256598/0.0523142278415505/0.0194908889111708/0.167927948056626/0.0657849133589121}]):0.25[&model=LG+F{0.105072069595818/0.0304465054604101/0.0264437521596299/0.0135685257072482/0.0287975909903982/0.0258642448384266/0.0199621658145719/0.0286193921755671/0.0456038494776242/0.0530838091471419/0.117111791876555/0.0150017641311375/0.0360221178485397/0.0908277331968638/0.0240403856274989/0.0746754087121505/0.0670743615540948/0.0249901218803848/0.0884487879425677/0.0843457171308159}]);
```
