## Supplementary material for "Modeling site-and-branch-heterogeneity with GFmix": C20pi9.nwk

```
((((A1:0.5[&model=LG+F{0.0733951666171187/0.112131570757397/0.0206351036449352/0.0169545209863093/0.0077488352532021/0.100120539005614/0.0547598050071524/0.0168982264420331/0.03153608828449/0.0456124611635958/0.185314660736013/0.081846559028119/0.0698489067972651/0.0197553665618799/0.011917077715148/0.0322740190045787/0.0413745616677648/0.00847082972435211/0.0185796793974977/0.0508255812306879}],A2:0.5[&model=LG+F{0.0733951666171187/0.112131570757397/0.0206351036449352/0.0169545209863093/0.0077488352532021/0.100120539005614/0.0547598050071524/0.0168982264420331/0.03153608828449/0.0456124611635958/0.185314660736013/0.081846559028119/0.0698489067972651/0.0197553665618799/0.011917077715148/0.0322740190045787/0.0413745616677648/0.00847082972435211/0.0185796793974977/0.0508255812306879}]):0.001[&model=LG+F{0.0733951666171187/0.112131570757397/0.0206351036449352/0.0169545209863093/0.0077488352532021/0.100120539005614/0.0547598050071524/0.0168982264420331/0.03153608828449/0.0456124611635958/0.185314660736013/0.081846559028119/0.0698489067972651/0.0197553665618799/0.011917077715148/0.0322740190045787/0.0413745616677648/0.00847082972435211/0.0185796793974977/0.0508255812306879}],(A3:0.5[&model=LG+F{0.0733951666171187/0.112131570757397/0.0206351036449352/0.0169545209863093/0.0077488352532021/0.100120539005614/0.0547598050071524/0.0168982264420331/0.03153608828449/0.0456124611635958/0.185314660736013/0.081846559028119/0.0698489067972651/0.0197553665618799/0.011917077715148/0.0322740190045787/0.0413745616677648/0.00847082972435211/0.0185796793974977/0.0508255812306879}],A4:0.5[&model=LG+F{0.0733951666171187/0.112131570757397/0.0206351036449352/0.0169545209863093/0.0077488352532021/0.100120539005614/0.0547598050071524/0.0168982264420331/0.03153608828449/0.0456124611635958/0.185314660736013/0.081846559028119/0.0698489067972651/0.0197553665618799/0.011917077715148/0.0322740190045787/0.0413745616677648/0.00847082972435211/0.0185796793974977/0.0508255812306879}]):0.001[&model=LG+F{0.0733951666171187/0.112131570757397/0.0206351036449352/0.0169545209863093/0.0077488352532021/0.100120539005614/0.0547598050071524/0.0168982264420331/0.03153608828449/0.0456124611635958/0.185314660736013/0.081846559028119/0.0698489067972651/0.0197553665618799/0.011917077715148/0.0322740190045787/0.0413745616677648/0.00847082972435211/0.0185796793974977/0.0508255812306879}]):0.5[&model=LG+F{0.0733951666171187/0.112131570757397/0.0206351036449352/0.0169545209863093/0.0077488352532021/0.100120539005614/0.0547598050071524/0.0168982264420331/0.03153608828449/0.0456124611635958/0.185314660736013/0.081846559028119/0.0698489067972651/0.0197553665618799/0.011917077715148/0.0322740190045787/0.0413745616677648/0.00847082972435211/0.0185796793974977/0.0508255812306879}],((B1:0.5[&model=LG+F{0.00855611291357506/0.0130718468912508/0.042468745200742/0.0143344315658793/0.00655135870497264/0.0846482785254639/0.0462974258057639/0.00196992717833101/0.0266626169936963/0.0938742070050589/0.156676813495323/0.168446968851345/0.143754811042663/0.0406581737266759/0.00138924492211553/0.027286510609801/0.0349806888247529/0.00716177880153569/0.0382385125764792/0.0429711825262207}],B2:0.5[&model=LG+F{0.00855611291357506/0.0130718468912508/0.042468745200742/0.0143344315658793/0.00655135870497264/0.0846482785254639/0.0462974258057639/0.00196992717833101/0.0266626169936963/0.0938742070050589/0.156676813495323/0.168446968851345/0.143754811042663/0.0406581737266759/0.00138924492211553/0.027286510609801/0.0349806888247529/0.00716177880153569/0.0382385125764792/0.0429711825262207}]):0.001[&model=LG+F{0.00855611291357506/0.0130718468912508/0.042468745200742/0.0143344315658793/0.00655135870497264/0.0846482785254639/0.0462974258057639/0.00196992717833101/0.0266626169936963/0.0938742070050589/0.156676813495323/0.168446968851345/0.143754811042663/0.0406581737266759/0.00138924492211553/0.027286510609801/0.0349806888247529/0.00716177880153569/0.0382385125764792/0.0429711825262207}],(B3:0.5[&model=LG+F{0.00855611291357506/0.0130718468912508/0.042468745200742/0.0143344315658793/0.00655135870497264/0.0846482785254639/0.0462974258057639/0.00196992717833101/0.0266626169936963/0.0938742070050589/0.156676813495323/0.168446968851345/0.143754811042663/0.0406581737266759/0.00138924492211553/0.027286510609801/0.0349806888247529/0.00716177880153569/0.0382385125764792/0.0429711825262207}],B4:0.5[&model=LG+F{0.00855611291357506/0.0130718468912508/0.042468745200742/0.0143344315658793/0.00655135870497264/0.0846482785254639/0.0462974258057639/0.00196992717833101/0.0266626169936963/0.0938742070050589/0.156676813495323/0.168446968851345/0.143754811042663/0.0406581737266759/0.00138924492211553/0.027286510609801/0.0349806888247529/0.00716177880153569/0.0382385125764792/0.0429711825262207}]):0.001[&model=LG+F{0.00855611291357506/0.0130718468912508/0.042468745200742/0.0143344315658793/0.00655135870497264/0.0846482785254639/0.0462974258057639/0.00196992717833101/0.0266626169936963/0.0938742070050589/0.156676813495323/0.168446968851345/0.143754811042663/0.0406581737266759/0.00138924492211553/0.027286510609801/0.0349806888247529/0.00716177880153569/0.0382385125764792/0.0429711825262207}]):0.5[&model=LG+F{0.00855611291357506/0.0130718468912508/0.042468745200742/0.0143344315658793/0.00655135870497264/0.0846482785254639/0.0462974258057639/0.00196992717833101/0.0266626169936963/0.0938742070050589/0.156676813495323/0.168446968851345/0.143754811042663/0.0406581737266759/0.00138924492211553/0.027286510609801/0.0349806888247529/0.00716177880153569/0.0382385125764792/0.0429711825262207}]):0.25[&model=LG+F{0.0733951666171187/0.112131570757397/0.0206351036449352/0.0169545209863093/0.0077488352532021/0.100120539005614/0.0547598050071524/0.0168982264420331/0.03153608828449/0.0456124611635958/0.185314660736013/0.081846559028119/0.0698489067972651/0.0197553665618799/0.011917077715148/0.0322740190045787/0.0413745616677648/0.00847082972435211/0.0185796793974977/0.0508255812306879}],(((C1:0.5[&model=LG+F{0.0733951666171187/0.112131570757397/0.0206351036449352/0.0169545209863093/0.0077488352532021/0.100120539005614/0.0547598050071524/0.0168982264420331/0.03153608828449/0.0456124611635958/0.185314660736013/0.081846559028119/0.0698489067972651/0.0197553665618799/0.011917077715148/0.0322740190045787/0.0413745616677648/0.00847082972435211/0.0185796793974977/0.0508255812306879}],C2:0.5[&model=LG+F{0.0733951666171187/0.112131570757397/0.0206351036449352/0.0169545209863093/0.0077488352532021/0.100120539005614/0.0547598050071524/0.0168982264420331/0.03153608828449/0.0456124611635958/0.185314660736013/0.081846559028119/0.0698489067972651/0.0197553665618799/0.011917077715148/0.0322740190045787/0.0413745616677648/0.00847082972435211/0.0185796793974977/0.0508255812306879}]):0.001[&model=LG+F{0.0733951666171187/0.112131570757397/0.0206351036449352/0.0169545209863093/0.0077488352532021/0.100120539005614/0.0547598050071524/0.0168982264420331/0.03153608828449/0.0456124611635958/0.185314660736013/0.081846559028119/0.0698489067972651/0.0197553665618799/0.011917077715148/0.0322740190045787/0.0413745616677648/0.00847082972435211/0.0185796793974977/0.0508255812306879}],(C3:0.5[&model=LG+F{0.0733951666171187/0.112131570757397/0.0206351036449352/0.0169545209863093/0.0077488352532021/0.100120539005614/0.0547598050071524/0.0168982264420331/0.03153608828449/0.0456124611635958/0.185314660736013/0.081846559028119/0.0698489067972651/0.0197553665618799/0.011917077715148/0.0322740190045787/0.0413745616677648/0.00847082972435211/0.0185796793974977/0.0508255812306879}],C4:0.5[&model=LG+F{0.0733951666171187/0.112131570757397/0.0206351036449352/0.0169545209863093/0.0077488352532021/0.100120539005614/0.0547598050071524/0.0168982264420331/0.03153608828449/0.0456124611635958/0.185314660736013/0.081846559028119/0.0698489067972651/0.0197553665618799/0.011917077715148/0.0322740190045787/0.0413745616677648/0.00847082972435211/0.0185796793974977/0.0508255812306879}]):0.001[&model=LG+F{0.0733951666171187/0.112131570757397/0.0206351036449352/0.0169545209863093/0.0077488352532021/0.100120539005614/0.0547598050071524/0.0168982264420331/0.03153608828449/0.0456124611635958/0.185314660736013/0.081846559028119/0.0698489067972651/0.0197553665618799/0.011917077715148/0.0322740190045787/0.0413745616677648/0.00847082972435211/0.0185796793974977/0.0508255812306879}]):0.5[&model=LG+F{0.0733951666171187/0.112131570757397/0.0206351036449352/0.0169545209863093/0.0077488352532021/0.100120539005614/0.0547598050071524/0.0168982264420331/0.03153608828449/0.0456124611635958/0.185314660736013/0.081846559028119/0.0698489067972651/0.0197553665618799/0.011917077715148/0.0322740190045787/0.0413745616677648/0.00847082972435211/0.0185796793974977/0.0508255812306879}],((D1:0.5[&model=LG+F{0.00855611291357506/0.0130718468912508/0.042468745200742/0.0143344315658793/0.00655135870497264/0.0846482785254639/0.0462974258057639/0.00196992717833101/0.0266626169936963/0.0938742070050589/0.156676813495323/0.168446968851345/0.143754811042663/0.0406581737266759/0.00138924492211553/0.027286510609801/0.0349806888247529/0.00716177880153569/0.0382385125764792/0.0429711825262207}],D2:0.5[&model=LG+F{0.00855611291357506/0.0130718468912508/0.042468745200742/0.0143344315658793/0.00655135870497264/0.0846482785254639/0.0462974258057639/0.00196992717833101/0.0266626169936963/0.0938742070050589/0.156676813495323/0.168446968851345/0.143754811042663/0.0406581737266759/0.00138924492211553/0.027286510609801/0.0349806888247529/0.00716177880153569/0.0382385125764792/0.0429711825262207}]):0.001[&model=LG+F{0.00855611291357506/0.0130718468912508/0.042468745200742/0.0143344315658793/0.00655135870497264/0.0846482785254639/0.0462974258057639/0.00196992717833101/0.0266626169936963/0.0938742070050589/0.156676813495323/0.168446968851345/0.143754811042663/0.0406581737266759/0.00138924492211553/0.027286510609801/0.0349806888247529/0.00716177880153569/0.0382385125764792/0.0429711825262207}],(D3:0.5[&model=LG+F{0.00855611291357506/0.0130718468912508/0.042468745200742/0.0143344315658793/0.00655135870497264/0.0846482785254639/0.0462974258057639/0.00196992717833101/0.0266626169936963/0.0938742070050589/0.156676813495323/0.168446968851345/0.143754811042663/0.0406581737266759/0.00138924492211553/0.027286510609801/0.0349806888247529/0.00716177880153569/0.0382385125764792/0.0429711825262207}],D4:0.5[&model=LG+F{0.00855611291357506/0.0130718468912508/0.042468745200742/0.0143344315658793/0.00655135870497264/0.0846482785254639/0.0462974258057639/0.00196992717833101/0.0266626169936963/0.0938742070050589/0.156676813495323/0.168446968851345/0.143754811042663/0.0406581737266759/0.00138924492211553/0.027286510609801/0.0349806888247529/0.00716177880153569/0.0382385125764792/0.0429711825262207}]):0.001[&model=LG+F{0.00855611291357506/0.0130718468912508/0.042468745200742/0.0143344315658793/0.00655135870497264/0.0846482785254639/0.0462974258057639/0.00196992717833101/0.0266626169936963/0.0938742070050589/0.156676813495323/0.168446968851345/0.143754811042663/0.0406581737266759/0.00138924492211553/0.027286510609801/0.0349806888247529/0.00716177880153569/0.0382385125764792/0.0429711825262207}]):0.5[&model=LG+F{0.00855611291357506/0.0130718468912508/0.042468745200742/0.0143344315658793/0.00655135870497264/0.0846482785254639/0.0462974258057639/0.00196992717833101/0.0266626169936963/0.0938742070050589/0.156676813495323/0.168446968851345/0.143754811042663/0.0406581737266759/0.00138924492211553/0.027286510609801/0.0349806888247529/0.00716177880153569/0.0382385125764792/0.0429711825262207}]):0.25[&model=LG+F{0.0733951666171187/0.112131570757397/0.0206351036449352/0.0169545209863093/0.0077488352532021/0.100120539005614/0.0547598050071524/0.0168982264420331/0.03153608828449/0.0456124611635958/0.185314660736013/0.081846559028119/0.0698489067972651/0.0197553665618799/0.011917077715148/0.0322740190045787/0.0413745616677648/0.00847082972435211/0.0185796793974977/0.0508255812306879}]);
```
