## Supplementary material for "Modeling site-and-branch-heterogeneity with GFmix": C20pi10.nwk

```
((((A1:0.5[&model=LG+F{0.0161206862266086/0.00514561815961819/0.00173900254206326/0.000834531545530266/0.0105044534366392/0.00487186664093859/0.00189033983824617/0.00317622350373904/0.00759858514611061/0.0766454255313181/0.384266319332397/0.00236878295198987/0.0692012736378833/0.248662844678918/0.00462234841823167/0.00458304402271867/0.00789733604183183/0.0274512674908037/0.0622343037256269/0.060186036823557}],A2:0.5[&model=LG+F{0.0161206862266086/0.00514561815961819/0.00173900254206326/0.000834531545530266/0.0105044534366392/0.00487186664093859/0.00189033983824617/0.00317622350373904/0.00759858514611061/0.0766454255313181/0.384266319332397/0.00236878295198987/0.0692012736378833/0.248662844678918/0.00462234841823167/0.00458304402271867/0.00789733604183183/0.0274512674908037/0.0622343037256269/0.060186036823557}]):0.001[&model=LG+F{0.0161206862266086/0.00514561815961819/0.00173900254206326/0.000834531545530266/0.0105044534366392/0.00487186664093859/0.00189033983824617/0.00317622350373904/0.00759858514611061/0.0766454255313181/0.384266319332397/0.00236878295198987/0.0692012736378833/0.248662844678918/0.00462234841823167/0.00458304402271867/0.00789733604183183/0.0274512674908037/0.0622343037256269/0.060186036823557}],(A3:0.5[&model=LG+F{0.0161206862266086/0.00514561815961819/0.00173900254206326/0.000834531545530266/0.0105044534366392/0.00487186664093859/0.00189033983824617/0.00317622350373904/0.00759858514611061/0.0766454255313181/0.384266319332397/0.00236878295198987/0.0692012736378833/0.248662844678918/0.00462234841823167/0.00458304402271867/0.00789733604183183/0.0274512674908037/0.0622343037256269/0.060186036823557}],A4:0.5[&model=LG+F{0.0161206862266086/0.00514561815961819/0.00173900254206326/0.000834531545530266/0.0105044534366392/0.00487186664093859/0.00189033983824617/0.00317622350373904/0.00759858514611061/0.0766454255313181/0.384266319332397/0.00236878295198987/0.0692012736378833/0.248662844678918/0.00462234841823167/0.00458304402271867/0.00789733604183183/0.0274512674908037/0.0622343037256269/0.060186036823557}]):0.001[&model=LG+F{0.0161206862266086/0.00514561815961819/0.00173900254206326/0.000834531545530266/0.0105044534366392/0.00487186664093859/0.00189033983824617/0.00317622350373904/0.00759858514611061/0.0766454255313181/0.384266319332397/0.00236878295198987/0.0692012736378833/0.248662844678918/0.00462234841823167/0.00458304402271867/0.00789733604183183/0.0274512674908037/0.0622343037256269/0.060186036823557}]):0.5[&model=LG+F{0.0161206862266086/0.00514561815961819/0.00173900254206326/0.000834531545530266/0.0105044534366392/0.00487186664093859/0.00189033983824617/0.00317622350373904/0.00759858514611061/0.0766454255313181/0.384266319332397/0.00236878295198987/0.0692012736378833/0.248662844678918/0.00462234841823167/0.00458304402271867/0.00789733604183183/0.0274512674908037/0.0622343037256269/0.060186036823557}],((B1:0.5[&model=LG+F{0.00135873255869665/0.000433698592591788/0.00258764325673593/0.000510127950907262/0.00642110575176477/0.0029780484152415/0.00115551676071173/0.000267708100484237/0.00464482222528422/0.1140487226088/0.234892247193791/0.00352475921347137/0.102971792596777/0.370011381622678/0.000389594785557253/0.00280149847989475/0.00482744106465852/0.0167802630228829/0.0926049114236523/0.0367901966108682}],B2:0.5[&model=LG+F{0.00135873255869665/0.000433698592591788/0.00258764325673593/0.000510127950907262/0.00642110575176477/0.0029780484152415/0.00115551676071173/0.000267708100484237/0.00464482222528422/0.1140487226088/0.234892247193791/0.00352475921347137/0.102971792596777/0.370011381622678/0.000389594785557253/0.00280149847989475/0.00482744106465852/0.0167802630228829/0.0926049114236523/0.0367901966108682}]):0.001[&model=LG+F{0.00135873255869665/0.000433698592591788/0.00258764325673593/0.000510127950907262/0.00642110575176477/0.0029780484152415/0.00115551676071173/0.000267708100484237/0.00464482222528422/0.1140487226088/0.234892247193791/0.00352475921347137/0.102971792596777/0.370011381622678/0.000389594785557253/0.00280149847989475/0.00482744106465852/0.0167802630228829/0.0926049114236523/0.0367901966108682}],(B3:0.5[&model=LG+F{0.00135873255869665/0.000433698592591788/0.00258764325673593/0.000510127950907262/0.00642110575176477/0.0029780484152415/0.00115551676071173/0.000267708100484237/0.00464482222528422/0.1140487226088/0.234892247193791/0.00352475921347137/0.102971792596777/0.370011381622678/0.000389594785557253/0.00280149847989475/0.00482744106465852/0.0167802630228829/0.0926049114236523/0.0367901966108682}],B4:0.5[&model=LG+F{0.00135873255869665/0.000433698592591788/0.00258764325673593/0.000510127950907262/0.00642110575176477/0.0029780484152415/0.00115551676071173/0.000267708100484237/0.00464482222528422/0.1140487226088/0.234892247193791/0.00352475921347137/0.102971792596777/0.370011381622678/0.000389594785557253/0.00280149847989475/0.00482744106465852/0.0167802630228829/0.0926049114236523/0.0367901966108682}]):0.001[&model=LG+F{0.00135873255869665/0.000433698592591788/0.00258764325673593/0.000510127950907262/0.00642110575176477/0.0029780484152415/0.00115551676071173/0.000267708100484237/0.00464482222528422/0.1140487226088/0.234892247193791/0.00352475921347137/0.102971792596777/0.370011381622678/0.000389594785557253/0.00280149847989475/0.00482744106465852/0.0167802630228829/0.0926049114236523/0.0367901966108682}]):0.5[&model=LG+F{0.00135873255869665/0.000433698592591788/0.00258764325673593/0.000510127950907262/0.00642110575176477/0.0029780484152415/0.00115551676071173/0.000267708100484237/0.00464482222528422/0.1140487226088/0.234892247193791/0.00352475921347137/0.102971792596777/0.370011381622678/0.000389594785557253/0.00280149847989475/0.00482744106465852/0.0167802630228829/0.0926049114236523/0.0367901966108682}]):0.25[&model=LG+F{0.0161206862266086/0.00514561815961819/0.00173900254206326/0.000834531545530266/0.0105044534366392/0.00487186664093859/0.00189033983824617/0.00317622350373904/0.00759858514611061/0.0766454255313181/0.384266319332397/0.00236878295198987/0.0692012736378833/0.248662844678918/0.00462234841823167/0.00458304402271867/0.00789733604183183/0.0274512674908037/0.0622343037256269/0.060186036823557}],(((C1:0.5[&model=LG+F{0.0161206862266086/0.00514561815961819/0.00173900254206326/0.000834531545530266/0.0105044534366392/0.00487186664093859/0.00189033983824617/0.00317622350373904/0.00759858514611061/0.0766454255313181/0.384266319332397/0.00236878295198987/0.0692012736378833/0.248662844678918/0.00462234841823167/0.00458304402271867/0.00789733604183183/0.0274512674908037/0.0622343037256269/0.060186036823557}],C2:0.5[&model=LG+F{0.0161206862266086/0.00514561815961819/0.00173900254206326/0.000834531545530266/0.0105044534366392/0.00487186664093859/0.00189033983824617/0.00317622350373904/0.00759858514611061/0.0766454255313181/0.384266319332397/0.00236878295198987/0.0692012736378833/0.248662844678918/0.00462234841823167/0.00458304402271867/0.00789733604183183/0.0274512674908037/0.0622343037256269/0.060186036823557}]):0.001[&model=LG+F{0.0161206862266086/0.00514561815961819/0.00173900254206326/0.000834531545530266/0.0105044534366392/0.00487186664093859/0.00189033983824617/0.00317622350373904/0.00759858514611061/0.0766454255313181/0.384266319332397/0.00236878295198987/0.0692012736378833/0.248662844678918/0.00462234841823167/0.00458304402271867/0.00789733604183183/0.0274512674908037/0.0622343037256269/0.060186036823557}],(C3:0.5[&model=LG+F{0.0161206862266086/0.00514561815961819/0.00173900254206326/0.000834531545530266/0.0105044534366392/0.00487186664093859/0.00189033983824617/0.00317622350373904/0.00759858514611061/0.0766454255313181/0.384266319332397/0.00236878295198987/0.0692012736378833/0.248662844678918/0.00462234841823167/0.00458304402271867/0.00789733604183183/0.0274512674908037/0.0622343037256269/0.060186036823557}],C4:0.5[&model=LG+F{0.0161206862266086/0.00514561815961819/0.00173900254206326/0.000834531545530266/0.0105044534366392/0.00487186664093859/0.00189033983824617/0.00317622350373904/0.00759858514611061/0.0766454255313181/0.384266319332397/0.00236878295198987/0.0692012736378833/0.248662844678918/0.00462234841823167/0.00458304402271867/0.00789733604183183/0.0274512674908037/0.0622343037256269/0.060186036823557}]):0.001[&model=LG+F{0.0161206862266086/0.00514561815961819/0.00173900254206326/0.000834531545530266/0.0105044534366392/0.00487186664093859/0.00189033983824617/0.00317622350373904/0.00759858514611061/0.0766454255313181/0.384266319332397/0.00236878295198987/0.0692012736378833/0.248662844678918/0.00462234841823167/0.00458304402271867/0.00789733604183183/0.0274512674908037/0.0622343037256269/0.060186036823557}]):0.5[&model=LG+F{0.0161206862266086/0.00514561815961819/0.00173900254206326/0.000834531545530266/0.0105044534366392/0.00487186664093859/0.00189033983824617/0.00317622350373904/0.00759858514611061/0.0766454255313181/0.384266319332397/0.00236878295198987/0.0692012736378833/0.248662844678918/0.00462234841823167/0.00458304402271867/0.00789733604183183/0.0274512674908037/0.0622343037256269/0.060186036823557}],((D1:0.5[&model=LG+F{0.00135873255869665/0.000433698592591788/0.00258764325673593/0.000510127950907262/0.00642110575176477/0.0029780484152415/0.00115551676071173/0.000267708100484237/0.00464482222528422/0.1140487226088/0.234892247193791/0.00352475921347137/0.102971792596777/0.370011381622678/0.000389594785557253/0.00280149847989475/0.00482744106465852/0.0167802630228829/0.0926049114236523/0.0367901966108682}],D2:0.5[&model=LG+F{0.00135873255869665/0.000433698592591788/0.00258764325673593/0.000510127950907262/0.00642110575176477/0.0029780484152415/0.00115551676071173/0.000267708100484237/0.00464482222528422/0.1140487226088/0.234892247193791/0.00352475921347137/0.102971792596777/0.370011381622678/0.000389594785557253/0.00280149847989475/0.00482744106465852/0.0167802630228829/0.0926049114236523/0.0367901966108682}]):0.001[&model=LG+F{0.00135873255869665/0.000433698592591788/0.00258764325673593/0.000510127950907262/0.00642110575176477/0.0029780484152415/0.00115551676071173/0.000267708100484237/0.00464482222528422/0.1140487226088/0.234892247193791/0.00352475921347137/0.102971792596777/0.370011381622678/0.000389594785557253/0.00280149847989475/0.00482744106465852/0.0167802630228829/0.0926049114236523/0.0367901966108682}],(D3:0.5[&model=LG+F{0.00135873255869665/0.000433698592591788/0.00258764325673593/0.000510127950907262/0.00642110575176477/0.0029780484152415/0.00115551676071173/0.000267708100484237/0.00464482222528422/0.1140487226088/0.234892247193791/0.00352475921347137/0.102971792596777/0.370011381622678/0.000389594785557253/0.00280149847989475/0.00482744106465852/0.0167802630228829/0.0926049114236523/0.0367901966108682}],D4:0.5[&model=LG+F{0.00135873255869665/0.000433698592591788/0.00258764325673593/0.000510127950907262/0.00642110575176477/0.0029780484152415/0.00115551676071173/0.000267708100484237/0.00464482222528422/0.1140487226088/0.234892247193791/0.00352475921347137/0.102971792596777/0.370011381622678/0.000389594785557253/0.00280149847989475/0.00482744106465852/0.0167802630228829/0.0926049114236523/0.0367901966108682}]):0.001[&model=LG+F{0.00135873255869665/0.000433698592591788/0.00258764325673593/0.000510127950907262/0.00642110575176477/0.0029780484152415/0.00115551676071173/0.000267708100484237/0.00464482222528422/0.1140487226088/0.234892247193791/0.00352475921347137/0.102971792596777/0.370011381622678/0.000389594785557253/0.00280149847989475/0.00482744106465852/0.0167802630228829/0.0926049114236523/0.0367901966108682}]):0.5[&model=LG+F{0.00135873255869665/0.000433698592591788/0.00258764325673593/0.000510127950907262/0.00642110575176477/0.0029780484152415/0.00115551676071173/0.000267708100484237/0.00464482222528422/0.1140487226088/0.234892247193791/0.00352475921347137/0.102971792596777/0.370011381622678/0.000389594785557253/0.00280149847989475/0.00482744106465852/0.0167802630228829/0.0926049114236523/0.0367901966108682}]):0.25[&model=LG+F{0.0161206862266086/0.00514561815961819/0.00173900254206326/0.000834531545530266/0.0105044534366392/0.00487186664093859/0.00189033983824617/0.00317622350373904/0.00759858514611061/0.0766454255313181/0.384266319332397/0.00236878295198987/0.0692012736378833/0.248662844678918/0.00462234841823167/0.00458304402271867/0.00789733604183183/0.0274512674908037/0.0622343037256269/0.060186036823557}]);
```
