## Supplementary material for "Modeling site-and-branch-heterogeneity with GFmix": C20pi11.nwk

```
((((A1:0.5[&model=LG+F{0.16307247733005/0.0929912736835577/0.063678299682354/0.0522346373171318/0.00476939007096645/0.0739613073922676/0.071038669137015/0.10014960864178/0.0256208511140364/0.00313568061979863/0.0123838004707944/0.0921623393528267/0.00522496297703284/0.00262063155370842/0.0172730784727327/0.142605601231396/0.0620159026597611/0.00155592391205856/0.00444841950743304/0.00905703323861555}],A2:0.5[&model=LG+F{0.16307247733005/0.0929912736835577/0.063678299682354/0.0522346373171318/0.00476939007096645/0.0739613073922676/0.071038669137015/0.10014960864178/0.0256208511140364/0.00313568061979863/0.0123838004707944/0.0921623393528267/0.00522496297703284/0.00262063155370842/0.0172730784727327/0.142605601231396/0.0620159026597611/0.00155592391205856/0.00444841950743304/0.00905703323861555}]):0.001[&model=LG+F{0.16307247733005/0.0929912736835577/0.063678299682354/0.0522346373171318/0.00476939007096645/0.0739613073922676/0.071038669137015/0.10014960864178/0.0256208511140364/0.00313568061979863/0.0123838004707944/0.0921623393528267/0.00522496297703284/0.00262063155370842/0.0172730784727327/0.142605601231396/0.0620159026597611/0.00155592391205856/0.00444841950743304/0.00905703323861555}],(A3:0.5[&model=LG+F{0.16307247733005/0.0929912736835577/0.063678299682354/0.0522346373171318/0.00476939007096645/0.0739613073922676/0.071038669137015/0.10014960864178/0.0256208511140364/0.00313568061979863/0.0123838004707944/0.0921623393528267/0.00522496297703284/0.00262063155370842/0.0172730784727327/0.142605601231396/0.0620159026597611/0.00155592391205856/0.00444841950743304/0.00905703323861555}],A4:0.5[&model=LG+F{0.16307247733005/0.0929912736835577/0.063678299682354/0.0522346373171318/0.00476939007096645/0.0739613073922676/0.071038669137015/0.10014960864178/0.0256208511140364/0.00313568061979863/0.0123838004707944/0.0921623393528267/0.00522496297703284/0.00262063155370842/0.0172730784727327/0.142605601231396/0.0620159026597611/0.00155592391205856/0.00444841950743304/0.00905703323861555}]):0.001[&model=LG+F{0.16307247733005/0.0929912736835577/0.063678299682354/0.0522346373171318/0.00476939007096645/0.0739613073922676/0.071038669137015/0.10014960864178/0.0256208511140364/0.00313568061979863/0.0123838004707944/0.0921623393528267/0.00522496297703284/0.00262063155370842/0.0172730784727327/0.142605601231396/0.0620159026597611/0.00155592391205856/0.00444841950743304/0.00905703323861555}]):0.5[&model=LG+F{0.16307247733005/0.0929912736835577/0.063678299682354/0.0522346373171318/0.00476939007096645/0.0739613073922676/0.071038669137015/0.10014960864178/0.0256208511140364/0.00313568061979863/0.0123838004707944/0.0921623393528267/0.00522496297703284/0.00262063155370842/0.0172730784727327/0.142605601231396/0.0620159026597611/0.00155592391205856/0.00444841950743304/0.00905703323861555}],((B1:0.5[&model=LG+F{0.0243435195542499/0.0138817716291181/0.16782161109442/0.0565518983134422/0.00516358638948516/0.080074306046822/0.076910107922605/0.0149503705115566/0.0277384479212153/0.00826396081737687/0.0134073377538056/0.242890158022044/0.0137701808793324/0.00690656961040203/0.00257853152443389/0.154392140425951/0.067141598011649/0.00168452305553446/0.0117236316340924/0.00980560886489902}],B2:0.5[&model=LG+F{0.0243435195542499/0.0138817716291181/0.16782161109442/0.0565518983134422/0.00516358638948516/0.080074306046822/0.076910107922605/0.0149503705115566/0.0277384479212153/0.00826396081737687/0.0134073377538056/0.242890158022044/0.0137701808793324/0.00690656961040203/0.00257853152443389/0.154392140425951/0.067141598011649/0.00168452305553446/0.0117236316340924/0.00980560886489902}]):0.001[&model=LG+F{0.0243435195542499/0.0138817716291181/0.16782161109442/0.0565518983134422/0.00516358638948516/0.080074306046822/0.076910107922605/0.0149503705115566/0.0277384479212153/0.00826396081737687/0.0134073377538056/0.242890158022044/0.0137701808793324/0.00690656961040203/0.00257853152443389/0.154392140425951/0.067141598011649/0.00168452305553446/0.0117236316340924/0.00980560886489902}],(B3:0.5[&model=LG+F{0.0243435195542499/0.0138817716291181/0.16782161109442/0.0565518983134422/0.00516358638948516/0.080074306046822/0.076910107922605/0.0149503705115566/0.0277384479212153/0.00826396081737687/0.0134073377538056/0.242890158022044/0.0137701808793324/0.00690656961040203/0.00257853152443389/0.154392140425951/0.067141598011649/0.00168452305553446/0.0117236316340924/0.00980560886489902}],B4:0.5[&model=LG+F{0.0243435195542499/0.0138817716291181/0.16782161109442/0.0565518983134422/0.00516358638948516/0.080074306046822/0.076910107922605/0.0149503705115566/0.0277384479212153/0.00826396081737687/0.0134073377538056/0.242890158022044/0.0137701808793324/0.00690656961040203/0.00257853152443389/0.154392140425951/0.067141598011649/0.00168452305553446/0.0117236316340924/0.00980560886489902}]):0.001[&model=LG+F{0.0243435195542499/0.0138817716291181/0.16782161109442/0.0565518983134422/0.00516358638948516/0.080074306046822/0.076910107922605/0.0149503705115566/0.0277384479212153/0.00826396081737687/0.0134073377538056/0.242890158022044/0.0137701808793324/0.00690656961040203/0.00257853152443389/0.154392140425951/0.067141598011649/0.00168452305553446/0.0117236316340924/0.00980560886489902}]):0.5[&model=LG+F{0.0243435195542499/0.0138817716291181/0.16782161109442/0.0565518983134422/0.00516358638948516/0.080074306046822/0.076910107922605/0.0149503705115566/0.0277384479212153/0.00826396081737687/0.0134073377538056/0.242890158022044/0.0137701808793324/0.00690656961040203/0.00257853152443389/0.154392140425951/0.067141598011649/0.00168452305553446/0.0117236316340924/0.00980560886489902}]):0.25[&model=LG+F{0.16307247733005/0.0929912736835577/0.063678299682354/0.0522346373171318/0.00476939007096645/0.0739613073922676/0.071038669137015/0.10014960864178/0.0256208511140364/0.00313568061979863/0.0123838004707944/0.0921623393528267/0.00522496297703284/0.00262063155370842/0.0172730784727327/0.142605601231396/0.0620159026597611/0.00155592391205856/0.00444841950743304/0.00905703323861555}],(((C1:0.5[&model=LG+F{0.16307247733005/0.0929912736835577/0.063678299682354/0.0522346373171318/0.00476939007096645/0.0739613073922676/0.071038669137015/0.10014960864178/0.0256208511140364/0.00313568061979863/0.0123838004707944/0.0921623393528267/0.00522496297703284/0.00262063155370842/0.0172730784727327/0.142605601231396/0.0620159026597611/0.00155592391205856/0.00444841950743304/0.00905703323861555}],C2:0.5[&model=LG+F{0.16307247733005/0.0929912736835577/0.063678299682354/0.0522346373171318/0.00476939007096645/0.0739613073922676/0.071038669137015/0.10014960864178/0.0256208511140364/0.00313568061979863/0.0123838004707944/0.0921623393528267/0.00522496297703284/0.00262063155370842/0.0172730784727327/0.142605601231396/0.0620159026597611/0.00155592391205856/0.00444841950743304/0.00905703323861555}]):0.001[&model=LG+F{0.16307247733005/0.0929912736835577/0.063678299682354/0.0522346373171318/0.00476939007096645/0.0739613073922676/0.071038669137015/0.10014960864178/0.0256208511140364/0.00313568061979863/0.0123838004707944/0.0921623393528267/0.00522496297703284/0.00262063155370842/0.0172730784727327/0.142605601231396/0.0620159026597611/0.00155592391205856/0.00444841950743304/0.00905703323861555}],(C3:0.5[&model=LG+F{0.16307247733005/0.0929912736835577/0.063678299682354/0.0522346373171318/0.00476939007096645/0.0739613073922676/0.071038669137015/0.10014960864178/0.0256208511140364/0.00313568061979863/0.0123838004707944/0.0921623393528267/0.00522496297703284/0.00262063155370842/0.0172730784727327/0.142605601231396/0.0620159026597611/0.00155592391205856/0.00444841950743304/0.00905703323861555}],C4:0.5[&model=LG+F{0.16307247733005/0.0929912736835577/0.063678299682354/0.0522346373171318/0.00476939007096645/0.0739613073922676/0.071038669137015/0.10014960864178/0.0256208511140364/0.00313568061979863/0.0123838004707944/0.0921623393528267/0.00522496297703284/0.00262063155370842/0.0172730784727327/0.142605601231396/0.0620159026597611/0.00155592391205856/0.00444841950743304/0.00905703323861555}]):0.001[&model=LG+F{0.16307247733005/0.0929912736835577/0.063678299682354/0.0522346373171318/0.00476939007096645/0.0739613073922676/0.071038669137015/0.10014960864178/0.0256208511140364/0.00313568061979863/0.0123838004707944/0.0921623393528267/0.00522496297703284/0.00262063155370842/0.0172730784727327/0.142605601231396/0.0620159026597611/0.00155592391205856/0.00444841950743304/0.00905703323861555}]):0.5[&model=LG+F{0.16307247733005/0.0929912736835577/0.063678299682354/0.0522346373171318/0.00476939007096645/0.0739613073922676/0.071038669137015/0.10014960864178/0.0256208511140364/0.00313568061979863/0.0123838004707944/0.0921623393528267/0.00522496297703284/0.00262063155370842/0.0172730784727327/0.142605601231396/0.0620159026597611/0.00155592391205856/0.00444841950743304/0.00905703323861555}],((D1:0.5[&model=LG+F{0.0243435195542499/0.0138817716291181/0.16782161109442/0.0565518983134422/0.00516358638948516/0.080074306046822/0.076910107922605/0.0149503705115566/0.0277384479212153/0.00826396081737687/0.0134073377538056/0.242890158022044/0.0137701808793324/0.00690656961040203/0.00257853152443389/0.154392140425951/0.067141598011649/0.00168452305553446/0.0117236316340924/0.00980560886489902}],D2:0.5[&model=LG+F{0.0243435195542499/0.0138817716291181/0.16782161109442/0.0565518983134422/0.00516358638948516/0.080074306046822/0.076910107922605/0.0149503705115566/0.0277384479212153/0.00826396081737687/0.0134073377538056/0.242890158022044/0.0137701808793324/0.00690656961040203/0.00257853152443389/0.154392140425951/0.067141598011649/0.00168452305553446/0.0117236316340924/0.00980560886489902}]):0.001[&model=LG+F{0.0243435195542499/0.0138817716291181/0.16782161109442/0.0565518983134422/0.00516358638948516/0.080074306046822/0.076910107922605/0.0149503705115566/0.0277384479212153/0.00826396081737687/0.0134073377538056/0.242890158022044/0.0137701808793324/0.00690656961040203/0.00257853152443389/0.154392140425951/0.067141598011649/0.00168452305553446/0.0117236316340924/0.00980560886489902}],(D3:0.5[&model=LG+F{0.0243435195542499/0.0138817716291181/0.16782161109442/0.0565518983134422/0.00516358638948516/0.080074306046822/0.076910107922605/0.0149503705115566/0.0277384479212153/0.00826396081737687/0.0134073377538056/0.242890158022044/0.0137701808793324/0.00690656961040203/0.00257853152443389/0.154392140425951/0.067141598011649/0.00168452305553446/0.0117236316340924/0.00980560886489902}],D4:0.5[&model=LG+F{0.0243435195542499/0.0138817716291181/0.16782161109442/0.0565518983134422/0.00516358638948516/0.080074306046822/0.076910107922605/0.0149503705115566/0.0277384479212153/0.00826396081737687/0.0134073377538056/0.242890158022044/0.0137701808793324/0.00690656961040203/0.00257853152443389/0.154392140425951/0.067141598011649/0.00168452305553446/0.0117236316340924/0.00980560886489902}]):0.001[&model=LG+F{0.0243435195542499/0.0138817716291181/0.16782161109442/0.0565518983134422/0.00516358638948516/0.080074306046822/0.076910107922605/0.0149503705115566/0.0277384479212153/0.00826396081737687/0.0134073377538056/0.242890158022044/0.0137701808793324/0.00690656961040203/0.00257853152443389/0.154392140425951/0.067141598011649/0.00168452305553446/0.0117236316340924/0.00980560886489902}]):0.5[&model=LG+F{0.0243435195542499/0.0138817716291181/0.16782161109442/0.0565518983134422/0.00516358638948516/0.080074306046822/0.076910107922605/0.0149503705115566/0.0277384479212153/0.00826396081737687/0.0134073377538056/0.242890158022044/0.0137701808793324/0.00690656961040203/0.00257853152443389/0.154392140425951/0.067141598011649/0.00168452305553446/0.0117236316340924/0.00980560886489902}]):0.25[&model=LG+F{0.16307247733005/0.0929912736835577/0.063678299682354/0.0522346373171318/0.00476939007096645/0.0739613073922676/0.071038669137015/0.10014960864178/0.0256208511140364/0.00313568061979863/0.0123838004707944/0.0921623393528267/0.00522496297703284/0.00262063155370842/0.0172730784727327/0.142605601231396/0.0620159026597611/0.00155592391205856/0.00444841950743304/0.00905703323861555}]);
```
