## Supplementary material for "Modeling site-and-branch-heterogeneity with GFmix": C20pi12.nwk

```
((((A1:0.5[&model=LG+F{0.02181087435471/0.0049215336826014/0.00184653419097351/0.00086303640026647/0.00569530254182114/0.00682684306964209/0.00209793780697932/0.00254103467864059/0.00245202341605415/0.187840784812696/0.452813069257785/0.002706862665117/0.115434878601895/0.0358225885528433/0.00475969902411281/0.00478441925515503/0.0155314847528176/0.0027841645241774/0.00523550613262443/0.123231116816804}],A2:0.5[&model=LG+F{0.02181087435471/0.0049215336826014/0.00184653419097351/0.00086303640026647/0.00569530254182114/0.00682684306964209/0.00209793780697932/0.00254103467864059/0.00245202341605415/0.187840784812696/0.452813069257785/0.002706862665117/0.115434878601895/0.0358225885528433/0.00475969902411281/0.00478441925515503/0.0155314847528176/0.0027841645241774/0.00523550613262443/0.123231116816804}]):0.001[&model=LG+F{0.02181087435471/0.0049215336826014/0.00184653419097351/0.00086303640026647/0.00569530254182114/0.00682684306964209/0.00209793780697932/0.00254103467864059/0.00245202341605415/0.187840784812696/0.452813069257785/0.002706862665117/0.115434878601895/0.0358225885528433/0.00475969902411281/0.00478441925515503/0.0155314847528176/0.0027841645241774/0.00523550613262443/0.123231116816804}],(A3:0.5[&model=LG+F{0.02181087435471/0.0049215336826014/0.00184653419097351/0.00086303640026647/0.00569530254182114/0.00682684306964209/0.00209793780697932/0.00254103467864059/0.00245202341605415/0.187840784812696/0.452813069257785/0.002706862665117/0.115434878601895/0.0358225885528433/0.00475969902411281/0.00478441925515503/0.0155314847528176/0.0027841645241774/0.00523550613262443/0.123231116816804}],A4:0.5[&model=LG+F{0.02181087435471/0.0049215336826014/0.00184653419097351/0.00086303640026647/0.00569530254182114/0.00682684306964209/0.00209793780697932/0.00254103467864059/0.00245202341605415/0.187840784812696/0.452813069257785/0.002706862665117/0.115434878601895/0.0358225885528433/0.00475969902411281/0.00478441925515503/0.0155314847528176/0.0027841645241774/0.00523550613262443/0.123231116816804}]):0.001[&model=LG+F{0.02181087435471/0.0049215336826014/0.00184653419097351/0.00086303640026647/0.00569530254182114/0.00682684306964209/0.00209793780697932/0.00254103467864059/0.00245202341605415/0.187840784812696/0.452813069257785/0.002706862665117/0.115434878601895/0.0358225885528433/0.00475969902411281/0.00478441925515503/0.0155314847528176/0.0027841645241774/0.00523550613262443/0.123231116816804}]):0.5[&model=LG+F{0.02181087435471/0.0049215336826014/0.00184653419097351/0.00086303640026647/0.00569530254182114/0.00682684306964209/0.00209793780697932/0.00254103467864059/0.00245202341605415/0.187840784812696/0.452813069257785/0.002706862665117/0.115434878601895/0.0358225885528433/0.00475969902411281/0.00478441925515503/0.0155314847528176/0.0027841645241774/0.00523550613262443/0.123231116816804}],((B1:0.5[&model=LG+F{0.00204436275428321/0.000461302008852655/0.00305559623301206/0.000586678134438156/0.00387157421085003/0.00464077709232547/0.00142614406343218/0.000238174617389101/0.00166684571228416/0.310833992289687/0.307814973550767/0.0044792451736038/0.191018602275756/0.059278277745348/0.000446133027417724/0.00325237053977988/0.0105580511981004/0.00189262984563451/0.00866357790446582/0.0837705126880984}],B2:0.5[&model=LG+F{0.00204436275428321/0.000461302008852655/0.00305559623301206/0.000586678134438156/0.00387157421085003/0.00464077709232547/0.00142614406343218/0.000238174617389101/0.00166684571228416/0.310833992289687/0.307814973550767/0.0044792451736038/0.191018602275756/0.059278277745348/0.000446133027417724/0.00325237053977988/0.0105580511981004/0.00189262984563451/0.00866357790446582/0.0837705126880984}]):0.001[&model=LG+F{0.00204436275428321/0.000461302008852655/0.00305559623301206/0.000586678134438156/0.00387157421085003/0.00464077709232547/0.00142614406343218/0.000238174617389101/0.00166684571228416/0.310833992289687/0.307814973550767/0.0044792451736038/0.191018602275756/0.059278277745348/0.000446133027417724/0.00325237053977988/0.0105580511981004/0.00189262984563451/0.00866357790446582/0.0837705126880984}],(B3:0.5[&model=LG+F{0.00204436275428321/0.000461302008852655/0.00305559623301206/0.000586678134438156/0.00387157421085003/0.00464077709232547/0.00142614406343218/0.000238174617389101/0.00166684571228416/0.310833992289687/0.307814973550767/0.0044792451736038/0.191018602275756/0.059278277745348/0.000446133027417724/0.00325237053977988/0.0105580511981004/0.00189262984563451/0.00866357790446582/0.0837705126880984}],B4:0.5[&model=LG+F{0.00204436275428321/0.000461302008852655/0.00305559623301206/0.000586678134438156/0.00387157421085003/0.00464077709232547/0.00142614406343218/0.000238174617389101/0.00166684571228416/0.310833992289687/0.307814973550767/0.0044792451736038/0.191018602275756/0.059278277745348/0.000446133027417724/0.00325237053977988/0.0105580511981004/0.00189262984563451/0.00866357790446582/0.0837705126880984}]):0.001[&model=LG+F{0.00204436275428321/0.000461302008852655/0.00305559623301206/0.000586678134438156/0.00387157421085003/0.00464077709232547/0.00142614406343218/0.000238174617389101/0.00166684571228416/0.310833992289687/0.307814973550767/0.0044792451736038/0.191018602275756/0.059278277745348/0.000446133027417724/0.00325237053977988/0.0105580511981004/0.00189262984563451/0.00866357790446582/0.0837705126880984}]):0.5[&model=LG+F{0.00204436275428321/0.000461302008852655/0.00305559623301206/0.000586678134438156/0.00387157421085003/0.00464077709232547/0.00142614406343218/0.000238174617389101/0.00166684571228416/0.310833992289687/0.307814973550767/0.0044792451736038/0.191018602275756/0.059278277745348/0.000446133027417724/0.00325237053977988/0.0105580511981004/0.00189262984563451/0.00866357790446582/0.0837705126880984}]):0.25[&model=LG+F{0.02181087435471/0.0049215336826014/0.00184653419097351/0.00086303640026647/0.00569530254182114/0.00682684306964209/0.00209793780697932/0.00254103467864059/0.00245202341605415/0.187840784812696/0.452813069257785/0.002706862665117/0.115434878601895/0.0358225885528433/0.00475969902411281/0.00478441925515503/0.0155314847528176/0.0027841645241774/0.00523550613262443/0.123231116816804}],(((C1:0.5[&model=LG+F{0.02181087435471/0.0049215336826014/0.00184653419097351/0.00086303640026647/0.00569530254182114/0.00682684306964209/0.00209793780697932/0.00254103467864059/0.00245202341605415/0.187840784812696/0.452813069257785/0.002706862665117/0.115434878601895/0.0358225885528433/0.00475969902411281/0.00478441925515503/0.0155314847528176/0.0027841645241774/0.00523550613262443/0.123231116816804}],C2:0.5[&model=LG+F{0.02181087435471/0.0049215336826014/0.00184653419097351/0.00086303640026647/0.00569530254182114/0.00682684306964209/0.00209793780697932/0.00254103467864059/0.00245202341605415/0.187840784812696/0.452813069257785/0.002706862665117/0.115434878601895/0.0358225885528433/0.00475969902411281/0.00478441925515503/0.0155314847528176/0.0027841645241774/0.00523550613262443/0.123231116816804}]):0.001[&model=LG+F{0.02181087435471/0.0049215336826014/0.00184653419097351/0.00086303640026647/0.00569530254182114/0.00682684306964209/0.00209793780697932/0.00254103467864059/0.00245202341605415/0.187840784812696/0.452813069257785/0.002706862665117/0.115434878601895/0.0358225885528433/0.00475969902411281/0.00478441925515503/0.0155314847528176/0.0027841645241774/0.00523550613262443/0.123231116816804}],(C3:0.5[&model=LG+F{0.02181087435471/0.0049215336826014/0.00184653419097351/0.00086303640026647/0.00569530254182114/0.00682684306964209/0.00209793780697932/0.00254103467864059/0.00245202341605415/0.187840784812696/0.452813069257785/0.002706862665117/0.115434878601895/0.0358225885528433/0.00475969902411281/0.00478441925515503/0.0155314847528176/0.0027841645241774/0.00523550613262443/0.123231116816804}],C4:0.5[&model=LG+F{0.02181087435471/0.0049215336826014/0.00184653419097351/0.00086303640026647/0.00569530254182114/0.00682684306964209/0.00209793780697932/0.00254103467864059/0.00245202341605415/0.187840784812696/0.452813069257785/0.002706862665117/0.115434878601895/0.0358225885528433/0.00475969902411281/0.00478441925515503/0.0155314847528176/0.0027841645241774/0.00523550613262443/0.123231116816804}]):0.001[&model=LG+F{0.02181087435471/0.0049215336826014/0.00184653419097351/0.00086303640026647/0.00569530254182114/0.00682684306964209/0.00209793780697932/0.00254103467864059/0.00245202341605415/0.187840784812696/0.452813069257785/0.002706862665117/0.115434878601895/0.0358225885528433/0.00475969902411281/0.00478441925515503/0.0155314847528176/0.0027841645241774/0.00523550613262443/0.123231116816804}]):0.5[&model=LG+F{0.02181087435471/0.0049215336826014/0.00184653419097351/0.00086303640026647/0.00569530254182114/0.00682684306964209/0.00209793780697932/0.00254103467864059/0.00245202341605415/0.187840784812696/0.452813069257785/0.002706862665117/0.115434878601895/0.0358225885528433/0.00475969902411281/0.00478441925515503/0.0155314847528176/0.0027841645241774/0.00523550613262443/0.123231116816804}],((D1:0.5[&model=LG+F{0.00204436275428321/0.000461302008852655/0.00305559623301206/0.000586678134438156/0.00387157421085003/0.00464077709232547/0.00142614406343218/0.000238174617389101/0.00166684571228416/0.310833992289687/0.307814973550767/0.0044792451736038/0.191018602275756/0.059278277745348/0.000446133027417724/0.00325237053977988/0.0105580511981004/0.00189262984563451/0.00866357790446582/0.0837705126880984}],D2:0.5[&model=LG+F{0.00204436275428321/0.000461302008852655/0.00305559623301206/0.000586678134438156/0.00387157421085003/0.00464077709232547/0.00142614406343218/0.000238174617389101/0.00166684571228416/0.310833992289687/0.307814973550767/0.0044792451736038/0.191018602275756/0.059278277745348/0.000446133027417724/0.00325237053977988/0.0105580511981004/0.00189262984563451/0.00866357790446582/0.0837705126880984}]):0.001[&model=LG+F{0.00204436275428321/0.000461302008852655/0.00305559623301206/0.000586678134438156/0.00387157421085003/0.00464077709232547/0.00142614406343218/0.000238174617389101/0.00166684571228416/0.310833992289687/0.307814973550767/0.0044792451736038/0.191018602275756/0.059278277745348/0.000446133027417724/0.00325237053977988/0.0105580511981004/0.00189262984563451/0.00866357790446582/0.0837705126880984}],(D3:0.5[&model=LG+F{0.00204436275428321/0.000461302008852655/0.00305559623301206/0.000586678134438156/0.00387157421085003/0.00464077709232547/0.00142614406343218/0.000238174617389101/0.00166684571228416/0.310833992289687/0.307814973550767/0.0044792451736038/0.191018602275756/0.059278277745348/0.000446133027417724/0.00325237053977988/0.0105580511981004/0.00189262984563451/0.00866357790446582/0.0837705126880984}],D4:0.5[&model=LG+F{0.00204436275428321/0.000461302008852655/0.00305559623301206/0.000586678134438156/0.00387157421085003/0.00464077709232547/0.00142614406343218/0.000238174617389101/0.00166684571228416/0.310833992289687/0.307814973550767/0.0044792451736038/0.191018602275756/0.059278277745348/0.000446133027417724/0.00325237053977988/0.0105580511981004/0.00189262984563451/0.00866357790446582/0.0837705126880984}]):0.001[&model=LG+F{0.00204436275428321/0.000461302008852655/0.00305559623301206/0.000586678134438156/0.00387157421085003/0.00464077709232547/0.00142614406343218/0.000238174617389101/0.00166684571228416/0.310833992289687/0.307814973550767/0.0044792451736038/0.191018602275756/0.059278277745348/0.000446133027417724/0.00325237053977988/0.0105580511981004/0.00189262984563451/0.00866357790446582/0.0837705126880984}]):0.5[&model=LG+F{0.00204436275428321/0.000461302008852655/0.00305559623301206/0.000586678134438156/0.00387157421085003/0.00464077709232547/0.00142614406343218/0.000238174617389101/0.00166684571228416/0.310833992289687/0.307814973550767/0.0044792451736038/0.191018602275756/0.059278277745348/0.000446133027417724/0.00325237053977988/0.0105580511981004/0.00189262984563451/0.00866357790446582/0.0837705126880984}]):0.25[&model=LG+F{0.02181087435471/0.0049215336826014/0.00184653419097351/0.00086303640026647/0.00569530254182114/0.00682684306964209/0.00209793780697932/0.00254103467864059/0.00245202341605415/0.187840784812696/0.452813069257785/0.002706862665117/0.115434878601895/0.0358225885528433/0.00475969902411281/0.00478441925515503/0.0155314847528176/0.0027841645241774/0.00523550613262443/0.123231116816804}]);
```
