## Supplementary material for "Modeling site-and-branch-heterogeneity with GFmix": C20pi13.nwk

```
((((A1:0.5[&model=LG+F{0.0548734624583513/0.0581040096897852/0.019124816569868/0.0143776516648648/0.00770933407160949/0.0436669713034506/0.0470634167451694/0.00601186928666558/0.0168191742289561/0.158921755830519/0.114050625962898/0.0527069957644627/0.0301406539705715/0.011926295257678/0.014289246129293/0.0269539900319128/0.0968100365782096/0.00322042349458044/0.0102631606036377/0.212965703971923}],A2:0.5[&model=LG+F{0.0548734624583513/0.0581040096897852/0.019124816569868/0.0143776516648648/0.00770933407160949/0.0436669713034506/0.0470634167451694/0.00601186928666558/0.0168191742289561/0.158921755830519/0.114050625962898/0.0527069957644627/0.0301406539705715/0.011926295257678/0.014289246129293/0.0269539900319128/0.0968100365782096/0.00322042349458044/0.0102631606036377/0.212965703971923}]):0.001[&model=LG+F{0.0548734624583513/0.0581040096897852/0.019124816569868/0.0143776516648648/0.00770933407160949/0.0436669713034506/0.0470634167451694/0.00601186928666558/0.0168191742289561/0.158921755830519/0.114050625962898/0.0527069957644627/0.0301406539705715/0.011926295257678/0.014289246129293/0.0269539900319128/0.0968100365782096/0.00322042349458044/0.0102631606036377/0.212965703971923}],(A3:0.5[&model=LG+F{0.0548734624583513/0.0581040096897852/0.019124816569868/0.0143776516648648/0.00770933407160949/0.0436669713034506/0.0470634167451694/0.00601186928666558/0.0168191742289561/0.158921755830519/0.114050625962898/0.0527069957644627/0.0301406539705715/0.011926295257678/0.014289246129293/0.0269539900319128/0.0968100365782096/0.00322042349458044/0.0102631606036377/0.212965703971923}],A4:0.5[&model=LG+F{0.0548734624583513/0.0581040096897852/0.019124816569868/0.0143776516648648/0.00770933407160949/0.0436669713034506/0.0470634167451694/0.00601186928666558/0.0168191742289561/0.158921755830519/0.114050625962898/0.0527069957644627/0.0301406539705715/0.011926295257678/0.014289246129293/0.0269539900319128/0.0968100365782096/0.00322042349458044/0.0102631606036377/0.212965703971923}]):0.001[&model=LG+F{0.0548734624583513/0.0581040096897852/0.019124816569868/0.0143776516648648/0.00770933407160949/0.0436669713034506/0.0470634167451694/0.00601186928666558/0.0168191742289561/0.158921755830519/0.114050625962898/0.0527069957644627/0.0301406539705715/0.011926295257678/0.014289246129293/0.0269539900319128/0.0968100365782096/0.00322042349458044/0.0102631606036377/0.212965703971923}]):0.5[&model=LG+F{0.0548734624583513/0.0581040096897852/0.019124816569868/0.0143776516648648/0.00770933407160949/0.0436669713034506/0.0470634167451694/0.00601186928666558/0.0168191742289561/0.158921755830519/0.114050625962898/0.0527069957644627/0.0301406539705715/0.011926295257678/0.014289246129293/0.0269539900319128/0.0968100365782096/0.00322042349458044/0.0102631606036377/0.212965703971923}],((B1:0.5[&model=LG+F{0.00586018622005359/0.00620519102785572/0.0360578691979766/0.0111358382642636/0.00597106532747728/0.0338211233141625/0.0364517522926627/0.00064203481923928/0.0130268564239755/0.299630580168705/0.0883349627786934/0.0993736045598276/0.0568270944948385/0.0224857996858043/0.00152601347737795/0.0208765158990084/0.074981710144424/0.0024942957315985/0.0193501308235737/0.164947078323077}],B2:0.5[&model=LG+F{0.00586018622005359/0.00620519102785572/0.0360578691979766/0.0111358382642636/0.00597106532747728/0.0338211233141625/0.0364517522926627/0.00064203481923928/0.0130268564239755/0.299630580168705/0.0883349627786934/0.0993736045598276/0.0568270944948385/0.0224857996858043/0.00152601347737795/0.0208765158990084/0.074981710144424/0.0024942957315985/0.0193501308235737/0.164947078323077}]):0.001[&model=LG+F{0.00586018622005359/0.00620519102785572/0.0360578691979766/0.0111358382642636/0.00597106532747728/0.0338211233141625/0.0364517522926627/0.00064203481923928/0.0130268564239755/0.299630580168705/0.0883349627786934/0.0993736045598276/0.0568270944948385/0.0224857996858043/0.00152601347737795/0.0208765158990084/0.074981710144424/0.0024942957315985/0.0193501308235737/0.164947078323077}],(B3:0.5[&model=LG+F{0.00586018622005359/0.00620519102785572/0.0360578691979766/0.0111358382642636/0.00597106532747728/0.0338211233141625/0.0364517522926627/0.00064203481923928/0.0130268564239755/0.299630580168705/0.0883349627786934/0.0993736045598276/0.0568270944948385/0.0224857996858043/0.00152601347737795/0.0208765158990084/0.074981710144424/0.0024942957315985/0.0193501308235737/0.164947078323077}],B4:0.5[&model=LG+F{0.00586018622005359/0.00620519102785572/0.0360578691979766/0.0111358382642636/0.00597106532747728/0.0338211233141625/0.0364517522926627/0.00064203481923928/0.0130268564239755/0.299630580168705/0.0883349627786934/0.0993736045598276/0.0568270944948385/0.0224857996858043/0.00152601347737795/0.0208765158990084/0.074981710144424/0.0024942957315985/0.0193501308235737/0.164947078323077}]):0.001[&model=LG+F{0.00586018622005359/0.00620519102785572/0.0360578691979766/0.0111358382642636/0.00597106532747728/0.0338211233141625/0.0364517522926627/0.00064203481923928/0.0130268564239755/0.299630580168705/0.0883349627786934/0.0993736045598276/0.0568270944948385/0.0224857996858043/0.00152601347737795/0.0208765158990084/0.074981710144424/0.0024942957315985/0.0193501308235737/0.164947078323077}]):0.5[&model=LG+F{0.00586018622005359/0.00620519102785572/0.0360578691979766/0.0111358382642636/0.00597106532747728/0.0338211233141625/0.0364517522926627/0.00064203481923928/0.0130268564239755/0.299630580168705/0.0883349627786934/0.0993736045598276/0.0568270944948385/0.0224857996858043/0.00152601347737795/0.0208765158990084/0.074981710144424/0.0024942957315985/0.0193501308235737/0.164947078323077}]):0.25[&model=LG+F{0.0548734624583513/0.0581040096897852/0.019124816569868/0.0143776516648648/0.00770933407160949/0.0436669713034506/0.0470634167451694/0.00601186928666558/0.0168191742289561/0.158921755830519/0.114050625962898/0.0527069957644627/0.0301406539705715/0.011926295257678/0.014289246129293/0.0269539900319128/0.0968100365782096/0.00322042349458044/0.0102631606036377/0.212965703971923}],(((C1:0.5[&model=LG+F{0.0548734624583513/0.0581040096897852/0.019124816569868/0.0143776516648648/0.00770933407160949/0.0436669713034506/0.0470634167451694/0.00601186928666558/0.0168191742289561/0.158921755830519/0.114050625962898/0.0527069957644627/0.0301406539705715/0.011926295257678/0.014289246129293/0.0269539900319128/0.0968100365782096/0.00322042349458044/0.0102631606036377/0.212965703971923}],C2:0.5[&model=LG+F{0.0548734624583513/0.0581040096897852/0.019124816569868/0.0143776516648648/0.00770933407160949/0.0436669713034506/0.0470634167451694/0.00601186928666558/0.0168191742289561/0.158921755830519/0.114050625962898/0.0527069957644627/0.0301406539705715/0.011926295257678/0.014289246129293/0.0269539900319128/0.0968100365782096/0.00322042349458044/0.0102631606036377/0.212965703971923}]):0.001[&model=LG+F{0.0548734624583513/0.0581040096897852/0.019124816569868/0.0143776516648648/0.00770933407160949/0.0436669713034506/0.0470634167451694/0.00601186928666558/0.0168191742289561/0.158921755830519/0.114050625962898/0.0527069957644627/0.0301406539705715/0.011926295257678/0.014289246129293/0.0269539900319128/0.0968100365782096/0.00322042349458044/0.0102631606036377/0.212965703971923}],(C3:0.5[&model=LG+F{0.0548734624583513/0.0581040096897852/0.019124816569868/0.0143776516648648/0.00770933407160949/0.0436669713034506/0.0470634167451694/0.00601186928666558/0.0168191742289561/0.158921755830519/0.114050625962898/0.0527069957644627/0.0301406539705715/0.011926295257678/0.014289246129293/0.0269539900319128/0.0968100365782096/0.00322042349458044/0.0102631606036377/0.212965703971923}],C4:0.5[&model=LG+F{0.0548734624583513/0.0581040096897852/0.019124816569868/0.0143776516648648/0.00770933407160949/0.0436669713034506/0.0470634167451694/0.00601186928666558/0.0168191742289561/0.158921755830519/0.114050625962898/0.0527069957644627/0.0301406539705715/0.011926295257678/0.014289246129293/0.0269539900319128/0.0968100365782096/0.00322042349458044/0.0102631606036377/0.212965703971923}]):0.001[&model=LG+F{0.0548734624583513/0.0581040096897852/0.019124816569868/0.0143776516648648/0.00770933407160949/0.0436669713034506/0.0470634167451694/0.00601186928666558/0.0168191742289561/0.158921755830519/0.114050625962898/0.0527069957644627/0.0301406539705715/0.011926295257678/0.014289246129293/0.0269539900319128/0.0968100365782096/0.00322042349458044/0.0102631606036377/0.212965703971923}]):0.5[&model=LG+F{0.0548734624583513/0.0581040096897852/0.019124816569868/0.0143776516648648/0.00770933407160949/0.0436669713034506/0.0470634167451694/0.00601186928666558/0.0168191742289561/0.158921755830519/0.114050625962898/0.0527069957644627/0.0301406539705715/0.011926295257678/0.014289246129293/0.0269539900319128/0.0968100365782096/0.00322042349458044/0.0102631606036377/0.212965703971923}],((D1:0.5[&model=LG+F{0.00586018622005359/0.00620519102785572/0.0360578691979766/0.0111358382642636/0.00597106532747728/0.0338211233141625/0.0364517522926627/0.00064203481923928/0.0130268564239755/0.299630580168705/0.0883349627786934/0.0993736045598276/0.0568270944948385/0.0224857996858043/0.00152601347737795/0.0208765158990084/0.074981710144424/0.0024942957315985/0.0193501308235737/0.164947078323077}],D2:0.5[&model=LG+F{0.00586018622005359/0.00620519102785572/0.0360578691979766/0.0111358382642636/0.00597106532747728/0.0338211233141625/0.0364517522926627/0.00064203481923928/0.0130268564239755/0.299630580168705/0.0883349627786934/0.0993736045598276/0.0568270944948385/0.0224857996858043/0.00152601347737795/0.0208765158990084/0.074981710144424/0.0024942957315985/0.0193501308235737/0.164947078323077}]):0.001[&model=LG+F{0.00586018622005359/0.00620519102785572/0.0360578691979766/0.0111358382642636/0.00597106532747728/0.0338211233141625/0.0364517522926627/0.00064203481923928/0.0130268564239755/0.299630580168705/0.0883349627786934/0.0993736045598276/0.0568270944948385/0.0224857996858043/0.00152601347737795/0.0208765158990084/0.074981710144424/0.0024942957315985/0.0193501308235737/0.164947078323077}],(D3:0.5[&model=LG+F{0.00586018622005359/0.00620519102785572/0.0360578691979766/0.0111358382642636/0.00597106532747728/0.0338211233141625/0.0364517522926627/0.00064203481923928/0.0130268564239755/0.299630580168705/0.0883349627786934/0.0993736045598276/0.0568270944948385/0.0224857996858043/0.00152601347737795/0.0208765158990084/0.074981710144424/0.0024942957315985/0.0193501308235737/0.164947078323077}],D4:0.5[&model=LG+F{0.00586018622005359/0.00620519102785572/0.0360578691979766/0.0111358382642636/0.00597106532747728/0.0338211233141625/0.0364517522926627/0.00064203481923928/0.0130268564239755/0.299630580168705/0.0883349627786934/0.0993736045598276/0.0568270944948385/0.0224857996858043/0.00152601347737795/0.0208765158990084/0.074981710144424/0.0024942957315985/0.0193501308235737/0.164947078323077}]):0.001[&model=LG+F{0.00586018622005359/0.00620519102785572/0.0360578691979766/0.0111358382642636/0.00597106532747728/0.0338211233141625/0.0364517522926627/0.00064203481923928/0.0130268564239755/0.299630580168705/0.0883349627786934/0.0993736045598276/0.0568270944948385/0.0224857996858043/0.00152601347737795/0.0208765158990084/0.074981710144424/0.0024942957315985/0.0193501308235737/0.164947078323077}]):0.5[&model=LG+F{0.00586018622005359/0.00620519102785572/0.0360578691979766/0.0111358382642636/0.00597106532747728/0.0338211233141625/0.0364517522926627/0.00064203481923928/0.0130268564239755/0.299630580168705/0.0883349627786934/0.0993736045598276/0.0568270944948385/0.0224857996858043/0.00152601347737795/0.0208765158990084/0.074981710144424/0.0024942957315985/0.0193501308235737/0.164947078323077}]):0.25[&model=LG+F{0.0548734624583513/0.0581040096897852/0.019124816569868/0.0143776516648648/0.00770933407160949/0.0436669713034506/0.0470634167451694/0.00601186928666558/0.0168191742289561/0.158921755830519/0.114050625962898/0.0527069957644627/0.0301406539705715/0.011926295257678/0.014289246129293/0.0269539900319128/0.0968100365782096/0.00322042349458044/0.0102631606036377/0.212965703971923}]);
```
