## Supplementary material for "Modeling site-and-branch-heterogeneity with GFmix": C20pi14.nwk

```
((((A1:0.5[&model=LG+F{0.441371592003715/0.0059462463068885/0.007720287242913/0.00423520588053492/0.0381874870792175/0.00575437978621106/0.00593355049300263/0.100288214461885/0.00291445886403847/0.00643570830726082/0.00937335029390833/0.00327848737048801/0.00583627967073465/0.00407800057127936/0.0199096778037433/0.221537123276775/0.0700312256905057/0.00114228950164517/0.00293196373735013/0.0430941537874409}],A2:0.5[&model=LG+F{0.441371592003715/0.0059462463068885/0.007720287242913/0.00423520588053492/0.0381874870792175/0.00575437978621106/0.00593355049300263/0.100288214461885/0.00291445886403847/0.00643570830726082/0.00937335029390833/0.00327848737048801/0.00583627967073465/0.00407800057127936/0.0199096778037433/0.221537123276775/0.0700312256905057/0.00114228950164517/0.00293196373735013/0.0430941537874409}]):0.001[&model=LG+F{0.441371592003715/0.0059462463068885/0.007720287242913/0.00423520588053492/0.0381874870792175/0.00575437978621106/0.00593355049300263/0.100288214461885/0.00291445886403847/0.00643570830726082/0.00937335029390833/0.00327848737048801/0.00583627967073465/0.00407800057127936/0.0199096778037433/0.221537123276775/0.0700312256905057/0.00114228950164517/0.00293196373735013/0.0430941537874409}],(A3:0.5[&model=LG+F{0.441371592003715/0.0059462463068885/0.007720287242913/0.00423520588053492/0.0381874870792175/0.00575437978621106/0.00593355049300263/0.100288214461885/0.00291445886403847/0.00643570830726082/0.00937335029390833/0.00327848737048801/0.00583627967073465/0.00407800057127936/0.0199096778037433/0.221537123276775/0.0700312256905057/0.00114228950164517/0.00293196373735013/0.0430941537874409}],A4:0.5[&model=LG+F{0.441371592003715/0.0059462463068885/0.007720287242913/0.00423520588053492/0.0381874870792175/0.00575437978621106/0.00593355049300263/0.100288214461885/0.00291445886403847/0.00643570830726082/0.00937335029390833/0.00327848737048801/0.00583627967073465/0.00407800057127936/0.0199096778037433/0.221537123276775/0.0700312256905057/0.00114228950164517/0.00293196373735013/0.0430941537874409}]):0.001[&model=LG+F{0.441371592003715/0.0059462463068885/0.007720287242913/0.00423520588053492/0.0381874870792175/0.00575437978621106/0.00593355049300263/0.100288214461885/0.00291445886403847/0.00643570830726082/0.00937335029390833/0.00327848737048801/0.00583627967073465/0.00407800057127936/0.0199096778037433/0.221537123276775/0.0700312256905057/0.00114228950164517/0.00293196373735013/0.0430941537874409}]):0.5[&model=LG+F{0.441371592003715/0.0059462463068885/0.007720287242913/0.00423520588053492/0.0381874870792175/0.00575437978621106/0.00593355049300263/0.100288214461885/0.00291445886403847/0.00643570830726082/0.00937335029390833/0.00327848737048801/0.00583627967073465/0.00407800057127936/0.0199096778037433/0.221537123276775/0.0700312256905057/0.00114228950164517/0.00293196373735013/0.0430941537874409}],((B1:0.5[&model=LG+F{0.109819224040516/0.00147950653645779/0.0339126072981513/0.00764248201447568/0.068909798345879/0.010383850339532/0.0107071661222355/0.0249530647013646/0.00525917749423082/0.0282698870705795/0.0169143279116167/0.0144012847228412/0.0256368000734035/0.0179132754500016/0.00495379722418875/0.399766511461207/0.126372223190193/0.00206127570132316/0.0128791237564962/0.0777639398271635}],B2:0.5[&model=LG+F{0.109819224040516/0.00147950653645779/0.0339126072981513/0.00764248201447568/0.068909798345879/0.010383850339532/0.0107071661222355/0.0249530647013646/0.00525917749423082/0.0282698870705795/0.0169143279116167/0.0144012847228412/0.0256368000734035/0.0179132754500016/0.00495379722418875/0.399766511461207/0.126372223190193/0.00206127570132316/0.0128791237564962/0.0777639398271635}]):0.001[&model=LG+F{0.109819224040516/0.00147950653645779/0.0339126072981513/0.00764248201447568/0.068909798345879/0.010383850339532/0.0107071661222355/0.0249530647013646/0.00525917749423082/0.0282698870705795/0.0169143279116167/0.0144012847228412/0.0256368000734035/0.0179132754500016/0.00495379722418875/0.399766511461207/0.126372223190193/0.00206127570132316/0.0128791237564962/0.0777639398271635}],(B3:0.5[&model=LG+F{0.109819224040516/0.00147950653645779/0.0339126072981513/0.00764248201447568/0.068909798345879/0.010383850339532/0.0107071661222355/0.0249530647013646/0.00525917749423082/0.0282698870705795/0.0169143279116167/0.0144012847228412/0.0256368000734035/0.0179132754500016/0.00495379722418875/0.399766511461207/0.126372223190193/0.00206127570132316/0.0128791237564962/0.0777639398271635}],B4:0.5[&model=LG+F{0.109819224040516/0.00147950653645779/0.0339126072981513/0.00764248201447568/0.068909798345879/0.010383850339532/0.0107071661222355/0.0249530647013646/0.00525917749423082/0.0282698870705795/0.0169143279116167/0.0144012847228412/0.0256368000734035/0.0179132754500016/0.00495379722418875/0.399766511461207/0.126372223190193/0.00206127570132316/0.0128791237564962/0.0777639398271635}]):0.001[&model=LG+F{0.109819224040516/0.00147950653645779/0.0339126072981513/0.00764248201447568/0.068909798345879/0.010383850339532/0.0107071661222355/0.0249530647013646/0.00525917749423082/0.0282698870705795/0.0169143279116167/0.0144012847228412/0.0256368000734035/0.0179132754500016/0.00495379722418875/0.399766511461207/0.126372223190193/0.00206127570132316/0.0128791237564962/0.0777639398271635}]):0.5[&model=LG+F{0.109819224040516/0.00147950653645779/0.0339126072981513/0.00764248201447568/0.068909798345879/0.010383850339532/0.0107071661222355/0.0249530647013646/0.00525917749423082/0.0282698870705795/0.0169143279116167/0.0144012847228412/0.0256368000734035/0.0179132754500016/0.00495379722418875/0.399766511461207/0.126372223190193/0.00206127570132316/0.0128791237564962/0.0777639398271635}]):0.25[&model=LG+F{0.441371592003715/0.0059462463068885/0.007720287242913/0.00423520588053492/0.0381874870792175/0.00575437978621106/0.00593355049300263/0.100288214461885/0.00291445886403847/0.00643570830726082/0.00937335029390833/0.00327848737048801/0.00583627967073465/0.00407800057127936/0.0199096778037433/0.221537123276775/0.0700312256905057/0.00114228950164517/0.00293196373735013/0.0430941537874409}],(((C1:0.5[&model=LG+F{0.441371592003715/0.0059462463068885/0.007720287242913/0.00423520588053492/0.0381874870792175/0.00575437978621106/0.00593355049300263/0.100288214461885/0.00291445886403847/0.00643570830726082/0.00937335029390833/0.00327848737048801/0.00583627967073465/0.00407800057127936/0.0199096778037433/0.221537123276775/0.0700312256905057/0.00114228950164517/0.00293196373735013/0.0430941537874409}],C2:0.5[&model=LG+F{0.441371592003715/0.0059462463068885/0.007720287242913/0.00423520588053492/0.0381874870792175/0.00575437978621106/0.00593355049300263/0.100288214461885/0.00291445886403847/0.00643570830726082/0.00937335029390833/0.00327848737048801/0.00583627967073465/0.00407800057127936/0.0199096778037433/0.221537123276775/0.0700312256905057/0.00114228950164517/0.00293196373735013/0.0430941537874409}]):0.001[&model=LG+F{0.441371592003715/0.0059462463068885/0.007720287242913/0.00423520588053492/0.0381874870792175/0.00575437978621106/0.00593355049300263/0.100288214461885/0.00291445886403847/0.00643570830726082/0.00937335029390833/0.00327848737048801/0.00583627967073465/0.00407800057127936/0.0199096778037433/0.221537123276775/0.0700312256905057/0.00114228950164517/0.00293196373735013/0.0430941537874409}],(C3:0.5[&model=LG+F{0.441371592003715/0.0059462463068885/0.007720287242913/0.00423520588053492/0.0381874870792175/0.00575437978621106/0.00593355049300263/0.100288214461885/0.00291445886403847/0.00643570830726082/0.00937335029390833/0.00327848737048801/0.00583627967073465/0.00407800057127936/0.0199096778037433/0.221537123276775/0.0700312256905057/0.00114228950164517/0.00293196373735013/0.0430941537874409}],C4:0.5[&model=LG+F{0.441371592003715/0.0059462463068885/0.007720287242913/0.00423520588053492/0.0381874870792175/0.00575437978621106/0.00593355049300263/0.100288214461885/0.00291445886403847/0.00643570830726082/0.00937335029390833/0.00327848737048801/0.00583627967073465/0.00407800057127936/0.0199096778037433/0.221537123276775/0.0700312256905057/0.00114228950164517/0.00293196373735013/0.0430941537874409}]):0.001[&model=LG+F{0.441371592003715/0.0059462463068885/0.007720287242913/0.00423520588053492/0.0381874870792175/0.00575437978621106/0.00593355049300263/0.100288214461885/0.00291445886403847/0.00643570830726082/0.00937335029390833/0.00327848737048801/0.00583627967073465/0.00407800057127936/0.0199096778037433/0.221537123276775/0.0700312256905057/0.00114228950164517/0.00293196373735013/0.0430941537874409}]):0.5[&model=LG+F{0.441371592003715/0.0059462463068885/0.007720287242913/0.00423520588053492/0.0381874870792175/0.00575437978621106/0.00593355049300263/0.100288214461885/0.00291445886403847/0.00643570830726082/0.00937335029390833/0.00327848737048801/0.00583627967073465/0.00407800057127936/0.0199096778037433/0.221537123276775/0.0700312256905057/0.00114228950164517/0.00293196373735013/0.0430941537874409}],((D1:0.5[&model=LG+F{0.109819224040516/0.00147950653645779/0.0339126072981513/0.00764248201447568/0.068909798345879/0.010383850339532/0.0107071661222355/0.0249530647013646/0.00525917749423082/0.0282698870705795/0.0169143279116167/0.0144012847228412/0.0256368000734035/0.0179132754500016/0.00495379722418875/0.399766511461207/0.126372223190193/0.00206127570132316/0.0128791237564962/0.0777639398271635}],D2:0.5[&model=LG+F{0.109819224040516/0.00147950653645779/0.0339126072981513/0.00764248201447568/0.068909798345879/0.010383850339532/0.0107071661222355/0.0249530647013646/0.00525917749423082/0.0282698870705795/0.0169143279116167/0.0144012847228412/0.0256368000734035/0.0179132754500016/0.00495379722418875/0.399766511461207/0.126372223190193/0.00206127570132316/0.0128791237564962/0.0777639398271635}]):0.001[&model=LG+F{0.109819224040516/0.00147950653645779/0.0339126072981513/0.00764248201447568/0.068909798345879/0.010383850339532/0.0107071661222355/0.0249530647013646/0.00525917749423082/0.0282698870705795/0.0169143279116167/0.0144012847228412/0.0256368000734035/0.0179132754500016/0.00495379722418875/0.399766511461207/0.126372223190193/0.00206127570132316/0.0128791237564962/0.0777639398271635}],(D3:0.5[&model=LG+F{0.109819224040516/0.00147950653645779/0.0339126072981513/0.00764248201447568/0.068909798345879/0.010383850339532/0.0107071661222355/0.0249530647013646/0.00525917749423082/0.0282698870705795/0.0169143279116167/0.0144012847228412/0.0256368000734035/0.0179132754500016/0.00495379722418875/0.399766511461207/0.126372223190193/0.00206127570132316/0.0128791237564962/0.0777639398271635}],D4:0.5[&model=LG+F{0.109819224040516/0.00147950653645779/0.0339126072981513/0.00764248201447568/0.068909798345879/0.010383850339532/0.0107071661222355/0.0249530647013646/0.00525917749423082/0.0282698870705795/0.0169143279116167/0.0144012847228412/0.0256368000734035/0.0179132754500016/0.00495379722418875/0.399766511461207/0.126372223190193/0.00206127570132316/0.0128791237564962/0.0777639398271635}]):0.001[&model=LG+F{0.109819224040516/0.00147950653645779/0.0339126072981513/0.00764248201447568/0.068909798345879/0.010383850339532/0.0107071661222355/0.0249530647013646/0.00525917749423082/0.0282698870705795/0.0169143279116167/0.0144012847228412/0.0256368000734035/0.0179132754500016/0.00495379722418875/0.399766511461207/0.126372223190193/0.00206127570132316/0.0128791237564962/0.0777639398271635}]):0.5[&model=LG+F{0.109819224040516/0.00147950653645779/0.0339126072981513/0.00764248201447568/0.068909798345879/0.010383850339532/0.0107071661222355/0.0249530647013646/0.00525917749423082/0.0282698870705795/0.0169143279116167/0.0144012847228412/0.0256368000734035/0.0179132754500016/0.00495379722418875/0.399766511461207/0.126372223190193/0.00206127570132316/0.0128791237564962/0.0777639398271635}]):0.25[&model=LG+F{0.441371592003715/0.0059462463068885/0.007720287242913/0.00423520588053492/0.0381874870792175/0.00575437978621106/0.00593355049300263/0.100288214461885/0.00291445886403847/0.00643570830726082/0.00937335029390833/0.00327848737048801/0.00583627967073465/0.00407800057127936/0.0199096778037433/0.221537123276775/0.0700312256905057/0.00114228950164517/0.00293196373735013/0.0430941537874409}]);
```
