## Supplementary material for "Modeling site-and-branch-heterogeneity with GFmix": C20pi15.nwk

```
((((A1:0.5[&model=LG+F{0.0460959325962988/0.0842411257695742/0.0943479995235693/0.0370810294929426/0.0126587641392025/0.083851187817018/0.0377579801440802/0.0267684480613333/0.213880088011364/0.00850772039074314/0.0365775518844314/0.0439053805992038/0.00912763311842836/0.0417833355918324/0.0112867981398418/0.0541096911667475/0.0314695316257653/0.0142102826853583/0.0968717732435216/0.0154685201986296}],A2:0.5[&model=LG+F{0.0460959325962988/0.0842411257695742/0.0943479995235693/0.0370810294929426/0.0126587641392025/0.083851187817018/0.0377579801440802/0.0267684480613333/0.213880088011364/0.00850772039074314/0.0365775518844314/0.0439053805992038/0.00912763311842836/0.0417833355918324/0.0112867981398418/0.0541096911667475/0.0314695316257653/0.0142102826853583/0.0968717732435216/0.0154685201986296}]):0.001[&model=LG+F{0.0460959325962988/0.0842411257695742/0.0943479995235693/0.0370810294929426/0.0126587641392025/0.083851187817018/0.0377579801440802/0.0267684480613333/0.213880088011364/0.00850772039074314/0.0365775518844314/0.0439053805992038/0.00912763311842836/0.0417833355918324/0.0112867981398418/0.0541096911667475/0.0314695316257653/0.0142102826853583/0.0968717732435216/0.0154685201986296}],(A3:0.5[&model=LG+F{0.0460959325962988/0.0842411257695742/0.0943479995235693/0.0370810294929426/0.0126587641392025/0.083851187817018/0.0377579801440802/0.0267684480613333/0.213880088011364/0.00850772039074314/0.0365775518844314/0.0439053805992038/0.00912763311842836/0.0417833355918324/0.0112867981398418/0.0541096911667475/0.0314695316257653/0.0142102826853583/0.0968717732435216/0.0154685201986296}],A4:0.5[&model=LG+F{0.0460959325962988/0.0842411257695742/0.0943479995235693/0.0370810294929426/0.0126587641392025/0.083851187817018/0.0377579801440802/0.0267684480613333/0.213880088011364/0.00850772039074314/0.0365775518844314/0.0439053805992038/0.00912763311842836/0.0417833355918324/0.0112867981398418/0.0541096911667475/0.0314695316257653/0.0142102826853583/0.0968717732435216/0.0154685201986296}]):0.001[&model=LG+F{0.0460959325962988/0.0842411257695742/0.0943479995235693/0.0370810294929426/0.0126587641392025/0.083851187817018/0.0377579801440802/0.0267684480613333/0.213880088011364/0.00850772039074314/0.0365775518844314/0.0439053805992038/0.00912763311842836/0.0417833355918324/0.0112867981398418/0.0541096911667475/0.0314695316257653/0.0142102826853583/0.0968717732435216/0.0154685201986296}]):0.5[&model=LG+F{0.0460959325962988/0.0842411257695742/0.0943479995235693/0.0370810294929426/0.0126587641392025/0.083851187817018/0.0377579801440802/0.0267684480613333/0.213880088011364/0.00850772039074314/0.0365775518844314/0.0439053805992038/0.00912763311842836/0.0417833355918324/0.0112867981398418/0.0541096911667475/0.0314695316257653/0.0142102826853583/0.0968717732435216/0.0154685201986296}],((B1:0.5[&model=LG+F{0.00497611643223093/0.00909394010709895/0.179810211573013/0.0290312419725308/0.00991071849470435/0.0656482345956247/0.0295612358380026/0.00288968910619277/0.167449627830475/0.0162141752998314/0.0286370625098699/0.0836757092318034/0.0173956167642478/0.0796314755048595/0.00121842467496688/0.0423632126400302/0.0246379240242961/0.0111254234517739/0.184620067519495/0.012110514702103}],B2:0.5[&model=LG+F{0.00497611643223093/0.00909394010709895/0.179810211573013/0.0290312419725308/0.00991071849470435/0.0656482345956247/0.0295612358380026/0.00288968910619277/0.167449627830475/0.0162141752998314/0.0286370625098699/0.0836757092318034/0.0173956167642478/0.0796314755048595/0.00121842467496688/0.0423632126400302/0.0246379240242961/0.0111254234517739/0.184620067519495/0.012110514702103}]):0.001[&model=LG+F{0.00497611643223093/0.00909394010709895/0.179810211573013/0.0290312419725308/0.00991071849470435/0.0656482345956247/0.0295612358380026/0.00288968910619277/0.167449627830475/0.0162141752998314/0.0286370625098699/0.0836757092318034/0.0173956167642478/0.0796314755048595/0.00121842467496688/0.0423632126400302/0.0246379240242961/0.0111254234517739/0.184620067519495/0.012110514702103}],(B3:0.5[&model=LG+F{0.00497611643223093/0.00909394010709895/0.179810211573013/0.0290312419725308/0.00991071849470435/0.0656482345956247/0.0295612358380026/0.00288968910619277/0.167449627830475/0.0162141752998314/0.0286370625098699/0.0836757092318034/0.0173956167642478/0.0796314755048595/0.00121842467496688/0.0423632126400302/0.0246379240242961/0.0111254234517739/0.184620067519495/0.012110514702103}],B4:0.5[&model=LG+F{0.00497611643223093/0.00909394010709895/0.179810211573013/0.0290312419725308/0.00991071849470435/0.0656482345956247/0.0295612358380026/0.00288968910619277/0.167449627830475/0.0162141752998314/0.0286370625098699/0.0836757092318034/0.0173956167642478/0.0796314755048595/0.00121842467496688/0.0423632126400302/0.0246379240242961/0.0111254234517739/0.184620067519495/0.012110514702103}]):0.001[&model=LG+F{0.00497611643223093/0.00909394010709895/0.179810211573013/0.0290312419725308/0.00991071849470435/0.0656482345956247/0.0295612358380026/0.00288968910619277/0.167449627830475/0.0162141752998314/0.0286370625098699/0.0836757092318034/0.0173956167642478/0.0796314755048595/0.00121842467496688/0.0423632126400302/0.0246379240242961/0.0111254234517739/0.184620067519495/0.012110514702103}]):0.5[&model=LG+F{0.00497611643223093/0.00909394010709895/0.179810211573013/0.0290312419725308/0.00991071849470435/0.0656482345956247/0.0295612358380026/0.00288968910619277/0.167449627830475/0.0162141752998314/0.0286370625098699/0.0836757092318034/0.0173956167642478/0.0796314755048595/0.00121842467496688/0.0423632126400302/0.0246379240242961/0.0111254234517739/0.184620067519495/0.012110514702103}]):0.25[&model=LG+F{0.0460959325962988/0.0842411257695742/0.0943479995235693/0.0370810294929426/0.0126587641392025/0.083851187817018/0.0377579801440802/0.0267684480613333/0.213880088011364/0.00850772039074314/0.0365775518844314/0.0439053805992038/0.00912763311842836/0.0417833355918324/0.0112867981398418/0.0541096911667475/0.0314695316257653/0.0142102826853583/0.0968717732435216/0.0154685201986296}],(((C1:0.5[&model=LG+F{0.0460959325962988/0.0842411257695742/0.0943479995235693/0.0370810294929426/0.0126587641392025/0.083851187817018/0.0377579801440802/0.0267684480613333/0.213880088011364/0.00850772039074314/0.0365775518844314/0.0439053805992038/0.00912763311842836/0.0417833355918324/0.0112867981398418/0.0541096911667475/0.0314695316257653/0.0142102826853583/0.0968717732435216/0.0154685201986296}],C2:0.5[&model=LG+F{0.0460959325962988/0.0842411257695742/0.0943479995235693/0.0370810294929426/0.0126587641392025/0.083851187817018/0.0377579801440802/0.0267684480613333/0.213880088011364/0.00850772039074314/0.0365775518844314/0.0439053805992038/0.00912763311842836/0.0417833355918324/0.0112867981398418/0.0541096911667475/0.0314695316257653/0.0142102826853583/0.0968717732435216/0.0154685201986296}]):0.001[&model=LG+F{0.0460959325962988/0.0842411257695742/0.0943479995235693/0.0370810294929426/0.0126587641392025/0.083851187817018/0.0377579801440802/0.0267684480613333/0.213880088011364/0.00850772039074314/0.0365775518844314/0.0439053805992038/0.00912763311842836/0.0417833355918324/0.0112867981398418/0.0541096911667475/0.0314695316257653/0.0142102826853583/0.0968717732435216/0.0154685201986296}],(C3:0.5[&model=LG+F{0.0460959325962988/0.0842411257695742/0.0943479995235693/0.0370810294929426/0.0126587641392025/0.083851187817018/0.0377579801440802/0.0267684480613333/0.213880088011364/0.00850772039074314/0.0365775518844314/0.0439053805992038/0.00912763311842836/0.0417833355918324/0.0112867981398418/0.0541096911667475/0.0314695316257653/0.0142102826853583/0.0968717732435216/0.0154685201986296}],C4:0.5[&model=LG+F{0.0460959325962988/0.0842411257695742/0.0943479995235693/0.0370810294929426/0.0126587641392025/0.083851187817018/0.0377579801440802/0.0267684480613333/0.213880088011364/0.00850772039074314/0.0365775518844314/0.0439053805992038/0.00912763311842836/0.0417833355918324/0.0112867981398418/0.0541096911667475/0.0314695316257653/0.0142102826853583/0.0968717732435216/0.0154685201986296}]):0.001[&model=LG+F{0.0460959325962988/0.0842411257695742/0.0943479995235693/0.0370810294929426/0.0126587641392025/0.083851187817018/0.0377579801440802/0.0267684480613333/0.213880088011364/0.00850772039074314/0.0365775518844314/0.0439053805992038/0.00912763311842836/0.0417833355918324/0.0112867981398418/0.0541096911667475/0.0314695316257653/0.0142102826853583/0.0968717732435216/0.0154685201986296}]):0.5[&model=LG+F{0.0460959325962988/0.0842411257695742/0.0943479995235693/0.0370810294929426/0.0126587641392025/0.083851187817018/0.0377579801440802/0.0267684480613333/0.213880088011364/0.00850772039074314/0.0365775518844314/0.0439053805992038/0.00912763311842836/0.0417833355918324/0.0112867981398418/0.0541096911667475/0.0314695316257653/0.0142102826853583/0.0968717732435216/0.0154685201986296}],((D1:0.5[&model=LG+F{0.00497611643223093/0.00909394010709895/0.179810211573013/0.0290312419725308/0.00991071849470435/0.0656482345956247/0.0295612358380026/0.00288968910619277/0.167449627830475/0.0162141752998314/0.0286370625098699/0.0836757092318034/0.0173956167642478/0.0796314755048595/0.00121842467496688/0.0423632126400302/0.0246379240242961/0.0111254234517739/0.184620067519495/0.012110514702103}],D2:0.5[&model=LG+F{0.00497611643223093/0.00909394010709895/0.179810211573013/0.0290312419725308/0.00991071849470435/0.0656482345956247/0.0295612358380026/0.00288968910619277/0.167449627830475/0.0162141752998314/0.0286370625098699/0.0836757092318034/0.0173956167642478/0.0796314755048595/0.00121842467496688/0.0423632126400302/0.0246379240242961/0.0111254234517739/0.184620067519495/0.012110514702103}]):0.001[&model=LG+F{0.00497611643223093/0.00909394010709895/0.179810211573013/0.0290312419725308/0.00991071849470435/0.0656482345956247/0.0295612358380026/0.00288968910619277/0.167449627830475/0.0162141752998314/0.0286370625098699/0.0836757092318034/0.0173956167642478/0.0796314755048595/0.00121842467496688/0.0423632126400302/0.0246379240242961/0.0111254234517739/0.184620067519495/0.012110514702103}],(D3:0.5[&model=LG+F{0.00497611643223093/0.00909394010709895/0.179810211573013/0.0290312419725308/0.00991071849470435/0.0656482345956247/0.0295612358380026/0.00288968910619277/0.167449627830475/0.0162141752998314/0.0286370625098699/0.0836757092318034/0.0173956167642478/0.0796314755048595/0.00121842467496688/0.0423632126400302/0.0246379240242961/0.0111254234517739/0.184620067519495/0.012110514702103}],D4:0.5[&model=LG+F{0.00497611643223093/0.00909394010709895/0.179810211573013/0.0290312419725308/0.00991071849470435/0.0656482345956247/0.0295612358380026/0.00288968910619277/0.167449627830475/0.0162141752998314/0.0286370625098699/0.0836757092318034/0.0173956167642478/0.0796314755048595/0.00121842467496688/0.0423632126400302/0.0246379240242961/0.0111254234517739/0.184620067519495/0.012110514702103}]):0.001[&model=LG+F{0.00497611643223093/0.00909394010709895/0.179810211573013/0.0290312419725308/0.00991071849470435/0.0656482345956247/0.0295612358380026/0.00288968910619277/0.167449627830475/0.0162141752998314/0.0286370625098699/0.0836757092318034/0.0173956167642478/0.0796314755048595/0.00121842467496688/0.0423632126400302/0.0246379240242961/0.0111254234517739/0.184620067519495/0.012110514702103}]):0.5[&model=LG+F{0.00497611643223093/0.00909394010709895/0.179810211573013/0.0290312419725308/0.00991071849470435/0.0656482345956247/0.0295612358380026/0.00288968910619277/0.167449627830475/0.0162141752998314/0.0286370625098699/0.0836757092318034/0.0173956167642478/0.0796314755048595/0.00121842467496688/0.0423632126400302/0.0246379240242961/0.0111254234517739/0.184620067519495/0.012110514702103}]):0.25[&model=LG+F{0.0460959325962988/0.0842411257695742/0.0943479995235693/0.0370810294929426/0.0126587641392025/0.083851187817018/0.0377579801440802/0.0267684480613333/0.213880088011364/0.00850772039074314/0.0365775518844314/0.0439053805992038/0.00912763311842836/0.0417833355918324/0.0112867981398418/0.0541096911667475/0.0314695316257653/0.0142102826853583/0.0968717732435216/0.0154685201986296}]);
```
