## Supplementary material for "Modeling site-and-branch-heterogeneity with GFmix": C20pi16.nwk

```
((((A1:0.5[&model=LG+F{0.0369264327261856/0.0269748257207116/0.228553517881752/0.245764663332282/0.00363631637155714/0.0334388522866059/0.071791178483929/0.115997812665505/0.0370163124938783/0.00284832027593491/0.00525394615765729/0.0426311320630166/0.00217891404912823/0.00221524031597083/0.0108269876662126/0.0857477610369148/0.0362944324916084/0.000882481625345557/0.00609799774026729/0.0049228334862157}],A2:0.5[&model=LG+F{0.0369264327261856/0.0269748257207116/0.228553517881752/0.245764663332282/0.00363631637155714/0.0334388522866059/0.071791178483929/0.115997812665505/0.0370163124938783/0.00284832027593491/0.00525394615765729/0.0426311320630166/0.00217891404912823/0.00221524031597083/0.0108269876662126/0.0857477610369148/0.0362944324916084/0.000882481625345557/0.00609799774026729/0.0049228334862157}]):0.001[&model=LG+F{0.0369264327261856/0.0269748257207116/0.228553517881752/0.245764663332282/0.00363631637155714/0.0334388522866059/0.071791178483929/0.115997812665505/0.0370163124938783/0.00284832027593491/0.00525394615765729/0.0426311320630166/0.00217891404912823/0.00221524031597083/0.0108269876662126/0.0857477610369148/0.0362944324916084/0.000882481625345557/0.00609799774026729/0.0049228334862157}],(A3:0.5[&model=LG+F{0.0369264327261856/0.0269748257207116/0.228553517881752/0.245764663332282/0.00363631637155714/0.0334388522866059/0.071791178483929/0.115997812665505/0.0370163124938783/0.00284832027593491/0.00525394615765729/0.0426311320630166/0.00217891404912823/0.00221524031597083/0.0108269876662126/0.0857477610369148/0.0362944324916084/0.000882481625345557/0.00609799774026729/0.0049228334862157}],A4:0.5[&model=LG+F{0.0369264327261856/0.0269748257207116/0.228553517881752/0.245764663332282/0.00363631637155714/0.0334388522866059/0.071791178483929/0.115997812665505/0.0370163124938783/0.00284832027593491/0.00525394615765729/0.0426311320630166/0.00217891404912823/0.00221524031597083/0.0108269876662126/0.0857477610369148/0.0362944324916084/0.000882481625345557/0.00609799774026729/0.0049228334862157}]):0.001[&model=LG+F{0.0369264327261856/0.0269748257207116/0.228553517881752/0.245764663332282/0.00363631637155714/0.0334388522866059/0.071791178483929/0.115997812665505/0.0370163124938783/0.00284832027593491/0.00525394615765729/0.0426311320630166/0.00217891404912823/0.00221524031597083/0.0108269876662126/0.0857477610369148/0.0362944324916084/0.000882481625345557/0.00609799774026729/0.0049228334862157}]):0.5[&model=LG+F{0.0369264327261856/0.0269748257207116/0.228553517881752/0.245764663332282/0.00363631637155714/0.0334388522866059/0.071791178483929/0.115997812665505/0.0370163124938783/0.00284832027593491/0.00525394615765729/0.0426311320630166/0.00217891404912823/0.00221524031597083/0.0108269876662126/0.0857477610369148/0.0362944324916084/0.000882481625345557/0.00609799774026729/0.0049228334862157}],((B1:0.5[&model=LG+F{0.00409403024080214/0.00299069647641992/0.447358125655857/0.197614603585544/0.0029238915331995/0.0268875331765614/0.0577258955159853/0.0128606669493615/0.0297640996085197/0.00557514595145747/0.00422459629927137/0.0834438406857753/0.00426488690271455/0.00433598994587658/0.00120038713869139/0.0689481131091153/0.0291836498866164/0.000709586375029048/0.0119358864594288/0.00395835501615976}],B2:0.5[&model=LG+F{0.00409403024080214/0.00299069647641992/0.447358125655857/0.197614603585544/0.0029238915331995/0.0268875331765614/0.0577258955159853/0.0128606669493615/0.0297640996085197/0.00557514595145747/0.00422459629927137/0.0834438406857753/0.00426488690271455/0.00433598994587658/0.00120038713869139/0.0689481131091153/0.0291836498866164/0.000709586375029048/0.0119358864594288/0.00395835501615976}]):0.001[&model=LG+F{0.00409403024080214/0.00299069647641992/0.447358125655857/0.197614603585544/0.0029238915331995/0.0268875331765614/0.0577258955159853/0.0128606669493615/0.0297640996085197/0.00557514595145747/0.00422459629927137/0.0834438406857753/0.00426488690271455/0.00433598994587658/0.00120038713869139/0.0689481131091153/0.0291836498866164/0.000709586375029048/0.0119358864594288/0.00395835501615976}],(B3:0.5[&model=LG+F{0.00409403024080214/0.00299069647641992/0.447358125655857/0.197614603585544/0.0029238915331995/0.0268875331765614/0.0577258955159853/0.0128606669493615/0.0297640996085197/0.00557514595145747/0.00422459629927137/0.0834438406857753/0.00426488690271455/0.00433598994587658/0.00120038713869139/0.0689481131091153/0.0291836498866164/0.000709586375029048/0.0119358864594288/0.00395835501615976}],B4:0.5[&model=LG+F{0.00409403024080214/0.00299069647641992/0.447358125655857/0.197614603585544/0.0029238915331995/0.0268875331765614/0.0577258955159853/0.0128606669493615/0.0297640996085197/0.00557514595145747/0.00422459629927137/0.0834438406857753/0.00426488690271455/0.00433598994587658/0.00120038713869139/0.0689481131091153/0.0291836498866164/0.000709586375029048/0.0119358864594288/0.00395835501615976}]):0.001[&model=LG+F{0.00409403024080214/0.00299069647641992/0.447358125655857/0.197614603585544/0.0029238915331995/0.0268875331765614/0.0577258955159853/0.0128606669493615/0.0297640996085197/0.00557514595145747/0.00422459629927137/0.0834438406857753/0.00426488690271455/0.00433598994587658/0.00120038713869139/0.0689481131091153/0.0291836498866164/0.000709586375029048/0.0119358864594288/0.00395835501615976}]):0.5[&model=LG+F{0.00409403024080214/0.00299069647641992/0.447358125655857/0.197614603585544/0.0029238915331995/0.0268875331765614/0.0577258955159853/0.0128606669493615/0.0297640996085197/0.00557514595145747/0.00422459629927137/0.0834438406857753/0.00426488690271455/0.00433598994587658/0.00120038713869139/0.0689481131091153/0.0291836498866164/0.000709586375029048/0.0119358864594288/0.00395835501615976}]):0.25[&model=LG+F{0.0369264327261856/0.0269748257207116/0.228553517881752/0.245764663332282/0.00363631637155714/0.0334388522866059/0.071791178483929/0.115997812665505/0.0370163124938783/0.00284832027593491/0.00525394615765729/0.0426311320630166/0.00217891404912823/0.00221524031597083/0.0108269876662126/0.0857477610369148/0.0362944324916084/0.000882481625345557/0.00609799774026729/0.0049228334862157}],(((C1:0.5[&model=LG+F{0.0369264327261856/0.0269748257207116/0.228553517881752/0.245764663332282/0.00363631637155714/0.0334388522866059/0.071791178483929/0.115997812665505/0.0370163124938783/0.00284832027593491/0.00525394615765729/0.0426311320630166/0.00217891404912823/0.00221524031597083/0.0108269876662126/0.0857477610369148/0.0362944324916084/0.000882481625345557/0.00609799774026729/0.0049228334862157}],C2:0.5[&model=LG+F{0.0369264327261856/0.0269748257207116/0.228553517881752/0.245764663332282/0.00363631637155714/0.0334388522866059/0.071791178483929/0.115997812665505/0.0370163124938783/0.00284832027593491/0.00525394615765729/0.0426311320630166/0.00217891404912823/0.00221524031597083/0.0108269876662126/0.0857477610369148/0.0362944324916084/0.000882481625345557/0.00609799774026729/0.0049228334862157}]):0.001[&model=LG+F{0.0369264327261856/0.0269748257207116/0.228553517881752/0.245764663332282/0.00363631637155714/0.0334388522866059/0.071791178483929/0.115997812665505/0.0370163124938783/0.00284832027593491/0.00525394615765729/0.0426311320630166/0.00217891404912823/0.00221524031597083/0.0108269876662126/0.0857477610369148/0.0362944324916084/0.000882481625345557/0.00609799774026729/0.0049228334862157}],(C3:0.5[&model=LG+F{0.0369264327261856/0.0269748257207116/0.228553517881752/0.245764663332282/0.00363631637155714/0.0334388522866059/0.071791178483929/0.115997812665505/0.0370163124938783/0.00284832027593491/0.00525394615765729/0.0426311320630166/0.00217891404912823/0.00221524031597083/0.0108269876662126/0.0857477610369148/0.0362944324916084/0.000882481625345557/0.00609799774026729/0.0049228334862157}],C4:0.5[&model=LG+F{0.0369264327261856/0.0269748257207116/0.228553517881752/0.245764663332282/0.00363631637155714/0.0334388522866059/0.071791178483929/0.115997812665505/0.0370163124938783/0.00284832027593491/0.00525394615765729/0.0426311320630166/0.00217891404912823/0.00221524031597083/0.0108269876662126/0.0857477610369148/0.0362944324916084/0.000882481625345557/0.00609799774026729/0.0049228334862157}]):0.001[&model=LG+F{0.0369264327261856/0.0269748257207116/0.228553517881752/0.245764663332282/0.00363631637155714/0.0334388522866059/0.071791178483929/0.115997812665505/0.0370163124938783/0.00284832027593491/0.00525394615765729/0.0426311320630166/0.00217891404912823/0.00221524031597083/0.0108269876662126/0.0857477610369148/0.0362944324916084/0.000882481625345557/0.00609799774026729/0.0049228334862157}]):0.5[&model=LG+F{0.0369264327261856/0.0269748257207116/0.228553517881752/0.245764663332282/0.00363631637155714/0.0334388522866059/0.071791178483929/0.115997812665505/0.0370163124938783/0.00284832027593491/0.00525394615765729/0.0426311320630166/0.00217891404912823/0.00221524031597083/0.0108269876662126/0.0857477610369148/0.0362944324916084/0.000882481625345557/0.00609799774026729/0.0049228334862157}],((D1:0.5[&model=LG+F{0.00409403024080214/0.00299069647641992/0.447358125655857/0.197614603585544/0.0029238915331995/0.0268875331765614/0.0577258955159853/0.0128606669493615/0.0297640996085197/0.00557514595145747/0.00422459629927137/0.0834438406857753/0.00426488690271455/0.00433598994587658/0.00120038713869139/0.0689481131091153/0.0291836498866164/0.000709586375029048/0.0119358864594288/0.00395835501615976}],D2:0.5[&model=LG+F{0.00409403024080214/0.00299069647641992/0.447358125655857/0.197614603585544/0.0029238915331995/0.0268875331765614/0.0577258955159853/0.0128606669493615/0.0297640996085197/0.00557514595145747/0.00422459629927137/0.0834438406857753/0.00426488690271455/0.00433598994587658/0.00120038713869139/0.0689481131091153/0.0291836498866164/0.000709586375029048/0.0119358864594288/0.00395835501615976}]):0.001[&model=LG+F{0.00409403024080214/0.00299069647641992/0.447358125655857/0.197614603585544/0.0029238915331995/0.0268875331765614/0.0577258955159853/0.0128606669493615/0.0297640996085197/0.00557514595145747/0.00422459629927137/0.0834438406857753/0.00426488690271455/0.00433598994587658/0.00120038713869139/0.0689481131091153/0.0291836498866164/0.000709586375029048/0.0119358864594288/0.00395835501615976}],(D3:0.5[&model=LG+F{0.00409403024080214/0.00299069647641992/0.447358125655857/0.197614603585544/0.0029238915331995/0.0268875331765614/0.0577258955159853/0.0128606669493615/0.0297640996085197/0.00557514595145747/0.00422459629927137/0.0834438406857753/0.00426488690271455/0.00433598994587658/0.00120038713869139/0.0689481131091153/0.0291836498866164/0.000709586375029048/0.0119358864594288/0.00395835501615976}],D4:0.5[&model=LG+F{0.00409403024080214/0.00299069647641992/0.447358125655857/0.197614603585544/0.0029238915331995/0.0268875331765614/0.0577258955159853/0.0128606669493615/0.0297640996085197/0.00557514595145747/0.00422459629927137/0.0834438406857753/0.00426488690271455/0.00433598994587658/0.00120038713869139/0.0689481131091153/0.0291836498866164/0.000709586375029048/0.0119358864594288/0.00395835501615976}]):0.001[&model=LG+F{0.00409403024080214/0.00299069647641992/0.447358125655857/0.197614603585544/0.0029238915331995/0.0268875331765614/0.0577258955159853/0.0128606669493615/0.0297640996085197/0.00557514595145747/0.00422459629927137/0.0834438406857753/0.00426488690271455/0.00433598994587658/0.00120038713869139/0.0689481131091153/0.0291836498866164/0.000709586375029048/0.0119358864594288/0.00395835501615976}]):0.5[&model=LG+F{0.00409403024080214/0.00299069647641992/0.447358125655857/0.197614603585544/0.0029238915331995/0.0268875331765614/0.0577258955159853/0.0128606669493615/0.0297640996085197/0.00557514595145747/0.00422459629927137/0.0834438406857753/0.00426488690271455/0.00433598994587658/0.00120038713869139/0.0689481131091153/0.0291836498866164/0.000709586375029048/0.0119358864594288/0.00395835501615976}]):0.25[&model=LG+F{0.0369264327261856/0.0269748257207116/0.228553517881752/0.245764663332282/0.00363631637155714/0.0334388522866059/0.071791178483929/0.115997812665505/0.0370163124938783/0.00284832027593491/0.00525394615765729/0.0426311320630166/0.00217891404912823/0.00221524031597083/0.0108269876662126/0.0857477610369148/0.0362944324916084/0.000882481625345557/0.00609799774026729/0.0049228334862157}]);
```
