## Supplementary material for "Modeling site-and-branch-heterogeneity with GFmix": C20pi17.nwk

```
((((A1:0.5[&model=LG+F{0.156825174065107/0.0355351486194821/0.0178861605508411/0.0379081857749543/0.00304046500993445/0.0349457093809914/0.0542584257521875/0.0351467666025054/0.0137686775903677/0.00913550756161355/0.0240964319832901/0.0380847393337013/0.00494897159983394/0.00398078516386115/0.369017094144461/0.0839012478373375/0.045700181514704/0.00153858221429678/0.00372764687902052/0.0265545029895832}],A2:0.5[&model=LG+F{0.156825174065107/0.0355351486194821/0.0178861605508411/0.0379081857749543/0.00304046500993445/0.0349457093809914/0.0542584257521875/0.0351467666025054/0.0137686775903677/0.00913550756161355/0.0240964319832901/0.0380847393337013/0.00494897159983394/0.00398078516386115/0.369017094144461/0.0839012478373375/0.045700181514704/0.00153858221429678/0.00372764687902052/0.0265545029895832}]):0.001[&model=LG+F{0.156825174065107/0.0355351486194821/0.0178861605508411/0.0379081857749543/0.00304046500993445/0.0349457093809914/0.0542584257521875/0.0351467666025054/0.0137686775903677/0.00913550756161355/0.0240964319832901/0.0380847393337013/0.00494897159983394/0.00398078516386115/0.369017094144461/0.0839012478373375/0.045700181514704/0.00153858221429678/0.00372764687902052/0.0265545029895832}],(A3:0.5[&model=LG+F{0.156825174065107/0.0355351486194821/0.0178861605508411/0.0379081857749543/0.00304046500993445/0.0349457093809914/0.0542584257521875/0.0351467666025054/0.0137686775903677/0.00913550756161355/0.0240964319832901/0.0380847393337013/0.00494897159983394/0.00398078516386115/0.369017094144461/0.0839012478373375/0.045700181514704/0.00153858221429678/0.00372764687902052/0.0265545029895832}],A4:0.5[&model=LG+F{0.156825174065107/0.0355351486194821/0.0178861605508411/0.0379081857749543/0.00304046500993445/0.0349457093809914/0.0542584257521875/0.0351467666025054/0.0137686775903677/0.00913550756161355/0.0240964319832901/0.0380847393337013/0.00494897159983394/0.00398078516386115/0.369017094144461/0.0839012478373375/0.045700181514704/0.00153858221429678/0.00372764687902052/0.0265545029895832}]):0.001[&model=LG+F{0.156825174065107/0.0355351486194821/0.0178861605508411/0.0379081857749543/0.00304046500993445/0.0349457093809914/0.0542584257521875/0.0351467666025054/0.0137686775903677/0.00913550756161355/0.0240964319832901/0.0380847393337013/0.00494897159983394/0.00398078516386115/0.369017094144461/0.0839012478373375/0.045700181514704/0.00153858221429678/0.00372764687902052/0.0265545029895832}]):0.5[&model=LG+F{0.156825174065107/0.0355351486194821/0.0178861605508411/0.0379081857749543/0.00304046500993445/0.0349457093809914/0.0542584257521875/0.0351467666025054/0.0137686775903677/0.00913550756161355/0.0240964319832901/0.0380847393337013/0.00494897159983394/0.00398078516386115/0.369017094144461/0.0839012478373375/0.045700181514704/0.00153858221429678/0.00372764687902052/0.0265545029895832}],((B1:0.5[&model=LG+F{0.036204766538482/0.008203668622389/0.0728988749855294/0.0634700555235181/0.00509068105088146/0.0585099515942986/0.0908454262505308/0.00811400648532325/0.023053034939051/0.0372337160773226/0.0403448976687397/0.155222505336027/0.0201705928411934/0.0162245418282862/0.0851915377862912/0.14047670047683/0.0765162721158112/0.00257606362775169/0.0151928225765108/0.0444604706000417}],B2:0.5[&model=LG+F{0.036204766538482/0.008203668622389/0.0728988749855294/0.0634700555235181/0.00509068105088146/0.0585099515942986/0.0908454262505308/0.00811400648532325/0.023053034939051/0.0372337160773226/0.0403448976687397/0.155222505336027/0.0201705928411934/0.0162245418282862/0.0851915377862912/0.14047670047683/0.0765162721158112/0.00257606362775169/0.0151928225765108/0.0444604706000417}]):0.001[&model=LG+F{0.036204766538482/0.008203668622389/0.0728988749855294/0.0634700555235181/0.00509068105088146/0.0585099515942986/0.0908454262505308/0.00811400648532325/0.023053034939051/0.0372337160773226/0.0403448976687397/0.155222505336027/0.0201705928411934/0.0162245418282862/0.0851915377862912/0.14047670047683/0.0765162721158112/0.00257606362775169/0.0151928225765108/0.0444604706000417}],(B3:0.5[&model=LG+F{0.036204766538482/0.008203668622389/0.0728988749855294/0.0634700555235181/0.00509068105088146/0.0585099515942986/0.0908454262505308/0.00811400648532325/0.023053034939051/0.0372337160773226/0.0403448976687397/0.155222505336027/0.0201705928411934/0.0162245418282862/0.0851915377862912/0.14047670047683/0.0765162721158112/0.00257606362775169/0.0151928225765108/0.0444604706000417}],B4:0.5[&model=LG+F{0.036204766538482/0.008203668622389/0.0728988749855294/0.0634700555235181/0.00509068105088146/0.0585099515942986/0.0908454262505308/0.00811400648532325/0.023053034939051/0.0372337160773226/0.0403448976687397/0.155222505336027/0.0201705928411934/0.0162245418282862/0.0851915377862912/0.14047670047683/0.0765162721158112/0.00257606362775169/0.0151928225765108/0.0444604706000417}]):0.001[&model=LG+F{0.036204766538482/0.008203668622389/0.0728988749855294/0.0634700555235181/0.00509068105088146/0.0585099515942986/0.0908454262505308/0.00811400648532325/0.023053034939051/0.0372337160773226/0.0403448976687397/0.155222505336027/0.0201705928411934/0.0162245418282862/0.0851915377862912/0.14047670047683/0.0765162721158112/0.00257606362775169/0.0151928225765108/0.0444604706000417}]):0.5[&model=LG+F{0.036204766538482/0.008203668622389/0.0728988749855294/0.0634700555235181/0.00509068105088146/0.0585099515942986/0.0908454262505308/0.00811400648532325/0.023053034939051/0.0372337160773226/0.0403448976687397/0.155222505336027/0.0201705928411934/0.0162245418282862/0.0851915377862912/0.14047670047683/0.0765162721158112/0.00257606362775169/0.0151928225765108/0.0444604706000417}]):0.25[&model=LG+F{0.156825174065107/0.0355351486194821/0.0178861605508411/0.0379081857749543/0.00304046500993445/0.0349457093809914/0.0542584257521875/0.0351467666025054/0.0137686775903677/0.00913550756161355/0.0240964319832901/0.0380847393337013/0.00494897159983394/0.00398078516386115/0.369017094144461/0.0839012478373375/0.045700181514704/0.00153858221429678/0.00372764687902052/0.0265545029895832}],(((C1:0.5[&model=LG+F{0.156825174065107/0.0355351486194821/0.0178861605508411/0.0379081857749543/0.00304046500993445/0.0349457093809914/0.0542584257521875/0.0351467666025054/0.0137686775903677/0.00913550756161355/0.0240964319832901/0.0380847393337013/0.00494897159983394/0.00398078516386115/0.369017094144461/0.0839012478373375/0.045700181514704/0.00153858221429678/0.00372764687902052/0.0265545029895832}],C2:0.5[&model=LG+F{0.156825174065107/0.0355351486194821/0.0178861605508411/0.0379081857749543/0.00304046500993445/0.0349457093809914/0.0542584257521875/0.0351467666025054/0.0137686775903677/0.00913550756161355/0.0240964319832901/0.0380847393337013/0.00494897159983394/0.00398078516386115/0.369017094144461/0.0839012478373375/0.045700181514704/0.00153858221429678/0.00372764687902052/0.0265545029895832}]):0.001[&model=LG+F{0.156825174065107/0.0355351486194821/0.0178861605508411/0.0379081857749543/0.00304046500993445/0.0349457093809914/0.0542584257521875/0.0351467666025054/0.0137686775903677/0.00913550756161355/0.0240964319832901/0.0380847393337013/0.00494897159983394/0.00398078516386115/0.369017094144461/0.0839012478373375/0.045700181514704/0.00153858221429678/0.00372764687902052/0.0265545029895832}],(C3:0.5[&model=LG+F{0.156825174065107/0.0355351486194821/0.0178861605508411/0.0379081857749543/0.00304046500993445/0.0349457093809914/0.0542584257521875/0.0351467666025054/0.0137686775903677/0.00913550756161355/0.0240964319832901/0.0380847393337013/0.00494897159983394/0.00398078516386115/0.369017094144461/0.0839012478373375/0.045700181514704/0.00153858221429678/0.00372764687902052/0.0265545029895832}],C4:0.5[&model=LG+F{0.156825174065107/0.0355351486194821/0.0178861605508411/0.0379081857749543/0.00304046500993445/0.0349457093809914/0.0542584257521875/0.0351467666025054/0.0137686775903677/0.00913550756161355/0.0240964319832901/0.0380847393337013/0.00494897159983394/0.00398078516386115/0.369017094144461/0.0839012478373375/0.045700181514704/0.00153858221429678/0.00372764687902052/0.0265545029895832}]):0.001[&model=LG+F{0.156825174065107/0.0355351486194821/0.0178861605508411/0.0379081857749543/0.00304046500993445/0.0349457093809914/0.0542584257521875/0.0351467666025054/0.0137686775903677/0.00913550756161355/0.0240964319832901/0.0380847393337013/0.00494897159983394/0.00398078516386115/0.369017094144461/0.0839012478373375/0.045700181514704/0.00153858221429678/0.00372764687902052/0.0265545029895832}]):0.5[&model=LG+F{0.156825174065107/0.0355351486194821/0.0178861605508411/0.0379081857749543/0.00304046500993445/0.0349457093809914/0.0542584257521875/0.0351467666025054/0.0137686775903677/0.00913550756161355/0.0240964319832901/0.0380847393337013/0.00494897159983394/0.00398078516386115/0.369017094144461/0.0839012478373375/0.045700181514704/0.00153858221429678/0.00372764687902052/0.0265545029895832}],((D1:0.5[&model=LG+F{0.036204766538482/0.008203668622389/0.0728988749855294/0.0634700555235181/0.00509068105088146/0.0585099515942986/0.0908454262505308/0.00811400648532325/0.023053034939051/0.0372337160773226/0.0403448976687397/0.155222505336027/0.0201705928411934/0.0162245418282862/0.0851915377862912/0.14047670047683/0.0765162721158112/0.00257606362775169/0.0151928225765108/0.0444604706000417}],D2:0.5[&model=LG+F{0.036204766538482/0.008203668622389/0.0728988749855294/0.0634700555235181/0.00509068105088146/0.0585099515942986/0.0908454262505308/0.00811400648532325/0.023053034939051/0.0372337160773226/0.0403448976687397/0.155222505336027/0.0201705928411934/0.0162245418282862/0.0851915377862912/0.14047670047683/0.0765162721158112/0.00257606362775169/0.0151928225765108/0.0444604706000417}]):0.001[&model=LG+F{0.036204766538482/0.008203668622389/0.0728988749855294/0.0634700555235181/0.00509068105088146/0.0585099515942986/0.0908454262505308/0.00811400648532325/0.023053034939051/0.0372337160773226/0.0403448976687397/0.155222505336027/0.0201705928411934/0.0162245418282862/0.0851915377862912/0.14047670047683/0.0765162721158112/0.00257606362775169/0.0151928225765108/0.0444604706000417}],(D3:0.5[&model=LG+F{0.036204766538482/0.008203668622389/0.0728988749855294/0.0634700555235181/0.00509068105088146/0.0585099515942986/0.0908454262505308/0.00811400648532325/0.023053034939051/0.0372337160773226/0.0403448976687397/0.155222505336027/0.0201705928411934/0.0162245418282862/0.0851915377862912/0.14047670047683/0.0765162721158112/0.00257606362775169/0.0151928225765108/0.0444604706000417}],D4:0.5[&model=LG+F{0.036204766538482/0.008203668622389/0.0728988749855294/0.0634700555235181/0.00509068105088146/0.0585099515942986/0.0908454262505308/0.00811400648532325/0.023053034939051/0.0372337160773226/0.0403448976687397/0.155222505336027/0.0201705928411934/0.0162245418282862/0.0851915377862912/0.14047670047683/0.0765162721158112/0.00257606362775169/0.0151928225765108/0.0444604706000417}]):0.001[&model=LG+F{0.036204766538482/0.008203668622389/0.0728988749855294/0.0634700555235181/0.00509068105088146/0.0585099515942986/0.0908454262505308/0.00811400648532325/0.023053034939051/0.0372337160773226/0.0403448976687397/0.155222505336027/0.0201705928411934/0.0162245418282862/0.0851915377862912/0.14047670047683/0.0765162721158112/0.00257606362775169/0.0151928225765108/0.0444604706000417}]):0.5[&model=LG+F{0.036204766538482/0.008203668622389/0.0728988749855294/0.0634700555235181/0.00509068105088146/0.0585099515942986/0.0908454262505308/0.00811400648532325/0.023053034939051/0.0372337160773226/0.0403448976687397/0.155222505336027/0.0201705928411934/0.0162245418282862/0.0851915377862912/0.14047670047683/0.0765162721158112/0.00257606362775169/0.0151928225765108/0.0444604706000417}]):0.25[&model=LG+F{0.156825174065107/0.0355351486194821/0.0178861605508411/0.0379081857749543/0.00304046500993445/0.0349457093809914/0.0542584257521875/0.0351467666025054/0.0137686775903677/0.00913550756161355/0.0240964319832901/0.0380847393337013/0.00494897159983394/0.00398078516386115/0.369017094144461/0.0839012478373375/0.045700181514704/0.00153858221429678/0.00372764687902052/0.0265545029895832}]);
```
