## Supplementary material for "Modeling site-and-branch-heterogeneity with GFmix": C20pi18.nwk

```
((((A1:0.5[&model=LG+F{0.115819391167935/0.0805944411963769/0.0388130430693702/0.038414170272374/0.00614012140580924/0.0782001686812186/0.0917967660370074/0.0227201163121214/0.0245318540917272/0.0336161131346178/0.0374082888980129/0.0822064447712524/0.0144383642587273/0.00603517436220445/0.0144067667125196/0.0945884397742514/0.137050591643901/0.00220151623550251/0.00740649030118991/0.0736122640018955}],A2:0.5[&model=LG+F{0.115819391167935/0.0805944411963769/0.0388130430693702/0.038414170272374/0.00614012140580924/0.0782001686812186/0.0917967660370074/0.0227201163121214/0.0245318540917272/0.0336161131346178/0.0374082888980129/0.0822064447712524/0.0144383642587273/0.00603517436220445/0.0144067667125196/0.0945884397742514/0.137050591643901/0.00220151623550251/0.00740649030118991/0.0736122640018955}]):0.001[&model=LG+F{0.115819391167935/0.0805944411963769/0.0388130430693702/0.038414170272374/0.00614012140580924/0.0782001686812186/0.0917967660370074/0.0227201163121214/0.0245318540917272/0.0336161131346178/0.0374082888980129/0.0822064447712524/0.0144383642587273/0.00603517436220445/0.0144067667125196/0.0945884397742514/0.137050591643901/0.00220151623550251/0.00740649030118991/0.0736122640018955}],(A3:0.5[&model=LG+F{0.115819391167935/0.0805944411963769/0.0388130430693702/0.038414170272374/0.00614012140580924/0.0782001686812186/0.0917967660370074/0.0227201163121214/0.0245318540917272/0.0336161131346178/0.0374082888980129/0.0822064447712524/0.0144383642587273/0.00603517436220445/0.0144067667125196/0.0945884397742514/0.137050591643901/0.00220151623550251/0.00740649030118991/0.0736122640018955}],A4:0.5[&model=LG+F{0.115819391167935/0.0805944411963769/0.0388130430693702/0.038414170272374/0.00614012140580924/0.0782001686812186/0.0917967660370074/0.0227201163121214/0.0245318540917272/0.0336161131346178/0.0374082888980129/0.0822064447712524/0.0144383642587273/0.00603517436220445/0.0144067667125196/0.0945884397742514/0.137050591643901/0.00220151623550251/0.00740649030118991/0.0736122640018955}]):0.001[&model=LG+F{0.115819391167935/0.0805944411963769/0.0388130430693702/0.038414170272374/0.00614012140580924/0.0782001686812186/0.0917967660370074/0.0227201163121214/0.0245318540917272/0.0336161131346178/0.0374082888980129/0.0822064447712524/0.0144383642587273/0.00603517436220445/0.0144067667125196/0.0945884397742514/0.137050591643901/0.00220151623550251/0.00740649030118991/0.0736122640018955}]):0.5[&model=LG+F{0.115819391167935/0.0805944411963769/0.0388130430693702/0.038414170272374/0.00614012140580924/0.0782001686812186/0.0917967660370074/0.0227201163121214/0.0245318540917272/0.0336161131346178/0.0374082888980129/0.0822064447712524/0.0144383642587273/0.00603517436220445/0.0144067667125196/0.0945884397742514/0.137050591643901/0.00220151623550251/0.00740649030118991/0.0736122640018955}],((B1:0.5[&model=LG+F{0.0150595041749965/0.0104793533400508/0.089096535724168/0.0362248634875616/0.00579018258484822/0.0737433716541488/0.0865650694707746/0.00295420035460802/0.0231337305808916/0.0771668230046552/0.0352763094718806/0.188707425754483/0.033143709826541/0.0138539286188584/0.00187325076800659/0.0891976396738124/0.129239781517818/0.002076047055846/0.0170018265903874/0.0694169416018005}],B2:0.5[&model=LG+F{0.0150595041749965/0.0104793533400508/0.089096535724168/0.0362248634875616/0.00579018258484822/0.0737433716541488/0.0865650694707746/0.00295420035460802/0.0231337305808916/0.0771668230046552/0.0352763094718806/0.188707425754483/0.033143709826541/0.0138539286188584/0.00187325076800659/0.0891976396738124/0.129239781517818/0.002076047055846/0.0170018265903874/0.0694169416018005}]):0.001[&model=LG+F{0.0150595041749965/0.0104793533400508/0.089096535724168/0.0362248634875616/0.00579018258484822/0.0737433716541488/0.0865650694707746/0.00295420035460802/0.0231337305808916/0.0771668230046552/0.0352763094718806/0.188707425754483/0.033143709826541/0.0138539286188584/0.00187325076800659/0.0891976396738124/0.129239781517818/0.002076047055846/0.0170018265903874/0.0694169416018005}],(B3:0.5[&model=LG+F{0.0150595041749965/0.0104793533400508/0.089096535724168/0.0362248634875616/0.00579018258484822/0.0737433716541488/0.0865650694707746/0.00295420035460802/0.0231337305808916/0.0771668230046552/0.0352763094718806/0.188707425754483/0.033143709826541/0.0138539286188584/0.00187325076800659/0.0891976396738124/0.129239781517818/0.002076047055846/0.0170018265903874/0.0694169416018005}],B4:0.5[&model=LG+F{0.0150595041749965/0.0104793533400508/0.089096535724168/0.0362248634875616/0.00579018258484822/0.0737433716541488/0.0865650694707746/0.00295420035460802/0.0231337305808916/0.0771668230046552/0.0352763094718806/0.188707425754483/0.033143709826541/0.0138539286188584/0.00187325076800659/0.0891976396738124/0.129239781517818/0.002076047055846/0.0170018265903874/0.0694169416018005}]):0.001[&model=LG+F{0.0150595041749965/0.0104793533400508/0.089096535724168/0.0362248634875616/0.00579018258484822/0.0737433716541488/0.0865650694707746/0.00295420035460802/0.0231337305808916/0.0771668230046552/0.0352763094718806/0.188707425754483/0.033143709826541/0.0138539286188584/0.00187325076800659/0.0891976396738124/0.129239781517818/0.002076047055846/0.0170018265903874/0.0694169416018005}]):0.5[&model=LG+F{0.0150595041749965/0.0104793533400508/0.089096535724168/0.0362248634875616/0.00579018258484822/0.0737433716541488/0.0865650694707746/0.00295420035460802/0.0231337305808916/0.0771668230046552/0.0352763094718806/0.188707425754483/0.033143709826541/0.0138539286188584/0.00187325076800659/0.0891976396738124/0.129239781517818/0.002076047055846/0.0170018265903874/0.0694169416018005}]):0.25[&model=LG+F{0.115819391167935/0.0805944411963769/0.0388130430693702/0.038414170272374/0.00614012140580924/0.0782001686812186/0.0917967660370074/0.0227201163121214/0.0245318540917272/0.0336161131346178/0.0374082888980129/0.0822064447712524/0.0144383642587273/0.00603517436220445/0.0144067667125196/0.0945884397742514/0.137050591643901/0.00220151623550251/0.00740649030118991/0.0736122640018955}],(((C1:0.5[&model=LG+F{0.115819391167935/0.0805944411963769/0.0388130430693702/0.038414170272374/0.00614012140580924/0.0782001686812186/0.0917967660370074/0.0227201163121214/0.0245318540917272/0.0336161131346178/0.0374082888980129/0.0822064447712524/0.0144383642587273/0.00603517436220445/0.0144067667125196/0.0945884397742514/0.137050591643901/0.00220151623550251/0.00740649030118991/0.0736122640018955}],C2:0.5[&model=LG+F{0.115819391167935/0.0805944411963769/0.0388130430693702/0.038414170272374/0.00614012140580924/0.0782001686812186/0.0917967660370074/0.0227201163121214/0.0245318540917272/0.0336161131346178/0.0374082888980129/0.0822064447712524/0.0144383642587273/0.00603517436220445/0.0144067667125196/0.0945884397742514/0.137050591643901/0.00220151623550251/0.00740649030118991/0.0736122640018955}]):0.001[&model=LG+F{0.115819391167935/0.0805944411963769/0.0388130430693702/0.038414170272374/0.00614012140580924/0.0782001686812186/0.0917967660370074/0.0227201163121214/0.0245318540917272/0.0336161131346178/0.0374082888980129/0.0822064447712524/0.0144383642587273/0.00603517436220445/0.0144067667125196/0.0945884397742514/0.137050591643901/0.00220151623550251/0.00740649030118991/0.0736122640018955}],(C3:0.5[&model=LG+F{0.115819391167935/0.0805944411963769/0.0388130430693702/0.038414170272374/0.00614012140580924/0.0782001686812186/0.0917967660370074/0.0227201163121214/0.0245318540917272/0.0336161131346178/0.0374082888980129/0.0822064447712524/0.0144383642587273/0.00603517436220445/0.0144067667125196/0.0945884397742514/0.137050591643901/0.00220151623550251/0.00740649030118991/0.0736122640018955}],C4:0.5[&model=LG+F{0.115819391167935/0.0805944411963769/0.0388130430693702/0.038414170272374/0.00614012140580924/0.0782001686812186/0.0917967660370074/0.0227201163121214/0.0245318540917272/0.0336161131346178/0.0374082888980129/0.0822064447712524/0.0144383642587273/0.00603517436220445/0.0144067667125196/0.0945884397742514/0.137050591643901/0.00220151623550251/0.00740649030118991/0.0736122640018955}]):0.001[&model=LG+F{0.115819391167935/0.0805944411963769/0.0388130430693702/0.038414170272374/0.00614012140580924/0.0782001686812186/0.0917967660370074/0.0227201163121214/0.0245318540917272/0.0336161131346178/0.0374082888980129/0.0822064447712524/0.0144383642587273/0.00603517436220445/0.0144067667125196/0.0945884397742514/0.137050591643901/0.00220151623550251/0.00740649030118991/0.0736122640018955}]):0.5[&model=LG+F{0.115819391167935/0.0805944411963769/0.0388130430693702/0.038414170272374/0.00614012140580924/0.0782001686812186/0.0917967660370074/0.0227201163121214/0.0245318540917272/0.0336161131346178/0.0374082888980129/0.0822064447712524/0.0144383642587273/0.00603517436220445/0.0144067667125196/0.0945884397742514/0.137050591643901/0.00220151623550251/0.00740649030118991/0.0736122640018955}],((D1:0.5[&model=LG+F{0.0150595041749965/0.0104793533400508/0.089096535724168/0.0362248634875616/0.00579018258484822/0.0737433716541488/0.0865650694707746/0.00295420035460802/0.0231337305808916/0.0771668230046552/0.0352763094718806/0.188707425754483/0.033143709826541/0.0138539286188584/0.00187325076800659/0.0891976396738124/0.129239781517818/0.002076047055846/0.0170018265903874/0.0694169416018005}],D2:0.5[&model=LG+F{0.0150595041749965/0.0104793533400508/0.089096535724168/0.0362248634875616/0.00579018258484822/0.0737433716541488/0.0865650694707746/0.00295420035460802/0.0231337305808916/0.0771668230046552/0.0352763094718806/0.188707425754483/0.033143709826541/0.0138539286188584/0.00187325076800659/0.0891976396738124/0.129239781517818/0.002076047055846/0.0170018265903874/0.0694169416018005}]):0.001[&model=LG+F{0.0150595041749965/0.0104793533400508/0.089096535724168/0.0362248634875616/0.00579018258484822/0.0737433716541488/0.0865650694707746/0.00295420035460802/0.0231337305808916/0.0771668230046552/0.0352763094718806/0.188707425754483/0.033143709826541/0.0138539286188584/0.00187325076800659/0.0891976396738124/0.129239781517818/0.002076047055846/0.0170018265903874/0.0694169416018005}],(D3:0.5[&model=LG+F{0.0150595041749965/0.0104793533400508/0.089096535724168/0.0362248634875616/0.00579018258484822/0.0737433716541488/0.0865650694707746/0.00295420035460802/0.0231337305808916/0.0771668230046552/0.0352763094718806/0.188707425754483/0.033143709826541/0.0138539286188584/0.00187325076800659/0.0891976396738124/0.129239781517818/0.002076047055846/0.0170018265903874/0.0694169416018005}],D4:0.5[&model=LG+F{0.0150595041749965/0.0104793533400508/0.089096535724168/0.0362248634875616/0.00579018258484822/0.0737433716541488/0.0865650694707746/0.00295420035460802/0.0231337305808916/0.0771668230046552/0.0352763094718806/0.188707425754483/0.033143709826541/0.0138539286188584/0.00187325076800659/0.0891976396738124/0.129239781517818/0.002076047055846/0.0170018265903874/0.0694169416018005}]):0.001[&model=LG+F{0.0150595041749965/0.0104793533400508/0.089096535724168/0.0362248634875616/0.00579018258484822/0.0737433716541488/0.0865650694707746/0.00295420035460802/0.0231337305808916/0.0771668230046552/0.0352763094718806/0.188707425754483/0.033143709826541/0.0138539286188584/0.00187325076800659/0.0891976396738124/0.129239781517818/0.002076047055846/0.0170018265903874/0.0694169416018005}]):0.5[&model=LG+F{0.0150595041749965/0.0104793533400508/0.089096535724168/0.0362248634875616/0.00579018258484822/0.0737433716541488/0.0865650694707746/0.00295420035460802/0.0231337305808916/0.0771668230046552/0.0352763094718806/0.188707425754483/0.033143709826541/0.0138539286188584/0.00187325076800659/0.0891976396738124/0.129239781517818/0.002076047055846/0.0170018265903874/0.0694169416018005}]):0.25[&model=LG+F{0.115819391167935/0.0805944411963769/0.0388130430693702/0.038414170272374/0.00614012140580924/0.0782001686812186/0.0917967660370074/0.0227201163121214/0.0245318540917272/0.0336161131346178/0.0374082888980129/0.0822064447712524/0.0144383642587273/0.00603517436220445/0.0144067667125196/0.0945884397742514/0.137050591643901/0.00220151623550251/0.00740649030118991/0.0736122640018955}]);
```
