## Supplementary material for "Modeling site-and-branch-heterogeneity with GFmix": C20pi19.nwk

```
((((A1:0.5[&model=LG+F{0.094220527280238/0.101177301328866/0.0463586996215694/0.0801647958389788/0.00206520679487869/0.145066756212452/0.193996035070625/0.0257650381687781/0.0267383977384406/0.00661944946469126/0.0189488159075997/0.130395821928911/0.00602214261597305/0.00206084534223851/0.00963148717573289/0.045391502558368/0.0449274682176925/0.00107281671897781/0.00440749476484461/0.0149701123645727}],A2:0.5[&model=LG+F{0.094220527280238/0.101177301328866/0.0463586996215694/0.0801647958389788/0.00206520679487869/0.145066756212452/0.193996035070625/0.0257650381687781/0.0267383977384406/0.00661944946469126/0.0189488159075997/0.130395821928911/0.00602214261597305/0.00206084534223851/0.00963148717573289/0.045391502558368/0.0449274682176925/0.00107281671897781/0.00440749476484461/0.0149701123645727}]):0.001[&model=LG+F{0.094220527280238/0.101177301328866/0.0463586996215694/0.0801647958389788/0.00206520679487869/0.145066756212452/0.193996035070625/0.0257650381687781/0.0267383977384406/0.00661944946469126/0.0189488159075997/0.130395821928911/0.00602214261597305/0.00206084534223851/0.00963148717573289/0.045391502558368/0.0449274682176925/0.00107281671897781/0.00440749476484461/0.0149701123645727}],(A3:0.5[&model=LG+F{0.094220527280238/0.101177301328866/0.0463586996215694/0.0801647958389788/0.00206520679487869/0.145066756212452/0.193996035070625/0.0257650381687781/0.0267383977384406/0.00661944946469126/0.0189488159075997/0.130395821928911/0.00602214261597305/0.00206084534223851/0.00963148717573289/0.045391502558368/0.0449274682176925/0.00107281671897781/0.00440749476484461/0.0149701123645727}],A4:0.5[&model=LG+F{0.094220527280238/0.101177301328866/0.0463586996215694/0.0801647958389788/0.00206520679487869/0.145066756212452/0.193996035070625/0.0257650381687781/0.0267383977384406/0.00661944946469126/0.0189488159075997/0.130395821928911/0.00602214261597305/0.00206084534223851/0.00963148717573289/0.045391502558368/0.0449274682176925/0.00107281671897781/0.00440749476484461/0.0149701123645727}]):0.001[&model=LG+F{0.094220527280238/0.101177301328866/0.0463586996215694/0.0801647958389788/0.00206520679487869/0.145066756212452/0.193996035070625/0.0257650381687781/0.0267383977384406/0.00661944946469126/0.0189488159075997/0.130395821928911/0.00602214261597305/0.00206084534223851/0.00963148717573289/0.045391502558368/0.0449274682176925/0.00107281671897781/0.00440749476484461/0.0149701123645727}]):0.5[&model=LG+F{0.094220527280238/0.101177301328866/0.0463586996215694/0.0801647958389788/0.00206520679487869/0.145066756212452/0.193996035070625/0.0257650381687781/0.0267383977384406/0.00661944946469126/0.0189488159075997/0.130395821928911/0.00602214261597305/0.00206084534223851/0.00963148717573289/0.045391502558368/0.0449274682176925/0.00107281671897781/0.00440749476484461/0.0149701123645727}],((B1:0.5[&model=LG+F{0.0120074954763359/0.0128940690854003/0.104301817191035/0.0740928835652131/0.0019087820905624/0.13407898273479/0.179302217240998/0.00328350507250996/0.0247131545664256/0.0148930106669836/0.017513578074352/0.293375812788675/0.0135491379904305/0.00463666832546672/0.00122743994362316/0.0419534195616567/0.041524532516987/0.000991558494151211/0.00991636342231169/0.0138362329845431}],B2:0.5[&model=LG+F{0.0120074954763359/0.0128940690854003/0.104301817191035/0.0740928835652131/0.0019087820905624/0.13407898273479/0.179302217240998/0.00328350507250996/0.0247131545664256/0.0148930106669836/0.017513578074352/0.293375812788675/0.0135491379904305/0.00463666832546672/0.00122743994362316/0.0419534195616567/0.041524532516987/0.000991558494151211/0.00991636342231169/0.0138362329845431}]):0.001[&model=LG+F{0.0120074954763359/0.0128940690854003/0.104301817191035/0.0740928835652131/0.0019087820905624/0.13407898273479/0.179302217240998/0.00328350507250996/0.0247131545664256/0.0148930106669836/0.017513578074352/0.293375812788675/0.0135491379904305/0.00463666832546672/0.00122743994362316/0.0419534195616567/0.041524532516987/0.000991558494151211/0.00991636342231169/0.0138362329845431}],(B3:0.5[&model=LG+F{0.0120074954763359/0.0128940690854003/0.104301817191035/0.0740928835652131/0.0019087820905624/0.13407898273479/0.179302217240998/0.00328350507250996/0.0247131545664256/0.0148930106669836/0.017513578074352/0.293375812788675/0.0135491379904305/0.00463666832546672/0.00122743994362316/0.0419534195616567/0.041524532516987/0.000991558494151211/0.00991636342231169/0.0138362329845431}],B4:0.5[&model=LG+F{0.0120074954763359/0.0128940690854003/0.104301817191035/0.0740928835652131/0.0019087820905624/0.13407898273479/0.179302217240998/0.00328350507250996/0.0247131545664256/0.0148930106669836/0.017513578074352/0.293375812788675/0.0135491379904305/0.00463666832546672/0.00122743994362316/0.0419534195616567/0.041524532516987/0.000991558494151211/0.00991636342231169/0.0138362329845431}]):0.001[&model=LG+F{0.0120074954763359/0.0128940690854003/0.104301817191035/0.0740928835652131/0.0019087820905624/0.13407898273479/0.179302217240998/0.00328350507250996/0.0247131545664256/0.0148930106669836/0.017513578074352/0.293375812788675/0.0135491379904305/0.00463666832546672/0.00122743994362316/0.0419534195616567/0.041524532516987/0.000991558494151211/0.00991636342231169/0.0138362329845431}]):0.5[&model=LG+F{0.0120074954763359/0.0128940690854003/0.104301817191035/0.0740928835652131/0.0019087820905624/0.13407898273479/0.179302217240998/0.00328350507250996/0.0247131545664256/0.0148930106669836/0.017513578074352/0.293375812788675/0.0135491379904305/0.00463666832546672/0.00122743994362316/0.0419534195616567/0.041524532516987/0.000991558494151211/0.00991636342231169/0.0138362329845431}]):0.25[&model=LG+F{0.094220527280238/0.101177301328866/0.0463586996215694/0.0801647958389788/0.00206520679487869/0.145066756212452/0.193996035070625/0.0257650381687781/0.0267383977384406/0.00661944946469126/0.0189488159075997/0.130395821928911/0.00602214261597305/0.00206084534223851/0.00963148717573289/0.045391502558368/0.0449274682176925/0.00107281671897781/0.00440749476484461/0.0149701123645727}],(((C1:0.5[&model=LG+F{0.094220527280238/0.101177301328866/0.0463586996215694/0.0801647958389788/0.00206520679487869/0.145066756212452/0.193996035070625/0.0257650381687781/0.0267383977384406/0.00661944946469126/0.0189488159075997/0.130395821928911/0.00602214261597305/0.00206084534223851/0.00963148717573289/0.045391502558368/0.0449274682176925/0.00107281671897781/0.00440749476484461/0.0149701123645727}],C2:0.5[&model=LG+F{0.094220527280238/0.101177301328866/0.0463586996215694/0.0801647958389788/0.00206520679487869/0.145066756212452/0.193996035070625/0.0257650381687781/0.0267383977384406/0.00661944946469126/0.0189488159075997/0.130395821928911/0.00602214261597305/0.00206084534223851/0.00963148717573289/0.045391502558368/0.0449274682176925/0.00107281671897781/0.00440749476484461/0.0149701123645727}]):0.001[&model=LG+F{0.094220527280238/0.101177301328866/0.0463586996215694/0.0801647958389788/0.00206520679487869/0.145066756212452/0.193996035070625/0.0257650381687781/0.0267383977384406/0.00661944946469126/0.0189488159075997/0.130395821928911/0.00602214261597305/0.00206084534223851/0.00963148717573289/0.045391502558368/0.0449274682176925/0.00107281671897781/0.00440749476484461/0.0149701123645727}],(C3:0.5[&model=LG+F{0.094220527280238/0.101177301328866/0.0463586996215694/0.0801647958389788/0.00206520679487869/0.145066756212452/0.193996035070625/0.0257650381687781/0.0267383977384406/0.00661944946469126/0.0189488159075997/0.130395821928911/0.00602214261597305/0.00206084534223851/0.00963148717573289/0.045391502558368/0.0449274682176925/0.00107281671897781/0.00440749476484461/0.0149701123645727}],C4:0.5[&model=LG+F{0.094220527280238/0.101177301328866/0.0463586996215694/0.0801647958389788/0.00206520679487869/0.145066756212452/0.193996035070625/0.0257650381687781/0.0267383977384406/0.00661944946469126/0.0189488159075997/0.130395821928911/0.00602214261597305/0.00206084534223851/0.00963148717573289/0.045391502558368/0.0449274682176925/0.00107281671897781/0.00440749476484461/0.0149701123645727}]):0.001[&model=LG+F{0.094220527280238/0.101177301328866/0.0463586996215694/0.0801647958389788/0.00206520679487869/0.145066756212452/0.193996035070625/0.0257650381687781/0.0267383977384406/0.00661944946469126/0.0189488159075997/0.130395821928911/0.00602214261597305/0.00206084534223851/0.00963148717573289/0.045391502558368/0.0449274682176925/0.00107281671897781/0.00440749476484461/0.0149701123645727}]):0.5[&model=LG+F{0.094220527280238/0.101177301328866/0.0463586996215694/0.0801647958389788/0.00206520679487869/0.145066756212452/0.193996035070625/0.0257650381687781/0.0267383977384406/0.00661944946469126/0.0189488159075997/0.130395821928911/0.00602214261597305/0.00206084534223851/0.00963148717573289/0.045391502558368/0.0449274682176925/0.00107281671897781/0.00440749476484461/0.0149701123645727}],((D1:0.5[&model=LG+F{0.0120074954763359/0.0128940690854003/0.104301817191035/0.0740928835652131/0.0019087820905624/0.13407898273479/0.179302217240998/0.00328350507250996/0.0247131545664256/0.0148930106669836/0.017513578074352/0.293375812788675/0.0135491379904305/0.00463666832546672/0.00122743994362316/0.0419534195616567/0.041524532516987/0.000991558494151211/0.00991636342231169/0.0138362329845431}],D2:0.5[&model=LG+F{0.0120074954763359/0.0128940690854003/0.104301817191035/0.0740928835652131/0.0019087820905624/0.13407898273479/0.179302217240998/0.00328350507250996/0.0247131545664256/0.0148930106669836/0.017513578074352/0.293375812788675/0.0135491379904305/0.00463666832546672/0.00122743994362316/0.0419534195616567/0.041524532516987/0.000991558494151211/0.00991636342231169/0.0138362329845431}]):0.001[&model=LG+F{0.0120074954763359/0.0128940690854003/0.104301817191035/0.0740928835652131/0.0019087820905624/0.13407898273479/0.179302217240998/0.00328350507250996/0.0247131545664256/0.0148930106669836/0.017513578074352/0.293375812788675/0.0135491379904305/0.00463666832546672/0.00122743994362316/0.0419534195616567/0.041524532516987/0.000991558494151211/0.00991636342231169/0.0138362329845431}],(D3:0.5[&model=LG+F{0.0120074954763359/0.0128940690854003/0.104301817191035/0.0740928835652131/0.0019087820905624/0.13407898273479/0.179302217240998/0.00328350507250996/0.0247131545664256/0.0148930106669836/0.017513578074352/0.293375812788675/0.0135491379904305/0.00463666832546672/0.00122743994362316/0.0419534195616567/0.041524532516987/0.000991558494151211/0.00991636342231169/0.0138362329845431}],D4:0.5[&model=LG+F{0.0120074954763359/0.0128940690854003/0.104301817191035/0.0740928835652131/0.0019087820905624/0.13407898273479/0.179302217240998/0.00328350507250996/0.0247131545664256/0.0148930106669836/0.017513578074352/0.293375812788675/0.0135491379904305/0.00463666832546672/0.00122743994362316/0.0419534195616567/0.041524532516987/0.000991558494151211/0.00991636342231169/0.0138362329845431}]):0.001[&model=LG+F{0.0120074954763359/0.0128940690854003/0.104301817191035/0.0740928835652131/0.0019087820905624/0.13407898273479/0.179302217240998/0.00328350507250996/0.0247131545664256/0.0148930106669836/0.017513578074352/0.293375812788675/0.0135491379904305/0.00463666832546672/0.00122743994362316/0.0419534195616567/0.041524532516987/0.000991558494151211/0.00991636342231169/0.0138362329845431}]):0.5[&model=LG+F{0.0120074954763359/0.0128940690854003/0.104301817191035/0.0740928835652131/0.0019087820905624/0.13407898273479/0.179302217240998/0.00328350507250996/0.0247131545664256/0.0148930106669836/0.017513578074352/0.293375812788675/0.0135491379904305/0.00463666832546672/0.00122743994362316/0.0419534195616567/0.041524532516987/0.000991558494151211/0.00991636342231169/0.0138362329845431}]):0.25[&model=LG+F{0.094220527280238/0.101177301328866/0.0463586996215694/0.0801647958389788/0.00206520679487869/0.145066756212452/0.193996035070625/0.0257650381687781/0.0267383977384406/0.00661944946469126/0.0189488159075997/0.130395821928911/0.00602214261597305/0.00206084534223851/0.00963148717573289/0.045391502558368/0.0449274682176925/0.00107281671897781/0.00440749476484461/0.0149701123645727}]);
```
