## Supplementary material for "Modeling site-and-branch-heterogeneity with GFmix": C20pi20.nwk

```
((((A1:0.5[&model=LG+F{0.0650321119104498/0.0155422360571693/0.0438617148735936/0.293162334915858/0.00110736994695203/0.059518100295042/0.338464737173025/0.0330265493138706/0.0139099744738017/0.00272456167960908/0.00622907036166007/0.0324320279211011/0.00243629582963239/0.00152044460097468/0.0175415091888057/0.0356208244381752/0.0248659808172894/0.000861989230439355/0.00341961467323805/0.00872244350837872}],A2:0.5[&model=LG+F{0.0650321119104498/0.0155422360571693/0.0438617148735936/0.293162334915858/0.00110736994695203/0.059518100295042/0.338464737173025/0.0330265493138706/0.0139099744738017/0.00272456167960908/0.00622907036166007/0.0324320279211011/0.00243629582963239/0.00152044460097468/0.0175415091888057/0.0356208244381752/0.0248659808172894/0.000861989230439355/0.00341961467323805/0.00872244350837872}]):0.001[&model=LG+F{0.0650321119104498/0.0155422360571693/0.0438617148735936/0.293162334915858/0.00110736994695203/0.059518100295042/0.338464737173025/0.0330265493138706/0.0139099744738017/0.00272456167960908/0.00622907036166007/0.0324320279211011/0.00243629582963239/0.00152044460097468/0.0175415091888057/0.0356208244381752/0.0248659808172894/0.000861989230439355/0.00341961467323805/0.00872244350837872}],(A3:0.5[&model=LG+F{0.0650321119104498/0.0155422360571693/0.0438617148735936/0.293162334915858/0.00110736994695203/0.059518100295042/0.338464737173025/0.0330265493138706/0.0139099744738017/0.00272456167960908/0.00622907036166007/0.0324320279211011/0.00243629582963239/0.00152044460097468/0.0175415091888057/0.0356208244381752/0.0248659808172894/0.000861989230439355/0.00341961467323805/0.00872244350837872}],A4:0.5[&model=LG+F{0.0650321119104498/0.0155422360571693/0.0438617148735936/0.293162334915858/0.00110736994695203/0.059518100295042/0.338464737173025/0.0330265493138706/0.0139099744738017/0.00272456167960908/0.00622907036166007/0.0324320279211011/0.00243629582963239/0.00152044460097468/0.0175415091888057/0.0356208244381752/0.0248659808172894/0.000861989230439355/0.00341961467323805/0.00872244350837872}]):0.001[&model=LG+F{0.0650321119104498/0.0155422360571693/0.0438617148735936/0.293162334915858/0.00110736994695203/0.059518100295042/0.338464737173025/0.0330265493138706/0.0139099744738017/0.00272456167960908/0.00622907036166007/0.0324320279211011/0.00243629582963239/0.00152044460097468/0.0175415091888057/0.0356208244381752/0.0248659808172894/0.000861989230439355/0.00341961467323805/0.00872244350837872}]):0.5[&model=LG+F{0.0650321119104498/0.0155422360571693/0.0438617148735936/0.293162334915858/0.00110736994695203/0.059518100295042/0.338464737173025/0.0330265493138706/0.0139099744738017/0.00272456167960908/0.00622907036166007/0.0324320279211011/0.00243629582963239/0.00152044460097468/0.0175415091888057/0.0356208244381752/0.0248659808172894/0.000861989230439355/0.00341961467323805/0.00872244350837872}],((B1:0.5[&model=LG+F{0.00887062063015736/0.00212001849174681/0.105624698895272/0.290014842611178/0.00109548083988967/0.0588790933683111/0.334830862596458/0.00450494349760543/0.0137606321729664/0.00656109793836538/0.00616219290608835/0.0781005301229501/0.00586691637949732/0.00366142782213874/0.00239272674257579/0.0352383869369945/0.0245990110399706/0.000852734615687075/0.00823487570514658/0.00862879633563222}],B2:0.5[&model=LG+F{0.00887062063015736/0.00212001849174681/0.105624698895272/0.290014842611178/0.00109548083988967/0.0588790933683111/0.334830862596458/0.00450494349760543/0.0137606321729664/0.00656109793836538/0.00616219290608835/0.0781005301229501/0.00586691637949732/0.00366142782213874/0.00239272674257579/0.0352383869369945/0.0245990110399706/0.000852734615687075/0.00823487570514658/0.00862879633563222}]):0.001[&model=LG+F{0.00887062063015736/0.00212001849174681/0.105624698895272/0.290014842611178/0.00109548083988967/0.0588790933683111/0.334830862596458/0.00450494349760543/0.0137606321729664/0.00656109793836538/0.00616219290608835/0.0781005301229501/0.00586691637949732/0.00366142782213874/0.00239272674257579/0.0352383869369945/0.0245990110399706/0.000852734615687075/0.00823487570514658/0.00862879633563222}],(B3:0.5[&model=LG+F{0.00887062063015736/0.00212001849174681/0.105624698895272/0.290014842611178/0.00109548083988967/0.0588790933683111/0.334830862596458/0.00450494349760543/0.0137606321729664/0.00656109793836538/0.00616219290608835/0.0781005301229501/0.00586691637949732/0.00366142782213874/0.00239272674257579/0.0352383869369945/0.0245990110399706/0.000852734615687075/0.00823487570514658/0.00862879633563222}],B4:0.5[&model=LG+F{0.00887062063015736/0.00212001849174681/0.105624698895272/0.290014842611178/0.00109548083988967/0.0588790933683111/0.334830862596458/0.00450494349760543/0.0137606321729664/0.00656109793836538/0.00616219290608835/0.0781005301229501/0.00586691637949732/0.00366142782213874/0.00239272674257579/0.0352383869369945/0.0245990110399706/0.000852734615687075/0.00823487570514658/0.00862879633563222}]):0.001[&model=LG+F{0.00887062063015736/0.00212001849174681/0.105624698895272/0.290014842611178/0.00109548083988967/0.0588790933683111/0.334830862596458/0.00450494349760543/0.0137606321729664/0.00656109793836538/0.00616219290608835/0.0781005301229501/0.00586691637949732/0.00366142782213874/0.00239272674257579/0.0352383869369945/0.0245990110399706/0.000852734615687075/0.00823487570514658/0.00862879633563222}]):0.5[&model=LG+F{0.00887062063015736/0.00212001849174681/0.105624698895272/0.290014842611178/0.00109548083988967/0.0588790933683111/0.334830862596458/0.00450494349760543/0.0137606321729664/0.00656109793836538/0.00616219290608835/0.0781005301229501/0.00586691637949732/0.00366142782213874/0.00239272674257579/0.0352383869369945/0.0245990110399706/0.000852734615687075/0.00823487570514658/0.00862879633563222}]):0.25[&model=LG+F{0.0650321119104498/0.0155422360571693/0.0438617148735936/0.293162334915858/0.00110736994695203/0.059518100295042/0.338464737173025/0.0330265493138706/0.0139099744738017/0.00272456167960908/0.00622907036166007/0.0324320279211011/0.00243629582963239/0.00152044460097468/0.0175415091888057/0.0356208244381752/0.0248659808172894/0.000861989230439355/0.00341961467323805/0.00872244350837872}],(((C1:0.5[&model=LG+F{0.0650321119104498/0.0155422360571693/0.0438617148735936/0.293162334915858/0.00110736994695203/0.059518100295042/0.338464737173025/0.0330265493138706/0.0139099744738017/0.00272456167960908/0.00622907036166007/0.0324320279211011/0.00243629582963239/0.00152044460097468/0.0175415091888057/0.0356208244381752/0.0248659808172894/0.000861989230439355/0.00341961467323805/0.00872244350837872}],C2:0.5[&model=LG+F{0.0650321119104498/0.0155422360571693/0.0438617148735936/0.293162334915858/0.00110736994695203/0.059518100295042/0.338464737173025/0.0330265493138706/0.0139099744738017/0.00272456167960908/0.00622907036166007/0.0324320279211011/0.00243629582963239/0.00152044460097468/0.0175415091888057/0.0356208244381752/0.0248659808172894/0.000861989230439355/0.00341961467323805/0.00872244350837872}]):0.001[&model=LG+F{0.0650321119104498/0.0155422360571693/0.0438617148735936/0.293162334915858/0.00110736994695203/0.059518100295042/0.338464737173025/0.0330265493138706/0.0139099744738017/0.00272456167960908/0.00622907036166007/0.0324320279211011/0.00243629582963239/0.00152044460097468/0.0175415091888057/0.0356208244381752/0.0248659808172894/0.000861989230439355/0.00341961467323805/0.00872244350837872}],(C3:0.5[&model=LG+F{0.0650321119104498/0.0155422360571693/0.0438617148735936/0.293162334915858/0.00110736994695203/0.059518100295042/0.338464737173025/0.0330265493138706/0.0139099744738017/0.00272456167960908/0.00622907036166007/0.0324320279211011/0.00243629582963239/0.00152044460097468/0.0175415091888057/0.0356208244381752/0.0248659808172894/0.000861989230439355/0.00341961467323805/0.00872244350837872}],C4:0.5[&model=LG+F{0.0650321119104498/0.0155422360571693/0.0438617148735936/0.293162334915858/0.00110736994695203/0.059518100295042/0.338464737173025/0.0330265493138706/0.0139099744738017/0.00272456167960908/0.00622907036166007/0.0324320279211011/0.00243629582963239/0.00152044460097468/0.0175415091888057/0.0356208244381752/0.0248659808172894/0.000861989230439355/0.00341961467323805/0.00872244350837872}]):0.001[&model=LG+F{0.0650321119104498/0.0155422360571693/0.0438617148735936/0.293162334915858/0.00110736994695203/0.059518100295042/0.338464737173025/0.0330265493138706/0.0139099744738017/0.00272456167960908/0.00622907036166007/0.0324320279211011/0.00243629582963239/0.00152044460097468/0.0175415091888057/0.0356208244381752/0.0248659808172894/0.000861989230439355/0.00341961467323805/0.00872244350837872}]):0.5[&model=LG+F{0.0650321119104498/0.0155422360571693/0.0438617148735936/0.293162334915858/0.00110736994695203/0.059518100295042/0.338464737173025/0.0330265493138706/0.0139099744738017/0.00272456167960908/0.00622907036166007/0.0324320279211011/0.00243629582963239/0.00152044460097468/0.0175415091888057/0.0356208244381752/0.0248659808172894/0.000861989230439355/0.00341961467323805/0.00872244350837872}],((D1:0.5[&model=LG+F{0.00887062063015736/0.00212001849174681/0.105624698895272/0.290014842611178/0.00109548083988967/0.0588790933683111/0.334830862596458/0.00450494349760543/0.0137606321729664/0.00656109793836538/0.00616219290608835/0.0781005301229501/0.00586691637949732/0.00366142782213874/0.00239272674257579/0.0352383869369945/0.0245990110399706/0.000852734615687075/0.00823487570514658/0.00862879633563222}],D2:0.5[&model=LG+F{0.00887062063015736/0.00212001849174681/0.105624698895272/0.290014842611178/0.00109548083988967/0.0588790933683111/0.334830862596458/0.00450494349760543/0.0137606321729664/0.00656109793836538/0.00616219290608835/0.0781005301229501/0.00586691637949732/0.00366142782213874/0.00239272674257579/0.0352383869369945/0.0245990110399706/0.000852734615687075/0.00823487570514658/0.00862879633563222}]):0.001[&model=LG+F{0.00887062063015736/0.00212001849174681/0.105624698895272/0.290014842611178/0.00109548083988967/0.0588790933683111/0.334830862596458/0.00450494349760543/0.0137606321729664/0.00656109793836538/0.00616219290608835/0.0781005301229501/0.00586691637949732/0.00366142782213874/0.00239272674257579/0.0352383869369945/0.0245990110399706/0.000852734615687075/0.00823487570514658/0.00862879633563222}],(D3:0.5[&model=LG+F{0.00887062063015736/0.00212001849174681/0.105624698895272/0.290014842611178/0.00109548083988967/0.0588790933683111/0.334830862596458/0.00450494349760543/0.0137606321729664/0.00656109793836538/0.00616219290608835/0.0781005301229501/0.00586691637949732/0.00366142782213874/0.00239272674257579/0.0352383869369945/0.0245990110399706/0.000852734615687075/0.00823487570514658/0.00862879633563222}],D4:0.5[&model=LG+F{0.00887062063015736/0.00212001849174681/0.105624698895272/0.290014842611178/0.00109548083988967/0.0588790933683111/0.334830862596458/0.00450494349760543/0.0137606321729664/0.00656109793836538/0.00616219290608835/0.0781005301229501/0.00586691637949732/0.00366142782213874/0.00239272674257579/0.0352383869369945/0.0245990110399706/0.000852734615687075/0.00823487570514658/0.00862879633563222}]):0.001[&model=LG+F{0.00887062063015736/0.00212001849174681/0.105624698895272/0.290014842611178/0.00109548083988967/0.0588790933683111/0.334830862596458/0.00450494349760543/0.0137606321729664/0.00656109793836538/0.00616219290608835/0.0781005301229501/0.00586691637949732/0.00366142782213874/0.00239272674257579/0.0352383869369945/0.0245990110399706/0.000852734615687075/0.00823487570514658/0.00862879633563222}]):0.5[&model=LG+F{0.00887062063015736/0.00212001849174681/0.105624698895272/0.290014842611178/0.00109548083988967/0.0588790933683111/0.334830862596458/0.00450494349760543/0.0137606321729664/0.00656109793836538/0.00616219290608835/0.0781005301229501/0.00586691637949732/0.00366142782213874/0.00239272674257579/0.0352383869369945/0.0245990110399706/0.000852734615687075/0.00823487570514658/0.00862879633563222}]):0.25[&model=LG+F{0.0650321119104498/0.0155422360571693/0.0438617148735936/0.293162334915858/0.00110736994695203/0.059518100295042/0.338464737173025/0.0330265493138706/0.0139099744738017/0.00272456167960908/0.00622907036166007/0.0324320279211011/0.00243629582963239/0.00152044460097468/0.0175415091888057/0.0356208244381752/0.0248659808172894/0.000861989230439355/0.00341961467323805/0.00872244350837872}]);
```
