## Supplementary material for "Modeling site-and-branch-heterogeneity with GFmix": 067_downsampled.phy.utreecu

```
2 3 1.1870783471 1.0300063556
1 4 1.0042131917 0.4623446208
0 5 1.1804691817 0.0000000000
```
