## Supplementary material for "Modeling site-and-branch-heterogeneity with GFmix": 067_downsampled_iqtree.ckp

```
--- # IQ-TREE Checkpoint ver >= 1.6
CandidateSet:
 0: -75590.4431055 (0:1.1804691817,1:1.0042131917,(2:1.1870783471,3:1.0300063556):0.4623446208);
PhyloTree:
 newick: (0:1.1804691817,1:1.0042131917,(2:1.1870783471,3:1.0300063556):0.4623446208);
RateGamma:
 gamma_shape: 0.4794842097
StopRule:
 curIteration: 0
 start_real_time: 39402901.58
 time_vec: 
boot_consense_logl: 0
contree_rfdist: -1
finished: true
finishedModelInit: true
initTree: ((0:0.5094113842,1:0.5009646302):0.307664437,(2:0.5103559871,3:0.5094113842):0.307664437):0;
iqtree:
 command:  -s Simulations/067_downsampled.phy -m LG+C20+G -te sim_topologies/4_taxa.tree -nt 30 --prefix Simulations/067_downsampled_iqtree/067_downsampled_iqtree
 seed: 740272
 start_time: 1750784888
 version: 3.0.0
```
