## Supplementary material for "Modeling site-and-branch-heterogeneity with GFmix": 067_downsampled_iqtree.treefile

```
(A:1.1804691817,B:1.0042131917,(C:1.1870783471,D:1.0300063556):0.4623446208);
```
