## Supplementary material for "Modeling site-and-branch-heterogeneity with GFmix": GFF.iterations

```
Warning message:
In readLines(rootfile) :
  incomplete final line found on 'sim_topologies/4_taxa.rootfile'
    5

At X0         0 variables are exactly at the bounds

At iterate    0    f=  7.55904D+04    |proj g|=  7.68253D+02

At iterate    1    f=  7.55802D+04    |proj g|=  1.23657D+02

At iterate    2    f=  7.55544D+04    |proj g|=  1.59336D+02

At iterate    3    f=  7.55294D+04    |proj g|=  4.21615D+02

At iterate    4    f=  7.55015D+04    |proj g|=  7.51697D+02

At iterate    5    f=  7.53759D+04    |proj g|=  1.26592D+03

At iterate    6    f=  7.51273D+04    |proj g|=  1.46116D+03

At iterate    7    f=  7.49204D+04    |proj g|=  2.77884D+03

At iterate    8    f=  7.47672D+04    |proj g|=  7.73816D+02

At iterate    9    f=  7.46972D+04    |proj g|=  3.76431D+02

At iterate   10    f=  7.46618D+04    |proj g|=  4.31734D+02

At iterate   11    f=  7.46485D+04    |proj g|=  9.56746D+02

At iterate   12    f=  7.46303D+04    |proj g|=  3.60801D+02

At iterate   13    f=  7.46224D+04    |proj g|=  1.80132D+02

At iterate   14    f=  7.46165D+04    |proj g|=  1.01628D+02

At iterate   15    f=  7.46073D+04    |proj g|=  1.35509D+02

At iterate   16    f=  7.45999D+04    |proj g|=  4.45685D+02

At iterate   17    f=  7.45936D+04    |proj g|=  2.95211D+02

At iterate   18    f=  7.45842D+04    |proj g|=  3.11107D+02

At iterate   19    f=  7.45753D+04    |proj g|=  2.91308D+02

At iterate   20    f=  7.45692D+04    |proj g|=  8.52874D+02

At iterate   21    f=  7.45567D+04    |proj g|=  2.42563D+02

At iterate   22    f=  7.45541D+04    |proj g|=  1.06368D+02

At iterate   23    f=  7.45499D+04    |proj g|=  4.29287D+01

At iterate   24    f=  7.45468D+04    |proj g|=  2.04283D+02

At iterate   25    f=  7.45455D+04    |proj g|=  1.13214D+02

At iterate   26    f=  7.45439D+04    |proj g|=  9.44591D+01

At iterate   27    f=  7.45428D+04    |proj g|=  9.72453D+01

At iterate   28    f=  7.45421D+04    |proj g|=  1.51897D+02

At iterate   29    f=  7.45414D+04    |proj g|=  6.69495D+01

At iterate   30    f=  7.45406D+04    |proj g|=  3.30007D+01

At iterate   31    f=  7.45397D+04    |proj g|=  3.18387D+01

At iterate   32    f=  7.45389D+04    |proj g|=  1.03830D+02

At iterate   33    f=  7.45379D+04    |proj g|=  7.23589D+01

At iterate   34    f=  7.45368D+04    |proj g|=  7.61803D+01

At iterate   35    f=  7.45359D+04    |proj g|=  7.75098D+01

At iterate   36    f=  7.45355D+04    |proj g|=  1.50294D+02

At iterate   37    f=  7.45348D+04    |proj g|=  9.05716D+01

At iterate   38    f=  7.45341D+04    |proj g|=  6.39820D+01

At iterate   39    f=  7.45332D+04    |proj g|=  4.95997D+01

At iterate   40    f=  7.45322D+04    |proj g|=  8.01426D+01

At iterate   41    f=  7.45321D+04    |proj g|=  1.03526D+02

At iterate   42    f=  7.45314D+04    |proj g|=  4.53578D+01

At iterate   43    f=  7.45313D+04    |proj g|=  3.71469D+01

At iterate   44    f=  7.45309D+04    |proj g|=  5.34345D+01

At iterate   45    f=  7.45306D+04    |proj g|=  3.13049D+01

At iterate   46    f=  7.45302D+04    |proj g|=  7.50956D+01

At iterate   47    f=  7.45300D+04    |proj g|=  5.14107D+01

At iterate   48    f=  7.45296D+04    |proj g|=  3.18019D+01

At iterate   49    f=  7.45295D+04    |proj g|=  9.53170D+01

At iterate   50    f=  7.45291D+04    |proj g|=  3.35788D+01

At iterate   51    f=  7.45289D+04    |proj g|=  2.83840D+01

At iterate   52    f=  7.45286D+04    |proj g|=  4.05757D+01

At iterate   53    f=  7.45283D+04    |proj g|=  3.29859D+01

At iterate   54    f=  7.45282D+04    |proj g|=  6.70474D+01

At iterate   55    f=  7.45280D+04    |proj g|=  4.04525D+01

At iterate   56    f=  7.45278D+04    |proj g|=  2.99693D+01

At iterate   57    f=  7.45274D+04    |proj g|=  2.59030D+01

At iterate   58    f=  7.45270D+04    |proj g|=  1.85119D+01

At iterate   59    f=  7.45268D+04    |proj g|=  2.73731D+01

At iterate   60    f=  7.45267D+04    |proj g|=  1.56316D+01

At iterate   61    f=  7.45266D+04    |proj g|=  1.30841D+01

At iterate   62    f=  7.45266D+04    |proj g|=  1.98777D+01

At iterate   63    f=  7.45265D+04    |proj g|=  4.65637D+01

At iterate   64    f=  7.45265D+04    |proj g|=  2.87890D+01

At iterate   65    f=  7.45265D+04    |proj g|=  1.29097D+01

At iterate   66    f=  7.45264D+04    |proj g|=  7.11117D+00

At iterate   67    f=  7.45264D+04    |proj g|=  1.69595D+01

At iterate   68    f=  7.45263D+04    |proj g|=  8.75693D+00

At iterate   69    f=  7.45263D+04    |proj g|=  1.63669D+01

At iterate   70    f=  7.45262D+04    |proj g|=  2.16579D+01

At iterate   71    f=  7.45262D+04    |proj g|=  1.49197D+01

At iterate   72    f=  7.45261D+04    |proj g|=  3.50910D+01

At iterate   73    f=  7.45261D+04    |proj g|=  2.41119D+01

At iterate   74    f=  7.45261D+04    |proj g|=  1.30726D+01

At iterate   75    f=  7.45260D+04    |proj g|=  9.85395D+00

At iterate   76    f=  7.45260D+04    |proj g|=  7.91061D+00

At iterate   77    f=  7.45260D+04    |proj g|=  1.27088D+01

At iterate   78    f=  7.45260D+04    |proj g|=  4.97902D+00

At iterate   79    f=  7.45259D+04    |proj g|=  7.61875D+00

At iterate   80    f=  7.45259D+04    |proj g|=  1.06043D+01

At iterate   81    f=  7.45259D+04    |proj g|=  1.17083D+01

At iterate   82    f=  7.45259D+04    |proj g|=  2.65385D+01

At iterate   83    f=  7.45259D+04    |proj g|=  1.40354D+01

At iterate   84    f=  7.45259D+04    |proj g|=  7.89648D+00

At iterate   85    f=  7.45259D+04    |proj g|=  8.03265D+00

At iterate   86    f=  7.45258D+04    |proj g|=  9.33210D+00

At iterate   87    f=  7.45258D+04    |proj g|=  7.18617D+00

At iterate   88    f=  7.45258D+04    |proj g|=  9.83749D+00

At iterate   89    f=  7.45258D+04    |proj g|=  7.42133D+00

At iterate   90    f=  7.45258D+04    |proj g|=  1.51650D+01

At iterate   91    f=  7.45258D+04    |proj g|=  1.27788D+01

At iterate   92    f=  7.45257D+04    |proj g|=  5.09579D+00

At iterate   93    f=  7.45257D+04    |proj g|=  3.54996D+00

At iterate   94    f=  7.45257D+04    |proj g|=  5.25054D+00

At iterate   95    f=  7.45257D+04    |proj g|=  5.29303D+00

At iterate   96    f=  7.45257D+04    |proj g|=  8.47731D+00

At iterate   97    f=  7.45257D+04    |proj g|=  1.88987D+01

At iterate   98    f=  7.45257D+04    |proj g|=  2.06321D+01

At iterate   99    f=  7.45257D+04    |proj g|=  5.76658D+01

At iterate  100    f=  7.45256D+04    |proj g|=  1.91149D+01

At iterate  101    f=  7.45256D+04    |proj g|=  1.14260D+01

At iterate  102    f=  7.45256D+04    |proj g|=  5.90145D+00

At iterate  103    f=  7.45256D+04    |proj g|=  3.22880D+00

At iterate  104    f=  7.45255D+04    |proj g|=  1.22675D+01

At iterate  105    f=  7.45255D+04    |proj g|=  4.10325D+00

At iterate  106    f=  7.45255D+04    |proj g|=  7.24771D+00

At iterate  107    f=  7.45255D+04    |proj g|=  8.90863D+00

At iterate  108    f=  7.45255D+04    |proj g|=  2.11330D+01

At iterate  109    f=  7.45255D+04    |proj g|=  6.67618D+00

At iterate  110    f=  7.45255D+04    |proj g|=  6.10314D+00

At iterate  111    f=  7.45255D+04    |proj g|=  4.76181D+00

At iterate  112    f=  7.45255D+04    |proj g|=  1.06514D+01

At iterate  113    f=  7.45255D+04    |proj g|=  2.46890D+01

At iterate  114    f=  7.45254D+04    |proj g|=  1.44180D+01

At iterate  115    f=  7.45254D+04    |proj g|=  9.47348D+00

At iterate  116    f=  7.45254D+04    |proj g|=  1.65907D+01

At iterate  117    f=  7.45254D+04    |proj g|=  8.72780D+00

At iterate  118    f=  7.45254D+04    |proj g|=  8.48577D+00

At iterate  119    f=  7.45254D+04    |proj g|=  2.21130D+01

At iterate  120    f=  7.45253D+04    |proj g|=  1.75289D+01

At iterate  121    f=  7.45253D+04    |proj g|=  1.24589D+01

At iterate  122    f=  7.45253D+04    |proj g|=  1.03077D+01

At iterate  123    f=  7.45253D+04    |proj g|=  1.05491D+01

At iterate  124    f=  7.45252D+04    |proj g|=  6.55086D+00

At iterate  125    f=  7.45252D+04    |proj g|=  1.44019D+01

At iterate  126    f=  7.45252D+04    |proj g|=  9.62722D+00

At iterate  127    f=  7.45252D+04    |proj g|=  1.25960D+01

At iterate  128    f=  7.45252D+04    |proj g|=  2.06378D+01

At iterate  129    f=  7.45251D+04    |proj g|=  1.06305D+01

At iterate  130    f=  7.45251D+04    |proj g|=  9.73780D+00

At iterate  131    f=  7.45251D+04    |proj g|=  9.45594D+00

At iterate  132    f=  7.45251D+04    |proj g|=  1.74685D+01

At iterate  133    f=  7.45251D+04    |proj g|=  2.03673D+01

At iterate  134    f=  7.45250D+04    |proj g|=  2.75355D+01

At iterate  135    f=  7.45250D+04    |proj g|=  1.71724D+01

At iterate  136    f=  7.45249D+04    |proj g|=  1.02820D+01

At iterate  137    f=  7.45249D+04    |proj g|=  6.23113D+00

At iterate  138    f=  7.45249D+04    |proj g|=  1.60499D+01

At iterate  139    f=  7.45249D+04    |proj g|=  8.89409D+00

At iterate  140    f=  7.45248D+04    |proj g|=  6.63794D+00

At iterate  141    f=  7.45248D+04    |proj g|=  1.61996D+01

At iterate  142    f=  7.45248D+04    |proj g|=  4.47945D+00

At iterate  143    f=  7.45248D+04    |proj g|=  1.63646D+01

At iterate  144    f=  7.45247D+04    |proj g|=  2.53368D+01

At iterate  145    f=  7.45247D+04    |proj g|=  1.98340D+01

At iterate  146    f=  7.45246D+04    |proj g|=  5.26511D+01

At iterate  147    f=  7.45245D+04    |proj g|=  1.86536D+01

At iterate  148    f=  7.45244D+04    |proj g|=  2.34569D+01

At iterate  149    f=  7.45243D+04    |proj g|=  4.40759D+01

At iterate  150    f=  7.45243D+04    |proj g|=  1.55173D+01

At iterate  151    f=  7.45242D+04    |proj g|=  1.59261D+01

At iterate  152    f=  7.45241D+04    |proj g|=  2.14771D+01

At iterate  153    f=  7.45241D+04    |proj g|=  1.76034D+01

At iterate  154    f=  7.45241D+04    |proj g|=  2.80918D+01

At iterate  155    f=  7.45240D+04    |proj g|=  1.29828D+01

At iterate  156    f=  7.45240D+04    |proj g|=  9.08869D+00

At iterate  157    f=  7.45240D+04    |proj g|=  1.19741D+01

At iterate  158    f=  7.45239D+04    |proj g|=  6.21192D+00

At iterate  159    f=  7.45239D+04    |proj g|=  6.41991D+00

At iterate  160    f=  7.45239D+04    |proj g|=  1.58484D+01

At iterate  161    f=  7.45238D+04    |proj g|=  2.35421D+01

At iterate  162    f=  7.45238D+04    |proj g|=  2.18890D+01

At iterate  163    f=  7.45238D+04    |proj g|=  2.32626D+01

At iterate  164    f=  7.45237D+04    |proj g|=  1.37314D+01

At iterate  165    f=  7.45237D+04    |proj g|=  7.71611D+00

At iterate  166    f=  7.45237D+04    |proj g|=  8.99358D+00

At iterate  167    f=  7.45237D+04    |proj g|=  4.60384D+00

At iterate  168    f=  7.45237D+04    |proj g|=  4.08583D+00

At iterate  169    f=  7.45237D+04    |proj g|=  3.86369D+00

At iterate  170    f=  7.45237D+04    |proj g|=  8.09945D+00

At iterate  171    f=  7.45237D+04    |proj g|=  1.30583D+01

At iterate  172    f=  7.45237D+04    |proj g|=  1.66407D+01

At iterate  173    f=  7.45236D+04    |proj g|=  1.04196D+01

At iterate  174    f=  7.45236D+04    |proj g|=  6.53628D+00

At iterate  175    f=  7.45236D+04    |proj g|=  5.84544D+00

At iterate  176    f=  7.45236D+04    |proj g|=  7.95038D+00

At iterate  177    f=  7.45236D+04    |proj g|=  8.68539D+00

At iterate  178    f=  7.45236D+04    |proj g|=  9.01025D+00

At iterate  179    f=  7.45235D+04    |proj g|=  8.97296D+00

At iterate  180    f=  7.45235D+04    |proj g|=  1.01060D+01

At iterate  181    f=  7.45235D+04    |proj g|=  2.50599D+01

At iterate  182    f=  7.45235D+04    |proj g|=  9.68394D+00

At iterate  183    f=  7.45235D+04    |proj g|=  5.53453D+00

At iterate  184    f=  7.45235D+04    |proj g|=  2.00543D+00

At iterate  185    f=  7.45235D+04    |proj g|=  4.31796D+00

At iterate  186    f=  7.45235D+04    |proj g|=  4.76992D+00

At iterate  187    f=  7.45235D+04    |proj g|=  5.79414D+00

At iterate  188    f=  7.45235D+04    |proj g|=  1.20111D+01

At iterate  189    f=  7.45234D+04    |proj g|=  8.84257D+00

At iterate  190    f=  7.45234D+04    |proj g|=  4.41342D+00

At iterate  191    f=  7.45234D+04    |proj g|=  7.91539D+00

At iterate  192    f=  7.45234D+04    |proj g|=  1.30447D+01

At iterate  193    f=  7.45234D+04    |proj g|=  4.15081D+00

At iterate  194    f=  7.45234D+04    |proj g|=  2.34488D+00

At iterate  195    f=  7.45234D+04    |proj g|=  2.21535D+00

At iterate  196    f=  7.45234D+04    |proj g|=  9.94791D+00

At iterate  197    f=  7.45234D+04    |proj g|=  6.12900D+00

At iterate  198    f=  7.45234D+04    |proj g|=  2.53117D+00

At iterate  199    f=  7.45234D+04    |proj g|=  2.58221D+00

At iterate  200    f=  7.45234D+04    |proj g|=  2.71313D+00

At iterate  201    f=  7.45234D+04    |proj g|=  2.17438D+00

At iterate  202    f=  7.45234D+04    |proj g|=  3.80776D+00

At iterate  203    f=  7.45234D+04    |proj g|=  2.98517D+00

At iterate  204    f=  7.45234D+04    |proj g|=  2.67104D+00

At iterate  205    f=  7.45234D+04    |proj g|=  3.30253D+00

At iterate  206    f=  7.45234D+04    |proj g|=  5.56396D+00

At iterate  207    f=  7.45234D+04    |proj g|=  5.98383D+00

At iterate  208    f=  7.45234D+04    |proj g|=  2.14112D+01

At iterate  209    f=  7.45234D+04    |proj g|=  3.52654D+00

At iterate  210    f=  7.45234D+04    |proj g|=  2.47095D+00

At iterate  211    f=  7.45234D+04    |proj g|=  2.24427D+00

At iterate  212    f=  7.45234D+04    |proj g|=  1.60072D+00

At iterate  213    f=  7.45234D+04    |proj g|=  1.53688D+00

At iterate  214    f=  7.45234D+04    |proj g|=  1.80861D+00

At iterate  215    f=  7.45234D+04    |proj g|=  2.60962D+00

At iterate  216    f=  7.45234D+04    |proj g|=  3.52692D+00

At iterate  217    f=  7.45234D+04    |proj g|=  9.08865D+00

At iterate  218    f=  7.45234D+04    |proj g|=  2.97075D+00

At iterate  219    f=  7.45234D+04    |proj g|=  2.01489D+00

At iterate  220    f=  7.45234D+04    |proj g|=  3.44530D+00

At iterate  221    f=  7.45234D+04    |proj g|=  8.45603D-01

At iterate  222    f=  7.45234D+04    |proj g|=  3.05687D+00

At iterate  223    f=  7.45234D+04    |proj g|=  3.83455D+00

At iterate  224    f=  7.45234D+04    |proj g|=  5.46751D+00

At iterate  225    f=  7.45234D+04    |proj g|=  7.09237D+00

At iterate  226    f=  7.45234D+04    |proj g|=  1.04976D+01

At iterate  227    f=  7.45233D+04    |proj g|=  6.88650D+00

At iterate  228    f=  7.45233D+04    |proj g|=  4.66395D+00

At iterate  229    f=  7.45233D+04    |proj g|=  5.48136D+00

At iterate  230    f=  7.45233D+04    |proj g|=  2.31406D+00

At iterate  231    f=  7.45233D+04    |proj g|=  4.22089D+00

At iterate  232    f=  7.45233D+04    |proj g|=  2.22788D+00

At iterate  233    f=  7.45233D+04    |proj g|=  2.18699D+00

At iterate  234    f=  7.45233D+04    |proj g|=  2.07850D+00

At iterate  235    f=  7.45233D+04    |proj g|=  8.70713D+00

At iterate  236    f=  7.45233D+04    |proj g|=  3.01146D+00

At iterate  237    f=  7.45233D+04    |proj g|=  1.34927D+00

At iterate  238    f=  7.45233D+04    |proj g|=  6.03491D+00

At iterate  239    f=  7.45233D+04    |proj g|=  2.67452D+00

At iterate  240    f=  7.45233D+04    |proj g|=  1.39094D+00

At iterate  241    f=  7.45233D+04    |proj g|=  1.48213D+00

At iterate  242    f=  7.45233D+04    |proj g|=  1.63591D+00

At iterate  243    f=  7.45233D+04    |proj g|=  3.50010D+00

At iterate  244    f=  7.45233D+04    |proj g|=  3.47369D+00

At iterate  245    f=  7.45233D+04    |proj g|=  2.31252D+00

At iterate  246    f=  7.45233D+04    |proj g|=  3.35048D+00

At iterate  247    f=  7.45233D+04    |proj g|=  1.16153D+00

At iterate  248    f=  7.45233D+04    |proj g|=  1.07540D+00

At iterate  249    f=  7.45233D+04    |proj g|=  1.49325D+00

At iterate  250    f=  7.45233D+04    |proj g|=  1.94907D+00

At iterate  251    f=  7.45233D+04    |proj g|=  2.33391D+00

At iterate  252    f=  7.45233D+04    |proj g|=  1.07934D+01

At iterate  253    f=  7.45233D+04    |proj g|=  2.62181D+00

At iterate  254    f=  7.45233D+04    |proj g|=  1.28269D+00

At iterate  255    f=  7.45233D+04    |proj g|=  2.54391D+00

At iterate  256    f=  7.45233D+04    |proj g|=  1.05263D+00

At iterate  257    f=  7.45233D+04    |proj g|=  1.61996D+00

At iterate  258    f=  7.45233D+04    |proj g|=  2.40055D+00

At iterate  259    f=  7.45233D+04    |proj g|=  2.61685D+00

At iterate  260    f=  7.45233D+04    |proj g|=  8.48934D+00

At iterate  261    f=  7.45233D+04    |proj g|=  1.51825D+00

At iterate  262    f=  7.45233D+04    |proj g|=  1.15672D+00

At iterate  263    f=  7.45233D+04    |proj g|=  2.19729D+00

At iterate  264    f=  7.45233D+04    |proj g|=  8.88642D-01

At iterate  265    f=  7.45233D+04    |proj g|=  9.50193D-01

At iterate  266    f=  7.45233D+04    |proj g|=  3.04761D+00

At iterate  267    f=  7.45233D+04    |proj g|=  3.75551D+00

At iterate  268    f=  7.45233D+04    |proj g|=  9.19240D+00

At iterate  269    f=  7.45233D+04    |proj g|=  3.43817D+00

At iterate  270    f=  7.45233D+04    |proj g|=  3.05196D+00

At iterate  271    f=  7.45233D+04    |proj g|=  2.52882D+00

At iterate  272    f=  7.45233D+04    |proj g|=  3.09102D+00

At iterate  273    f=  7.45233D+04    |proj g|=  6.14261D+00

At iterate  274    f=  7.45233D+04    |proj g|=  2.80042D+00

At iterate  275    f=  7.45233D+04    |proj g|=  2.10103D+00

At iterate  276    f=  7.45233D+04    |proj g|=  1.58120D+00

At iterate  277    f=  7.45233D+04    |proj g|=  2.52286D+00

At iterate  278    f=  7.45233D+04    |proj g|=  9.43257D-01

At iterate  279    f=  7.45233D+04    |proj g|=  1.02063D+00

At iterate  280    f=  7.45233D+04    |proj g|=  1.87832D+00

At iterate  281    f=  7.45233D+04    |proj g|=  2.62356D+00

At iterate  282    f=  7.45233D+04    |proj g|=  8.05569D-01

At iterate  283    f=  7.45233D+04    |proj g|=  1.18383D+00

At iterate  284    f=  7.45233D+04    |proj g|=  1.47575D+00

At iterate  285    f=  7.45233D+04    |proj g|=  1.97091D+00

At iterate  286    f=  7.45233D+04    |proj g|=  4.05890D+00

At iterate  287    f=  7.45233D+04    |proj g|=  3.16659D+00

At iterate  288    f=  7.45233D+04    |proj g|=  1.70506D+00

At iterate  289    f=  7.45233D+04    |proj g|=  2.74673D+00

At iterate  290    f=  7.45233D+04    |proj g|=  2.34999D+00

At iterate  291    f=  7.45233D+04    |proj g|=  6.20376D+00

At iterate  292    f=  7.45233D+04    |proj g|=  1.94857D+00

At iterate  293    f=  7.45233D+04    |proj g|=  1.34615D+00

At iterate  294    f=  7.45233D+04    |proj g|=  1.14452D+00

At iterate  295    f=  7.45233D+04    |proj g|=  1.91329D+00

At iterate  296    f=  7.45233D+04    |proj g|=  1.06514D+00

At iterate  297    f=  7.45233D+04    |proj g|=  1.69428D+00

At iterate  298    f=  7.45233D+04    |proj g|=  8.42086D-01

At iterate  299    f=  7.45233D+04    |proj g|=  1.64197D+00

At iterate  300    f=  7.45233D+04    |proj g|=  1.80307D+00

At iterate  301    f=  7.45233D+04    |proj g|=  2.97921D+00

At iterate  302    f=  7.45233D+04    |proj g|=  6.44759D+00

At iterate  303    f=  7.45233D+04    |proj g|=  3.50764D+00

At iterate  304    f=  7.45233D+04    |proj g|=  3.59489D+00

At iterate  305    f=  7.45233D+04    |proj g|=  1.60811D+00

At iterate  306    f=  7.45233D+04    |proj g|=  5.46382D+00

At iterate  307    f=  7.45233D+04    |proj g|=  2.39003D+00

At iterate  308    f=  7.45233D+04    |proj g|=  1.26863D+00

At iterate  309    f=  7.45233D+04    |proj g|=  9.40194D-01

At iterate  310    f=  7.45233D+04    |proj g|=  1.00144D+00

At iterate  311    f=  7.45233D+04    |proj g|=  1.08988D+00

At iterate  312    f=  7.45233D+04    |proj g|=  1.38663D+00

At iterate  313    f=  7.45233D+04    |proj g|=  1.71270D+00

At iterate  314    f=  7.45233D+04    |proj g|=  4.11622D+00

At iterate  315    f=  7.45233D+04    |proj g|=  3.77335D+00

At iterate  316    f=  7.45233D+04    |proj g|=  4.31803D+00

At iterate  317    f=  7.45233D+04    |proj g|=  2.51026D+00

At iterate  318    f=  7.45233D+04    |proj g|=  4.05467D+00

At iterate  319    f=  7.45233D+04    |proj g|=  8.41335D+00

At iterate  320    f=  7.45233D+04    |proj g|=  5.85415D+00

At iterate  321    f=  7.45233D+04    |proj g|=  3.39198D+00

At iterate  322    f=  7.45233D+04    |proj g|=  4.25451D+00

At iterate  323    f=  7.45233D+04    |proj g|=  2.15319D+00

At iterate  324    f=  7.45233D+04    |proj g|=  2.44326D+00

At iterate  325    f=  7.45233D+04    |proj g|=  2.87019D+00

At iterate  326    f=  7.45232D+04    |proj g|=  6.99581D+00

At iterate  327    f=  7.45232D+04    |proj g|=  6.25277D+00

At iterate  328    f=  7.45232D+04    |proj g|=  1.80892D+00

At iterate  329    f=  7.45232D+04    |proj g|=  2.16461D+00

At iterate  330    f=  7.45232D+04    |proj g|=  2.82892D+00

At iterate  331    f=  7.45232D+04    |proj g|=  6.68229D+00

At iterate  332    f=  7.45232D+04    |proj g|=  5.91508D+00

At iterate  333    f=  7.45232D+04    |proj g|=  4.15476D+00

At iterate  334    f=  7.45232D+04    |proj g|=  3.00967D+00

At iterate  335    f=  7.45232D+04    |proj g|=  3.94833D+00

At iterate  336    f=  7.45232D+04    |proj g|=  2.09331D+00

At iterate  337    f=  7.45232D+04    |proj g|=  2.27164D+00

At iterate  338    f=  7.45232D+04    |proj g|=  1.49691D+00

At iterate  339    f=  7.45232D+04    |proj g|=  5.13811D+00

At iterate  340    f=  7.45232D+04    |proj g|=  4.31495D+00

At iterate  341    f=  7.45232D+04    |proj g|=  3.09540D+00

At iterate  342    f=  7.45232D+04    |proj g|=  6.25004D+00

At iterate  343    f=  7.45232D+04    |proj g|=  4.88568D+00

At iterate  344    f=  7.45232D+04    |proj g|=  2.38190D+00

At iterate  345    f=  7.45232D+04    |proj g|=  7.54667D+00

At iterate  346    f=  7.45232D+04    |proj g|=  3.96441D+00

At iterate  347    f=  7.45232D+04    |proj g|=  2.63174D+00

At iterate  348    f=  7.45232D+04    |proj g|=  1.52419D+00

At iterate  349    f=  7.45232D+04    |proj g|=  3.22600D+00

At iterate  350    f=  7.45232D+04    |proj g|=  2.26303D+00

At iterate  351    f=  7.45232D+04    |proj g|=  2.43605D+00

At iterate  352    f=  7.45232D+04    |proj g|=  2.55016D+00

At iterate  353    f=  7.45232D+04    |proj g|=  2.61460D+00

At iterate  354    f=  7.45232D+04    |proj g|=  6.57467D+00

At iterate  355    f=  7.45232D+04    |proj g|=  2.49621D+00

At iterate  356    f=  7.45232D+04    |proj g|=  2.35108D+00

At iterate  357    f=  7.45232D+04    |proj g|=  2.19483D+00

At iterate  358    f=  7.45232D+04    |proj g|=  1.68799D+00

At iterate  359    f=  7.45232D+04    |proj g|=  2.17401D+00

At iterate  360    f=  7.45232D+04    |proj g|=  1.37796D+00

At iterate  361    f=  7.45232D+04    |proj g|=  1.83892D+00

At iterate  362    f=  7.45232D+04    |proj g|=  3.73208D+00

At iterate  363    f=  7.45232D+04    |proj g|=  3.52524D+00

At iterate  364    f=  7.45232D+04    |proj g|=  5.14515D+00

At iterate  365    f=  7.45232D+04    |proj g|=  2.78651D+00

At iterate  366    f=  7.45232D+04    |proj g|=  2.04504D+00

At iterate  367    f=  7.45232D+04    |proj g|=  1.16884D+00

At iterate  368    f=  7.45232D+04    |proj g|=  5.20543D+00

At iterate  369    f=  7.45232D+04    |proj g|=  4.05478D+00

At iterate  370    f=  7.45232D+04    |proj g|=  2.45703D+00

At iterate  371    f=  7.45232D+04    |proj g|=  1.64285D+00

At iterate  372    f=  7.45232D+04    |proj g|=  5.25898D+00

At iterate  373    f=  7.45232D+04    |proj g|=  1.89479D+00

At iterate  374    f=  7.45232D+04    |proj g|=  2.21630D+00

At iterate  375    f=  7.45232D+04    |proj g|=  1.47345D+00

At iterate  376    f=  7.45232D+04    |proj g|=  4.44131D+00

At iterate  377    f=  7.45232D+04    |proj g|=  2.66241D+00

At iterate  378    f=  7.45232D+04    |proj g|=  2.77959D+00

At iterate  379    f=  7.45232D+04    |proj g|=  1.75599D+00

At iterate  380    f=  7.45232D+04    |proj g|=  6.00047D+00

At iterate  381    f=  7.45232D+04    |proj g|=  1.15986D+00

At iterate  382    f=  7.45232D+04    |proj g|=  9.06307D-01

At iterate  383    f=  7.45232D+04    |proj g|=  8.86443D-01

At iterate  384    f=  7.45232D+04    |proj g|=  3.22353D+00

At iterate  385    f=  7.45232D+04    |proj g|=  2.70658D+00

At iterate  386    f=  7.45232D+04    |proj g|=  1.43295D+00

At iterate  387    f=  7.45231D+04    |proj g|=  1.28863D+00

At iterate  388    f=  7.45231D+04    |proj g|=  7.99764D+00

At iterate  389    f=  7.45231D+04    |proj g|=  1.66901D+00

At iterate  390    f=  7.45231D+04    |proj g|=  1.61587D+00

At iterate  391    f=  7.45231D+04    |proj g|=  1.52660D+00

At iterate  392    f=  7.45231D+04    |proj g|=  3.00486D+00

At iterate  393    f=  7.45231D+04    |proj g|=  2.38492D+00

At iterate  394    f=  7.45231D+04    |proj g|=  2.67461D+00

At iterate  395    f=  7.45231D+04    |proj g|=  2.62360D+00

At iterate  396    f=  7.45231D+04    |proj g|=  1.97810D+00

At iterate  397    f=  7.45231D+04    |proj g|=  3.14232D+00

At iterate  398    f=  7.45231D+04    |proj g|=  7.47686D-01

At iterate  399    f=  7.45231D+04    |proj g|=  1.91943D+00

           * * *

Tit   = total number of iterations
Tnf   = total number of function evaluations
Tnint = total number of segments explored during Cauchy searches
Skip  = number of BFGS updates skipped
Nact  = number of active bounds at final generalized Cauchy point
Projg = norm of the final projected gradient
F     = final function value

           * * *

   N    Tit     Tnf  Tnint  Skip  Nact     Projg        F
   41    399    428    421     0     0   1.919D+00   7.452D+04
  F =   74523.143910053084     

CONVERGENCE: REL_REDUCTION_OF_F_<=_FACTR*EPSMCH             

 Cauchy                time 1.654E-03 seconds.
 Subspace minimization time 2.244E-03 seconds.
 Line search           time 4.724E+02 seconds.

 Total User time 4.754E+02 seconds.

-7.4523143910053084e+04
```
