## Supplementary material for "Modeling site-and-branch-heterogeneity with GFmix": GFF.params

```
4.8596179812078771e-01
2 3 1.0525411877562525e+00 1.0445749682009069e+00
0 1 1.0475861985804924e+00 1.0311455989067964e+00
4 5 2.5543507727306303e-01 2.2225859774811138e-01
6.5464312784585282e-02 5.2318545089089855e-02 8.4856298335444932e-02 7.0343243052520446e-02 6.0724714578680672e-02 4.2460880165355923e-02 5.8451029469650584e-02 2.6446857942234690e-02 3.7065588210244006e-02 3.4964531862910299e-02 1.8154777910366023e-02 7.2129023539515141e-02 3.1103335282026336e-02 5.4401235961048240e-02 4.8074084120631355e-02 5.5721628207256700e-02 5.3178504997695733e-02 1.9775068319034580e-02 5.5393849405709919e-02 5.8881532184759770e-02 
1.1159667014121148e+00 9.2739717235961738e-01 
1.3811804245149673e-01 2.1741370330876957e+00 
1.1716963356223775e+00 9.1800006564564662e-01 
1.5572554838201511e-01 2.0410533877378358e+00 
2.0308927736613360e+00 1.5913612179342851e+00 
1.7683414214628983e+00 1.4868092965395645e+00 
1.1412072237313629e+00 8.3483823564675241e-01 
```
