## Supplementary material for "Modeling site-and-branch-heterogeneity with GFmix": GFF.txt

```
Alignment	Mixture	+F	Tree	Method	G	F	Likelihood	Runtime	NewGFmixInfo
Simulations/067_downsampled.phy	bin/C20.aafreq.dat	FALSE	Simulations/067_downsampled_iqtree/067_downsampled_iqtree.treefile	GFF	GARP	FYMINK	-74523.1439100531	473.623226881027	           * * *;;   N    Tit     Tnf  Tnint  Skip  Nact     Projg        F;   41    399    428    421     0     0   1.919D+00   7.452D+04;  F =   74523.143910053084     ;;CONVERGENCE: REL_REDUCTION_OF_F_<=_FACTR*EPSMCH             ;; Cauchy                time 1.654E-03 seconds.; Subspace minimization time 2.244E-03 seconds.; Line search           time 4.724E+02 seconds.;; Total User time 4.754E+02 seconds.;;-7.4523143910053084e+04
```
