## Supplementary material for "Modeling site-and-branch-heterogeneity with GFmix": GFP.iterations

```
Warning message:
In readLines(rootfile) :
  incomplete final line found on 'sim_topologies/4_taxa.rootfile'
    5

At X0         0 variables are exactly at the bounds

At iterate    0    f=  7.55904D+04    |proj g|=  9.90000D+01

At iterate    1    f=  7.51893D+04    |proj g|=  9.85545D+01

At iterate    2    f=  7.47397D+04    |proj g|=  9.83443D+01

At iterate    3    f=  7.46749D+04    |proj g|=  9.01232D+01

At iterate    4    f=  7.46164D+04    |proj g|=  7.10887D+01

At iterate    5    f=  7.45583D+04    |proj g|=  4.36199D+01

At iterate    6    f=  7.45479D+04    |proj g|=  9.98829D+01

At iterate    7    f=  7.45455D+04    |proj g|=  3.44761D+01

At iterate    8    f=  7.45447D+04    |proj g|=  1.59273D+01

At iterate    9    f=  7.45438D+04    |proj g|=  1.01806D+01

At iterate   10    f=  7.45428D+04    |proj g|=  4.58580D+00

At iterate   11    f=  7.45425D+04    |proj g|=  4.94692D+00

At iterate   12    f=  7.45423D+04    |proj g|=  4.85081D+00

At iterate   13    f=  7.45421D+04    |proj g|=  2.34704D+01

At iterate   14    f=  7.45419D+04    |proj g|=  6.29458D+00

At iterate   15    f=  7.45417D+04    |proj g|=  3.90380D+00

At iterate   16    f=  7.45413D+04    |proj g|=  4.54339D+00

At iterate   17    f=  7.45406D+04    |proj g|=  4.72816D+00

At iterate   18    f=  7.45403D+04    |proj g|=  6.49655D+01

At iterate   19    f=  7.45393D+04    |proj g|=  2.95232D+00

At iterate   20    f=  7.45392D+04    |proj g|=  2.45497D+00

At iterate   21    f=  7.45391D+04    |proj g|=  1.94533D+00

At iterate   22    f=  7.45391D+04    |proj g|=  6.74762D+00

At iterate   23    f=  7.45391D+04    |proj g|=  1.45599D+00

At iterate   24    f=  7.45391D+04    |proj g|=  1.47312D+00

At iterate   25    f=  7.45391D+04    |proj g|=  1.48365D+00

At iterate   26    f=  7.45391D+04    |proj g|=  1.48690D+00

At iterate   27    f=  7.45390D+04    |proj g|=  1.76962D+00

At iterate   28    f=  7.45390D+04    |proj g|=  2.06408D+00

At iterate   29    f=  7.45390D+04    |proj g|=  2.06389D+00

At iterate   30    f=  7.45390D+04    |proj g|=  3.24853D+00

At iterate   31    f=  7.45389D+04    |proj g|=  6.96283D+00

At iterate   32    f=  7.45388D+04    |proj g|=  7.04667D+00

At iterate   33    f=  7.45388D+04    |proj g|=  2.19278D+00

At iterate   34    f=  7.45388D+04    |proj g|=  1.10139D+00

At iterate   35    f=  7.45388D+04    |proj g|=  6.98119D-01

At iterate   36    f=  7.45388D+04    |proj g|=  6.16570D-01

At iterate   37    f=  7.45388D+04    |proj g|=  5.18815D-01

At iterate   38    f=  7.45388D+04    |proj g|=  5.86554D-01

At iterate   39    f=  7.45388D+04    |proj g|=  1.27914D+00

At iterate   40    f=  7.45388D+04    |proj g|=  1.68893D+00

At iterate   41    f=  7.45388D+04    |proj g|=  1.05999D+00

At iterate   42    f=  7.45388D+04    |proj g|=  1.55201D+00

At iterate   43    f=  7.45387D+04    |proj g|=  2.41997D+00

At iterate   44    f=  7.45387D+04    |proj g|=  2.57992D+00

At iterate   45    f=  7.45387D+04    |proj g|=  2.09767D+00

At iterate   46    f=  7.45387D+04    |proj g|=  1.66539D+00

At iterate   47    f=  7.45387D+04    |proj g|=  2.20422D+00

At iterate   48    f=  7.45387D+04    |proj g|=  3.41580D+00

At iterate   49    f=  7.45387D+04    |proj g|=  2.56637D+00

At iterate   50    f=  7.45387D+04    |proj g|=  1.79147D+00

At iterate   51    f=  7.45387D+04    |proj g|=  7.31109D-01

At iterate   52    f=  7.45387D+04    |proj g|=  4.10090D-01

At iterate   53    f=  7.45387D+04    |proj g|=  2.53760D-01

At iterate   54    f=  7.45387D+04    |proj g|=  1.38234D-01

At iterate   55    f=  7.45387D+04    |proj g|=  3.68572D-01

           * * *

Tit   = total number of iterations
Tnf   = total number of function evaluations
Tnint = total number of segments explored during Cauchy searches
Skip  = number of BFGS updates skipped
Nact  = number of active bounds at final generalized Cauchy point
Projg = norm of the final projected gradient
F     = final function value

           * * *

   N    Tit     Tnf  Tnint  Skip  Nact     Projg        F
   14     55     61     72     0     0   3.686D-01   7.454D+04
  F =   74538.667498023598     

CONVERGENCE: REL_REDUCTION_OF_F_<=_FACTR*EPSMCH             

 Cauchy                time 2.456E-04 seconds.
 Subspace minimization time 3.226E-04 seconds.
 Line search           time 4.969E+01 seconds.

 Total User time 5.230E+01 seconds.

-7.4538667498023598e+04
```
