## Supplementary material for "Modeling site-and-branch-heterogeneity with GFmix": GFP.params

```
4.7949999999999998e-01
2 3 1.1870780000000001e+00 1.0300060000000000e+00
0 1 1.1804690000000000e+00 1.0042130000000000e+00
4 5 2.3117199999999999e-01 2.3117199999999999e-01
5.6000000000000001e-02 5.1499999999999997e-02 8.1299999999999997e-02 7.2200000000000000e-02 5.5700000000000000e-02 3.3099999999999997e-02 5.8999999999999997e-02 2.6400000000000000e-02 3.0800000000000001e-02 3.7699999999999997e-02 3.0300000000000001e-02 8.0900000000000000e-02 2.6300000000000000e-02 5.7900000000000000e-02 3.7100000000000001e-02 5.8700000000000002e-02 5.6099999999999997e-02 3.5000000000000003e-02 5.4500000000000000e-02 5.9600000000000000e-02 
1.0864846267680108e+00 9.2550446144070819e-01 
1.2585161490113500e-01 2.1779690279133512e+00 
1.1442743677973957e+00 9.2032531411765961e-01 
1.4789902137647637e-01 2.0414752945353141e+00 
2.2414980158250324e+00 1.4220212622943778e+00 
1.9240390717364138e+00 1.2710870211706820e+00 
1.0998195849113714e+00 8.4800310765969955e-01 
```
