## Supplementary material for "Modeling site-and-branch-heterogeneity with GFmix": GFP.txt

```
Alignment	Mixture	+F	Tree	Method	G	F	Likelihood	Runtime	NewGFmixInfo
Simulations/067_downsampled.phy	bin/C20.aafreq.dat	FALSE	Simulations/067_downsampled_iqtree/067_downsampled_iqtree.treefile	GFP	GARP	FYMINK	-74538.6674980236	50.6482512950897	           * * *;;   N    Tit     Tnf  Tnint  Skip  Nact     Projg        F;   14     55     61     72     0     0   3.686D-01   7.454D+04;  F =   74538.667498023598     ;;CONVERGENCE: REL_REDUCTION_OF_F_<=_FACTR*EPSMCH             ;; Cauchy                time 2.456E-04 seconds.; Subspace minimization time 3.226E-04 seconds.; Line search           time 4.969E+01 seconds.;; Total User time 5.230E+01 seconds.;;-7.4538667498023598e+04
```
