## Supplementary material for "Modeling site-and-branch-heterogeneity with GFmix": SSF.txt

```
Alignment	Mixture	+F	Tree	Method	G	F	Likelihood	Runtime	NewGFmixInfo
Simulations/067_downsampled.phy	bin/C20.aafreq.dat	FALSE	Simulations/067_downsampled_iqtree/067_downsampled_iqtree.treefile	SSF	GARP	FYMINK	-74564.3639077516	0.835885286331177	NA
```
