## Supplementary material for "Modeling site-and-branch-heterogeneity with GFmix": 067_iqtree.ckp

```
--- # IQ-TREE Checkpoint ver >= 1.6
CandidateSet:
 0: -197241.910375 (0:0.4442855638,1:0.4864697731,((2:0.4896511800,3:0.4921508369):0.009958546949,(((4:0.4472687848,5:0.4257135097):0.004946176647,(6:0.4421223215,7:0.4304559398):0.004360289802):0.4595686606,(((8:0.5055700518,9:0.5002359033):0.02161442595,(10:0.4907079527,11:0.5107442473):2.160409885e-06):0.5371566603,((12:0.4274449393,13:0.4050293862):0.008404394202,(14:0.4482655655,15:0.4203718468):0.01026669884):0.4468808339):0.4726602068):0.5719302022):0.002506160353);
PhyloTree:
 newick: (0:0.4442855638,1:0.4864697731,((2:0.4896511800,3:0.4921508369):0.009958546949,(((4:0.4472687848,5:0.4257135097):0.004946176647,(6:0.4421223215,7:0.4304559398):0.004360289802):0.4595686606,(((8:0.5055700518,9:0.5002359033):0.02161442595,(10:0.4907079527,11:0.5107442473):2.160409885e-06):0.5371566603,((12:0.4274449393,13:0.4050293862):0.008404394202,(14:0.4482655655,15:0.4203718468):0.01026669884):0.4468808339):0.4726602068):0.5719302022):0.002506160353);
RateGamma:
 gamma_shape: 0.5228068338
StopRule:
 curIteration: 0
 start_real_time: 39402892.92
 time_vec: 
boot_consense_logl: 0
contree_rfdist: -1
finished: true
finishedModelInit: true
initTree: ((((0:0.2929417436,1:0.3060890745):0.1411618909,(2:0.3152460395,3:0.3127675948):0.1372184074):0.2762228261,((4:0.3048665184,5:0.2941411635):0.1348659695,(6:0.3062639198,7:0.3032981530):0.1286422852):0.2725684096):0.2274298761,(((8:0.3188035990,9:0.3118847875):0.1494030942,(10:0.3193389592,11:0.3209477538):0.1401075009):0.2757232106,((12:0.3019073380,13:0.2922573985):0.1318748502,(14:0.3104748603,15:0.2934554974):0.1340840841):0.2679487179):0.2274298761):0;
iqtree:
 command:  -s Simulations/067.phy -m LG+C20+G -te sim_topologies/16_taxa.tree -nt 30 --prefix Simulations/067_iqtree/067_iqtree
 seed: 64450
 start_time: 1750784880
 version: 3.0.0
```
