## Supplementary material for "Modeling site-and-branch-heterogeneity with GFmix": 067_iqtree.treefile

```
(A1:0.4442855638,A2:0.4864697731,((A3:0.4896511800,A4:0.4921508369):0.0099585469,(((B1:0.4472687848,B2:0.4257135097):0.0049461766,(B3:0.4421223215,B4:0.4304559398):0.0043602898):0.4595686606,(((C1:0.5055700518,C2:0.5002359033):0.0216144259,(C3:0.4907079527,C4:0.5107442473):0.0000021604):0.5371566603,((D1:0.4274449393,D2:0.4050293862):0.0084043942,(D3:0.4482655655,D4:0.4203718468):0.0102666988):0.4468808339):0.4726602068):0.5719302022):0.0025061604);
```
