## Supplementary material for "Modeling site-and-branch-heterogeneity with GFmix": GFF.iterations

```
Warning message:
In readLines(rootfile) :
  incomplete final line found on 'sim_topologies/16_taxa.rootfile'
   5

At X0         0 variables are exactly at the bounds

At iterate    0    f=  1.97242D+05    |proj g|=  1.30300D+03

At iterate    1    f=  1.97212D+05    |proj g|=  1.63750D+02

At iterate    2    f=  1.97140D+05    |proj g|=  2.58307D+02

At iterate    3    f=  1.97073D+05    |proj g|=  9.41549D+02

At iterate    4    f=  1.97029D+05    |proj g|=  1.06246D+03

At iterate    5    f=  1.96761D+05    |proj g|=  2.86417D+03

At iterate    6    f=  1.96315D+05    |proj g|=  1.32717D+03

At iterate    7    f=  1.95472D+05    |proj g|=  2.80790D+04

At iterate    8    f=  1.95091D+05    |proj g|=  1.09117D+04

At iterate    9    f=  1.94786D+05    |proj g|=  3.85101D+03

At iterate   10    f=  1.94024D+05    |proj g|=  4.44595D+03

At iterate   11    f=  1.93509D+05    |proj g|=  5.41615D+02

At iterate   12    f=  1.93395D+05    |proj g|=  9.64192D+02

At iterate   13    f=  1.93350D+05    |proj g|=  1.42784D+03

At iterate   14    f=  1.93311D+05    |proj g|=  2.23280D+02

At iterate   15    f=  1.93296D+05    |proj g|=  2.78158D+02

At iterate   16    f=  1.93288D+05    |proj g|=  9.25325D+02

At iterate   17    f=  1.93276D+05    |proj g|=  3.93842D+02

At iterate   18    f=  1.93265D+05    |proj g|=  1.71786D+02

At iterate   19    f=  1.93249D+05    |proj g|=  4.91233D+02

At iterate   20    f=  1.93235D+05    |proj g|=  7.44808D+02

At iterate   21    f=  1.93223D+05    |proj g|=  5.68008D+02

At iterate   22    f=  1.93206D+05    |proj g|=  3.15585D+02

At iterate   23    f=  1.93196D+05    |proj g|=  1.19049D+02

At iterate   24    f=  1.93189D+05    |proj g|=  1.83224D+02

At iterate   25    f=  1.93184D+05    |proj g|=  2.23612D+02

At iterate   26    f=  1.93172D+05    |proj g|=  3.88489D+02

At iterate   27    f=  1.93165D+05    |proj g|=  1.73210D+02

At iterate   28    f=  1.93158D+05    |proj g|=  9.98821D+01

At iterate   29    f=  1.93149D+05    |proj g|=  8.51474D+01

At iterate   30    f=  1.93145D+05    |proj g|=  1.27854D+02

At iterate   31    f=  1.93143D+05    |proj g|=  3.54607D+02

At iterate   32    f=  1.93139D+05    |proj g|=  1.99691D+02

At iterate   33    f=  1.93134D+05    |proj g|=  1.95848D+02

At iterate   34    f=  1.93131D+05    |proj g|=  1.64675D+02

At iterate   35    f=  1.93129D+05    |proj g|=  1.88583D+02

At iterate   36    f=  1.93128D+05    |proj g|=  7.86143D+01

At iterate   37    f=  1.93127D+05    |proj g|=  6.50403D+01

At iterate   38    f=  1.93126D+05    |proj g|=  6.15722D+01

At iterate   39    f=  1.93125D+05    |proj g|=  5.74740D+01

At iterate   40    f=  1.93125D+05    |proj g|=  5.31292D+01

At iterate   41    f=  1.93124D+05    |proj g|=  8.21041D+01

At iterate   42    f=  1.93123D+05    |proj g|=  8.98441D+01

At iterate   43    f=  1.93122D+05    |proj g|=  1.31879D+02

At iterate   44    f=  1.93121D+05    |proj g|=  4.54368D+01

At iterate   45    f=  1.93120D+05    |proj g|=  4.74776D+01

At iterate   46    f=  1.93120D+05    |proj g|=  2.44008D+01

At iterate   47    f=  1.93119D+05    |proj g|=  2.47465D+01

At iterate   48    f=  1.93119D+05    |proj g|=  5.46964D+01

At iterate   49    f=  1.93118D+05    |proj g|=  4.77011D+01

At iterate   50    f=  1.93118D+05    |proj g|=  7.06780D+01

At iterate   51    f=  1.93118D+05    |proj g|=  2.28121D+02

At iterate   52    f=  1.93117D+05    |proj g|=  4.82943D+01

At iterate   53    f=  1.93117D+05    |proj g|=  5.49097D+01

At iterate   54    f=  1.93116D+05    |proj g|=  9.94629D+01

At iterate   55    f=  1.93115D+05    |proj g|=  1.11165D+02

At iterate   56    f=  1.93114D+05    |proj g|=  1.97437D+02

At iterate   57    f=  1.93113D+05    |proj g|=  1.35483D+02

At iterate   58    f=  1.93112D+05    |proj g|=  9.13601D+01

At iterate   59    f=  1.93111D+05    |proj g|=  5.80309D+01

At iterate   60    f=  1.93110D+05    |proj g|=  2.33141D+02

At iterate   61    f=  1.93109D+05    |proj g|=  4.30615D+01

At iterate   62    f=  1.93108D+05    |proj g|=  5.75842D+01

At iterate   63    f=  1.93107D+05    |proj g|=  8.53802D+01

At iterate   64    f=  1.93106D+05    |proj g|=  1.45615D+02

At iterate   65    f=  1.93105D+05    |proj g|=  8.13555D+01

At iterate   66    f=  1.93105D+05    |proj g|=  2.53167D+01

At iterate   67    f=  1.93105D+05    |proj g|=  2.38004D+01

At iterate   68    f=  1.93105D+05    |proj g|=  6.43487D+01

At iterate   69    f=  1.93104D+05    |proj g|=  7.36838D+01

At iterate   70    f=  1.93104D+05    |proj g|=  3.70085D+01

At iterate   71    f=  1.93103D+05    |proj g|=  3.53328D+01

At iterate   72    f=  1.93103D+05    |proj g|=  7.25002D+01

At iterate   73    f=  1.93103D+05    |proj g|=  1.68671D+01

At iterate   74    f=  1.93103D+05    |proj g|=  1.65442D+01

At iterate   75    f=  1.93103D+05    |proj g|=  2.12264D+01

At iterate   76    f=  1.93103D+05    |proj g|=  3.50946D+01

At iterate   77    f=  1.93102D+05    |proj g|=  4.73196D+01

At iterate   78    f=  1.93102D+05    |proj g|=  3.83788D+01

At iterate   79    f=  1.93102D+05    |proj g|=  2.84892D+01

At iterate   80    f=  1.93102D+05    |proj g|=  1.54414D+01

At iterate   81    f=  1.93102D+05    |proj g|=  1.47038D+01

At iterate   82    f=  1.93102D+05    |proj g|=  3.02751D+01

At iterate   83    f=  1.93102D+05    |proj g|=  3.32944D+01

At iterate   84    f=  1.93102D+05    |proj g|=  1.98239D+01

At iterate   85    f=  1.93101D+05    |proj g|=  2.57063D+01

At iterate   86    f=  1.93101D+05    |proj g|=  1.62202D+01

At iterate   87    f=  1.93101D+05    |proj g|=  7.80963D+01

At iterate   88    f=  1.93101D+05    |proj g|=  1.67860D+01

At iterate   89    f=  1.93101D+05    |proj g|=  1.54642D+01

At iterate   90    f=  1.93101D+05    |proj g|=  2.09803D+01

At iterate   91    f=  1.93101D+05    |proj g|=  2.67424D+01

At iterate   92    f=  1.93101D+05    |proj g|=  3.48899D+01

At iterate   93    f=  1.93101D+05    |proj g|=  2.33288D+01

At iterate   94    f=  1.93101D+05    |proj g|=  1.23934D+01

At iterate   95    f=  1.93101D+05    |proj g|=  4.75004D+01

At iterate   96    f=  1.93101D+05    |proj g|=  1.25002D+01

At iterate   97    f=  1.93101D+05    |proj g|=  1.87857D+01

At iterate   98    f=  1.93101D+05    |proj g|=  2.55783D+01

At iterate   99    f=  1.93101D+05    |proj g|=  1.97390D+01

At iterate  100    f=  1.93100D+05    |proj g|=  3.39498D+01

At iterate  101    f=  1.93100D+05    |proj g|=  3.06264D+01

At iterate  102    f=  1.93100D+05    |proj g|=  1.37828D+01

At iterate  103    f=  1.93100D+05    |proj g|=  1.57039D+01

At iterate  104    f=  1.93100D+05    |proj g|=  1.77629D+01

At iterate  105    f=  1.93100D+05    |proj g|=  2.04645D+01

At iterate  106    f=  1.93100D+05    |proj g|=  1.51039D+01

At iterate  107    f=  1.93100D+05    |proj g|=  2.92237D+01

At iterate  108    f=  1.93100D+05    |proj g|=  1.29467D+01

At iterate  109    f=  1.93100D+05    |proj g|=  8.26223D+00

At iterate  110    f=  1.93100D+05    |proj g|=  1.06229D+01

At iterate  111    f=  1.93100D+05    |proj g|=  1.15485D+01

At iterate  112    f=  1.93100D+05    |proj g|=  2.92735D+01

At iterate  113    f=  1.93100D+05    |proj g|=  2.14700D+01

At iterate  114    f=  1.93100D+05    |proj g|=  1.59452D+01

At iterate  115    f=  1.93100D+05    |proj g|=  1.05931D+01

At iterate  116    f=  1.93100D+05    |proj g|=  1.35854D+01

At iterate  117    f=  1.93100D+05    |proj g|=  9.70421D+00

At iterate  118    f=  1.93100D+05    |proj g|=  5.46300D+00

At iterate  119    f=  1.93100D+05    |proj g|=  7.58276D+00

At iterate  120    f=  1.93100D+05    |proj g|=  1.23098D+01

At iterate  121    f=  1.93100D+05    |proj g|=  1.45854D+01

At iterate  122    f=  1.93100D+05    |proj g|=  1.01763D+01

At iterate  123    f=  1.93100D+05    |proj g|=  1.80098D+01

At iterate  124    f=  1.93100D+05    |proj g|=  5.17997D+00

At iterate  125    f=  1.93100D+05    |proj g|=  5.51349D+00

At iterate  126    f=  1.93100D+05    |proj g|=  1.13556D+01

At iterate  127    f=  1.93100D+05    |proj g|=  1.36462D+01

At iterate  128    f=  1.93100D+05    |proj g|=  1.51777D+01

At iterate  129    f=  1.93100D+05    |proj g|=  2.18923D+01

At iterate  130    f=  1.93100D+05    |proj g|=  1.28889D+01

At iterate  131    f=  1.93100D+05    |proj g|=  4.17626D+00

At iterate  132    f=  1.93100D+05    |proj g|=  1.40456D+01

At iterate  133    f=  1.93100D+05    |proj g|=  1.25058D+01

At iterate  134    f=  1.93100D+05    |proj g|=  1.33373D+01

At iterate  135    f=  1.93100D+05    |proj g|=  2.07026D+01

At iterate  136    f=  1.93100D+05    |proj g|=  7.97144D+00

At iterate  137    f=  1.93100D+05    |proj g|=  5.54362D+00

At iterate  138    f=  1.93100D+05    |proj g|=  3.30597D+00

At iterate  139    f=  1.93100D+05    |proj g|=  4.90798D+00

At iterate  140    f=  1.93100D+05    |proj g|=  4.69527D+00

At iterate  141    f=  1.93100D+05    |proj g|=  2.33877D+01

At iterate  142    f=  1.93100D+05    |proj g|=  2.20466D+01

At iterate  143    f=  1.93100D+05    |proj g|=  3.34563D+01

At iterate  144    f=  1.93100D+05    |proj g|=  7.62369D+00

At iterate  145    f=  1.93100D+05    |proj g|=  6.21955D+00

At iterate  146    f=  1.93100D+05    |proj g|=  1.12723D+01

At iterate  147    f=  1.93100D+05    |proj g|=  5.02815D+00

At iterate  148    f=  1.93100D+05    |proj g|=  4.79986D+00

At iterate  149    f=  1.93100D+05    |proj g|=  6.41986D+00

At iterate  150    f=  1.93100D+05    |proj g|=  3.83521D+00

At iterate  151    f=  1.93100D+05    |proj g|=  4.19248D+00

At iterate  152    f=  1.93100D+05    |proj g|=  7.57548D+00

At iterate  153    f=  1.93100D+05    |proj g|=  1.05394D+01

At iterate  154    f=  1.93100D+05    |proj g|=  1.09523D+01

At iterate  155    f=  1.93100D+05    |proj g|=  1.07255D+01

At iterate  156    f=  1.93100D+05    |proj g|=  5.72908D+00

At iterate  157    f=  1.93100D+05    |proj g|=  6.44193D+00

At iterate  158    f=  1.93100D+05    |proj g|=  5.79261D+00

At iterate  159    f=  1.93100D+05    |proj g|=  1.29284D+01

At iterate  160    f=  1.93099D+05    |proj g|=  1.72125D+01

At iterate  161    f=  1.93099D+05    |proj g|=  1.76431D+01

At iterate  162    f=  1.93099D+05    |proj g|=  2.85432D+01

At iterate  163    f=  1.93099D+05    |proj g|=  9.98302D+00

At iterate  164    f=  1.93099D+05    |proj g|=  5.16042D+00

At iterate  165    f=  1.93099D+05    |proj g|=  1.61649D+01

At iterate  166    f=  1.93099D+05    |proj g|=  5.39349D+00

At iterate  167    f=  1.93099D+05    |proj g|=  5.77983D+00

At iterate  168    f=  1.93099D+05    |proj g|=  7.89916D+00

At iterate  169    f=  1.93099D+05    |proj g|=  6.42140D+00

At iterate  170    f=  1.93099D+05    |proj g|=  2.06996D+01

At iterate  171    f=  1.93099D+05    |proj g|=  1.57925D+01

At iterate  172    f=  1.93099D+05    |proj g|=  7.91680D+00

At iterate  173    f=  1.93099D+05    |proj g|=  4.11909D+00

At iterate  174    f=  1.93099D+05    |proj g|=  7.63362D+00

At iterate  175    f=  1.93099D+05    |proj g|=  5.07808D+00

At iterate  176    f=  1.93099D+05    |proj g|=  4.28084D+00

At iterate  177    f=  1.93099D+05    |proj g|=  4.97345D+00

At iterate  178    f=  1.93099D+05    |proj g|=  7.11059D+00

At iterate  179    f=  1.93099D+05    |proj g|=  8.45240D+00

At iterate  180    f=  1.93099D+05    |proj g|=  6.09427D+00

At iterate  181    f=  1.93099D+05    |proj g|=  2.11445D+01

At iterate  182    f=  1.93099D+05    |proj g|=  8.40870D+00

At iterate  183    f=  1.93099D+05    |proj g|=  3.19324D+00

At iterate  184    f=  1.93099D+05    |proj g|=  3.48216D+00

At iterate  185    f=  1.93099D+05    |proj g|=  3.35659D+00

At iterate  186    f=  1.93099D+05    |proj g|=  6.75027D+00

At iterate  187    f=  1.93099D+05    |proj g|=  4.04713D+00

At iterate  188    f=  1.93099D+05    |proj g|=  2.47963D+00

At iterate  189    f=  1.93099D+05    |proj g|=  5.02124D+00

At iterate  190    f=  1.93099D+05    |proj g|=  1.69923D+00

At iterate  191    f=  1.93099D+05    |proj g|=  2.53016D+00

At iterate  192    f=  1.93099D+05    |proj g|=  3.01889D+00

At iterate  193    f=  1.93099D+05    |proj g|=  1.56138D+01

At iterate  194    f=  1.93099D+05    |proj g|=  3.45245D+00

At iterate  195    f=  1.93099D+05    |proj g|=  1.49094D+00

At iterate  196    f=  1.93099D+05    |proj g|=  1.48205D+00

At iterate  197    f=  1.93099D+05    |proj g|=  8.92191D+00

At iterate  198    f=  1.93099D+05    |proj g|=  2.68450D+00

At iterate  199    f=  1.93099D+05    |proj g|=  1.98505D+00

At iterate  200    f=  1.93099D+05    |proj g|=  2.30139D+00

At iterate  201    f=  1.93099D+05    |proj g|=  8.82512D+00

At iterate  202    f=  1.93099D+05    |proj g|=  2.26823D+00

At iterate  203    f=  1.93099D+05    |proj g|=  1.80655D+00

At iterate  204    f=  1.93099D+05    |proj g|=  1.44746D+00

At iterate  205    f=  1.93099D+05    |proj g|=  7.37611D+00

At iterate  206    f=  1.93099D+05    |proj g|=  2.59676D+00

At iterate  207    f=  1.93099D+05    |proj g|=  2.73457D+00

At iterate  208    f=  1.93099D+05    |proj g|=  3.17710D+00

At iterate  209    f=  1.93099D+05    |proj g|=  2.43606D+00

At iterate  210    f=  1.93099D+05    |proj g|=  7.43508D+00

At iterate  211    f=  1.93099D+05    |proj g|=  2.67482D+00

At iterate  212    f=  1.93099D+05    |proj g|=  2.61243D+00

At iterate  213    f=  1.93099D+05    |proj g|=  2.64653D+00

At iterate  214    f=  1.93099D+05    |proj g|=  4.17534D+00

At iterate  215    f=  1.93099D+05    |proj g|=  5.52649D+00

At iterate  216    f=  1.93099D+05    |proj g|=  4.03094D+00

At iterate  217    f=  1.93099D+05    |proj g|=  3.97321D+00

At iterate  218    f=  1.93099D+05    |proj g|=  5.32074D+00

At iterate  219    f=  1.93099D+05    |proj g|=  2.69989D+00

At iterate  220    f=  1.93099D+05    |proj g|=  2.57293D+00

At iterate  221    f=  1.93099D+05    |proj g|=  3.44075D+00

At iterate  222    f=  1.93099D+05    |proj g|=  3.69273D+00

At iterate  223    f=  1.93099D+05    |proj g|=  5.40296D+00

At iterate  224    f=  1.93099D+05    |proj g|=  4.28518D+00

At iterate  225    f=  1.93099D+05    |proj g|=  2.62629D+00

At iterate  226    f=  1.93099D+05    |proj g|=  1.68763D+00

At iterate  227    f=  1.93099D+05    |proj g|=  2.73302D+00

At iterate  228    f=  1.93099D+05    |proj g|=  2.98376D+00

At iterate  229    f=  1.93099D+05    |proj g|=  2.76115D+00

At iterate  230    f=  1.93099D+05    |proj g|=  3.00141D+00

At iterate  231    f=  1.93099D+05    |proj g|=  4.25953D+00

At iterate  232    f=  1.93099D+05    |proj g|=  4.15848D+00

At iterate  233    f=  1.93099D+05    |proj g|=  4.79337D+00

At iterate  234    f=  1.93099D+05    |proj g|=  5.47370D+00

At iterate  235    f=  1.93099D+05    |proj g|=  1.94426D+00

At iterate  236    f=  1.93099D+05    |proj g|=  1.94535D+00

At iterate  237    f=  1.93099D+05    |proj g|=  1.65382D+00

At iterate  238    f=  1.93099D+05    |proj g|=  5.06141D+00

At iterate  239    f=  1.93099D+05    |proj g|=  2.84449D+00

At iterate  240    f=  1.93099D+05    |proj g|=  2.76205D+00

At iterate  241    f=  1.93099D+05    |proj g|=  3.33218D+00

At iterate  242    f=  1.93099D+05    |proj g|=  3.92157D+00

At iterate  243    f=  1.93099D+05    |proj g|=  2.82449D+00

At iterate  244    f=  1.93099D+05    |proj g|=  1.55174D+00

At iterate  245    f=  1.93099D+05    |proj g|=  2.75366D+00

At iterate  246    f=  1.93099D+05    |proj g|=  4.34990D+00

At iterate  247    f=  1.93099D+05    |proj g|=  3.23313D+00

At iterate  248    f=  1.93099D+05    |proj g|=  1.40524D+00

At iterate  249    f=  1.93099D+05    |proj g|=  7.82910D+00

At iterate  250    f=  1.93099D+05    |proj g|=  2.12304D+00

At iterate  251    f=  1.93099D+05    |proj g|=  1.97932D+00

At iterate  252    f=  1.93099D+05    |proj g|=  1.90072D+00

At iterate  253    f=  1.93099D+05    |proj g|=  1.04645D+01

At iterate  254    f=  1.93099D+05    |proj g|=  6.75659D+00

At iterate  255    f=  1.93099D+05    |proj g|=  1.88254D+00

At iterate  256    f=  1.93099D+05    |proj g|=  2.81316D+00

At iterate  257    f=  1.93099D+05    |proj g|=  1.89736D+00

At iterate  258    f=  1.93099D+05    |proj g|=  1.72503D+00

At iterate  259    f=  1.93099D+05    |proj g|=  1.52436D+00

At iterate  260    f=  1.93099D+05    |proj g|=  4.95911D+00

At iterate  261    f=  1.93099D+05    |proj g|=  2.59191D+00

At iterate  262    f=  1.93099D+05    |proj g|=  1.97687D+00

At iterate  263    f=  1.93099D+05    |proj g|=  2.06757D+00

At iterate  264    f=  1.93099D+05    |proj g|=  5.95953D+00

At iterate  265    f=  1.93099D+05    |proj g|=  3.94272D+00

At iterate  266    f=  1.93099D+05    |proj g|=  3.50262D+00

At iterate  267    f=  1.93099D+05    |proj g|=  4.11625D+00

At iterate  268    f=  1.93099D+05    |proj g|=  3.69787D+00

At iterate  269    f=  1.93099D+05    |proj g|=  1.96986D+00

At iterate  270    f=  1.93099D+05    |proj g|=  2.12502D+00

At iterate  271    f=  1.93099D+05    |proj g|=  1.93503D+00

At iterate  272    f=  1.93099D+05    |proj g|=  4.14160D+00

At iterate  273    f=  1.93099D+05    |proj g|=  9.46566D+00

At iterate  274    f=  1.93099D+05    |proj g|=  5.82545D+00

At iterate  275    f=  1.93099D+05    |proj g|=  6.46035D+00

At iterate  276    f=  1.93099D+05    |proj g|=  6.72521D+00

At iterate  277    f=  1.93099D+05    |proj g|=  1.01291D+01

At iterate  278    f=  1.93099D+05    |proj g|=  4.12588D+00

At iterate  279    f=  1.93099D+05    |proj g|=  3.39177D+00

At iterate  280    f=  1.93099D+05    |proj g|=  4.97406D+00

At iterate  281    f=  1.93099D+05    |proj g|=  1.03704D+01

At iterate  282    f=  1.93099D+05    |proj g|=  7.36765D+00

At iterate  283    f=  1.93099D+05    |proj g|=  3.92216D+00

At iterate  284    f=  1.93099D+05    |proj g|=  4.02786D+00

At iterate  285    f=  1.93099D+05    |proj g|=  4.20392D+00

At iterate  286    f=  1.93099D+05    |proj g|=  4.06489D+00

At iterate  287    f=  1.93099D+05    |proj g|=  6.40184D+00

At iterate  288    f=  1.93099D+05    |proj g|=  1.25795D+01

At iterate  289    f=  1.93099D+05    |proj g|=  1.19533D+01

At iterate  290    f=  1.93099D+05    |proj g|=  9.28449D+00

At iterate  291    f=  1.93099D+05    |proj g|=  6.24844D+00

At iterate  292    f=  1.93099D+05    |proj g|=  4.18310D+00

At iterate  293    f=  1.93099D+05    |proj g|=  5.89603D+00

At iterate  294    f=  1.93099D+05    |proj g|=  9.85436D+00

At iterate  295    f=  1.93099D+05    |proj g|=  8.82589D+00

At iterate  296    f=  1.93099D+05    |proj g|=  2.14263D+01

At iterate  297    f=  1.93099D+05    |proj g|=  6.01382D+00

At iterate  298    f=  1.93099D+05    |proj g|=  4.11222D+00

At iterate  299    f=  1.93099D+05    |proj g|=  4.07470D+00

At iterate  300    f=  1.93099D+05    |proj g|=  6.76752D+00

At iterate  301    f=  1.93099D+05    |proj g|=  7.97158D+00

At iterate  302    f=  1.93099D+05    |proj g|=  6.05970D+00

At iterate  303    f=  1.93099D+05    |proj g|=  6.73988D+00

At iterate  304    f=  1.93099D+05    |proj g|=  6.35985D+00

At iterate  305    f=  1.93099D+05    |proj g|=  5.59804D+00

At iterate  306    f=  1.93099D+05    |proj g|=  5.61508D+00

At iterate  307    f=  1.93099D+05    |proj g|=  5.92372D+00

At iterate  308    f=  1.93099D+05    |proj g|=  8.74848D+00

At iterate  309    f=  1.93099D+05    |proj g|=  1.20077D+01

At iterate  310    f=  1.93099D+05    |proj g|=  9.41236D+00

At iterate  311    f=  1.93099D+05    |proj g|=  8.33430D+00

At iterate  312    f=  1.93099D+05    |proj g|=  4.40693D+00

At iterate  313    f=  1.93099D+05    |proj g|=  3.29928D+00

At iterate  314    f=  1.93099D+05    |proj g|=  3.05626D+00

At iterate  315    f=  1.93099D+05    |proj g|=  4.48153D+00

At iterate  316    f=  1.93099D+05    |proj g|=  7.05651D+00

At iterate  317    f=  1.93099D+05    |proj g|=  2.02999D+01

At iterate  318    f=  1.93099D+05    |proj g|=  6.65793D+00

At iterate  319    f=  1.93099D+05    |proj g|=  4.18808D+00

At iterate  320    f=  1.93099D+05    |proj g|=  4.04499D+00

At iterate  321    f=  1.93099D+05    |proj g|=  4.31932D+00

At iterate  322    f=  1.93099D+05    |proj g|=  9.65214D+00

At iterate  323    f=  1.93099D+05    |proj g|=  1.63367D+01

At iterate  324    f=  1.93099D+05    |proj g|=  1.94034D+01

At iterate  325    f=  1.93099D+05    |proj g|=  6.47406D+00

At iterate  326    f=  1.93099D+05    |proj g|=  7.37966D+00

At iterate  327    f=  1.93099D+05    |proj g|=  5.75337D+00

At iterate  328    f=  1.93099D+05    |proj g|=  5.63040D+00

At iterate  329    f=  1.93099D+05    |proj g|=  6.88307D+00

At iterate  330    f=  1.93099D+05    |proj g|=  6.70061D+00

At iterate  331    f=  1.93099D+05    |proj g|=  9.99910D+00

At iterate  332    f=  1.93099D+05    |proj g|=  1.24780D+01

At iterate  333    f=  1.93099D+05    |proj g|=  1.93069D+01

At iterate  334    f=  1.93099D+05    |proj g|=  5.67300D+00

At iterate  335    f=  1.93099D+05    |proj g|=  4.53753D+00

At iterate  336    f=  1.93099D+05    |proj g|=  5.64612D+00

At iterate  337    f=  1.93099D+05    |proj g|=  6.25486D+00

At iterate  338    f=  1.93099D+05    |proj g|=  6.39253D+00

At iterate  339    f=  1.93099D+05    |proj g|=  5.99822D+00

At iterate  340    f=  1.93099D+05    |proj g|=  7.23261D+00

At iterate  341    f=  1.93099D+05    |proj g|=  1.13413D+01

At iterate  342    f=  1.93099D+05    |proj g|=  1.86827D+01

At iterate  343    f=  1.93099D+05    |proj g|=  4.49560D+00

At iterate  344    f=  1.93099D+05    |proj g|=  3.90131D+00

At iterate  345    f=  1.93099D+05    |proj g|=  9.68201D+00

At iterate  346    f=  1.93099D+05    |proj g|=  7.67981D+00

At iterate  347    f=  1.93099D+05    |proj g|=  5.97094D+00

At iterate  348    f=  1.93099D+05    |proj g|=  4.76890D+00

At iterate  349    f=  1.93099D+05    |proj g|=  1.05370D+01

At iterate  350    f=  1.93099D+05    |proj g|=  6.53998D+00

At iterate  351    f=  1.93099D+05    |proj g|=  5.07225D+00

At iterate  352    f=  1.93099D+05    |proj g|=  2.47393D+00

At iterate  353    f=  1.93099D+05    |proj g|=  2.30159D+00

At iterate  354    f=  1.93099D+05    |proj g|=  3.02749D+00

At iterate  355    f=  1.93099D+05    |proj g|=  2.80172D+00

At iterate  356    f=  1.93099D+05    |proj g|=  4.02286D+00

At iterate  357    f=  1.93099D+05    |proj g|=  1.23324D+01

At iterate  358    f=  1.93099D+05    |proj g|=  1.69950D+01

At iterate  359    f=  1.93099D+05    |proj g|=  1.73131D+01

At iterate  360    f=  1.93099D+05    |proj g|=  9.38340D+00

At iterate  361    f=  1.93099D+05    |proj g|=  1.96164D+01

At iterate  362    f=  1.93099D+05    |proj g|=  5.52637D+00

At iterate  363    f=  1.93099D+05    |proj g|=  3.04741D+00

At iterate  364    f=  1.93099D+05    |proj g|=  7.41012D+00

At iterate  365    f=  1.93099D+05    |proj g|=  1.18368D+01

At iterate  366    f=  1.93099D+05    |proj g|=  1.98820D+01

At iterate  367    f=  1.93099D+05    |proj g|=  1.31364D+01

At iterate  368    f=  1.93099D+05    |proj g|=  4.47029D+00

At iterate  369    f=  1.93099D+05    |proj g|=  4.46686D+00

At iterate  370    f=  1.93099D+05    |proj g|=  4.10069D+00

At iterate  371    f=  1.93099D+05    |proj g|=  7.51724D+00

At iterate  372    f=  1.93099D+05    |proj g|=  8.62152D+00

At iterate  373    f=  1.93099D+05    |proj g|=  1.13712D+01

At iterate  374    f=  1.93099D+05    |proj g|=  3.49917D+00

At iterate  375    f=  1.93099D+05    |proj g|=  2.77127D+00

At iterate  376    f=  1.93099D+05    |proj g|=  2.84912D+00

At iterate  377    f=  1.93099D+05    |proj g|=  5.77947D+00

At iterate  378    f=  1.93099D+05    |proj g|=  1.03281D+01

At iterate  379    f=  1.93098D+05    |proj g|=  5.02800D+00

At iterate  380    f=  1.93098D+05    |proj g|=  1.92229D+00

At iterate  381    f=  1.93098D+05    |proj g|=  4.95846D+00

At iterate  382    f=  1.93098D+05    |proj g|=  2.23938D+00

At iterate  383    f=  1.93098D+05    |proj g|=  2.60674D+00

At iterate  384    f=  1.93098D+05    |proj g|=  3.78966D+00

At iterate  385    f=  1.93098D+05    |proj g|=  6.31039D+00

At iterate  386    f=  1.93098D+05    |proj g|=  9.36272D+00

At iterate  387    f=  1.93098D+05    |proj g|=  2.11964D+00

At iterate  388    f=  1.93098D+05    |proj g|=  1.95949D+00

At iterate  389    f=  1.93098D+05    |proj g|=  4.25410D+00

At iterate  390    f=  1.93098D+05    |proj g|=  3.17106D+00

At iterate  391    f=  1.93098D+05    |proj g|=  2.68063D+00

At iterate  392    f=  1.93098D+05    |proj g|=  3.30910D+00

At iterate  393    f=  1.93098D+05    |proj g|=  4.79441D+00

At iterate  394    f=  1.93098D+05    |proj g|=  9.94378D+00

At iterate  395    f=  1.93098D+05    |proj g|=  4.72894D+00

At iterate  396    f=  1.93098D+05    |proj g|=  3.52348D+00

At iterate  397    f=  1.93098D+05    |proj g|=  3.28026D+00

At iterate  398    f=  1.93098D+05    |proj g|=  3.76335D+00

At iterate  399    f=  1.93098D+05    |proj g|=  3.77268D+00

At iterate  400    f=  1.93098D+05    |proj g|=  3.41697D+00

At iterate  401    f=  1.93098D+05    |proj g|=  4.55417D+00

At iterate  402    f=  1.93098D+05    |proj g|=  3.01109D+00

At iterate  403    f=  1.93098D+05    |proj g|=  2.17539D+00

At iterate  404    f=  1.93098D+05    |proj g|=  2.22576D+00

At iterate  405    f=  1.93098D+05    |proj g|=  3.43761D+00

At iterate  406    f=  1.93098D+05    |proj g|=  6.93516D+00

At iterate  407    f=  1.93098D+05    |proj g|=  7.96588D+00

At iterate  408    f=  1.93098D+05    |proj g|=  8.85154D+00

At iterate  409    f=  1.93098D+05    |proj g|=  3.41565D+00

At iterate  410    f=  1.93098D+05    |proj g|=  5.30112D+00

At iterate  411    f=  1.93098D+05    |proj g|=  3.09456D+00

At iterate  412    f=  1.93098D+05    |proj g|=  1.01359D+00

At iterate  413    f=  1.93098D+05    |proj g|=  1.03188D+00

At iterate  414    f=  1.93098D+05    |proj g|=  2.38164D+00

At iterate  415    f=  1.93098D+05    |proj g|=  5.77648D+00

At iterate  416    f=  1.93098D+05    |proj g|=  1.20099D+01

At iterate  417    f=  1.93098D+05    |proj g|=  8.78854D+00

At iterate  418    f=  1.93098D+05    |proj g|=  4.08571D+00

At iterate  419    f=  1.93098D+05    |proj g|=  2.13308D+00

At iterate  420    f=  1.93098D+05    |proj g|=  2.28222D+00

At iterate  421    f=  1.93098D+05    |proj g|=  4.58553D+00

At iterate  422    f=  1.93098D+05    |proj g|=  3.54536D+00

At iterate  423    f=  1.93098D+05    |proj g|=  3.44751D+00

At iterate  424    f=  1.93098D+05    |proj g|=  4.84523D+00

At iterate  425    f=  1.93098D+05    |proj g|=  5.80623D+00

At iterate  426    f=  1.93098D+05    |proj g|=  3.07860D+00

At iterate  427    f=  1.93098D+05    |proj g|=  1.45501D+00

At iterate  428    f=  1.93098D+05    |proj g|=  4.75400D+00

At iterate  429    f=  1.93098D+05    |proj g|=  2.61778D+00

At iterate  430    f=  1.93098D+05    |proj g|=  2.09094D+00

At iterate  431    f=  1.93098D+05    |proj g|=  1.84689D+00

At iterate  432    f=  1.93098D+05    |proj g|=  2.24787D+00

At iterate  433    f=  1.93098D+05    |proj g|=  3.82498D+00

At iterate  434    f=  1.93098D+05    |proj g|=  2.01693D+00

At iterate  435    f=  1.93098D+05    |proj g|=  1.13497D+00

At iterate  436    f=  1.93098D+05    |proj g|=  4.75409D+00

           * * *

Tit   = total number of iterations
Tnf   = total number of function evaluations
Tnint = total number of segments explored during Cauchy searches
Skip  = number of BFGS updates skipped
Nact  = number of active bounds at final generalized Cauchy point
Projg = norm of the final projected gradient
F     = final function value

           * * *

   N    Tit     Tnf  Tnint  Skip  Nact     Projg        F
  113    436    465    499     0     3   4.754D+00   1.931D+05
  F =   193098.39734575347     

CONVERGENCE: REL_REDUCTION_OF_F_<=_FACTR*EPSMCH             

 Cauchy                time 1.764E-03 seconds.
 Subspace minimization time 1.923E-03 seconds.
 Line search           time 8.082E+03 seconds.

 Total User time 8.103E+03 seconds.

-1.9309839734575347e+05
```
