## Supplementary material for "Modeling site-and-branch-heterogeneity with GFmix": GFF.params

```
4.9788685968285756e-01
8 9 5.1166637749909594e-01 5.0577029683961239e-01
10 11 4.9792772643052274e-01 5.1414624572361223e-01
12 13 4.8620381845921140e-01 4.7498654649256328e-01
14 15 5.1671497663335653e-01 4.8621605148304192e-01
4 5 5.2437627031261080e-01 5.0280977260805204e-01
6 7 5.3034385946224283e-01 5.0675921182906647e-01
16 17 1.4404732835950323e-02 9.9999999999999994e-12
18 19 2.5352601808976442e-03 9.2378599190305628e-03
2 3 5.0101396611357407e-01 4.8936082208339560e-01
20 21 9.9999999999999994e-12 9.2152535952405590e-04
22 23 4.9237325114242630e-01 4.8407461054397927e-01
0 1 4.4550753136052584e-01 4.9104575438693476e-01
24 27 7.9082362208046843e-03 9.9999999999999994e-12
25 28 4.9941888976877569e-01 5.2828145051389430e-01
26 29 9.2808172922131268e-02 4.6309799397343815e-01
5.8311093296093665e-02 4.9332492753691150e-02 8.3420865639717012e-02 7.1239322594402285e-02 6.0862230931309089e-02 3.2250030814995174e-02 6.2330833031040075e-02 2.6696231778380285e-02 2.7891339665340367e-02 3.2861900921986494e-02 2.8673541262662108e-02 7.4769766358998943e-02 3.5728386960443226e-02 5.6981415240133018e-02 4.0395364888354948e-02 5.5424717950809971e-02 5.5543478755772757e-02 3.2573813207373216e-02 5.8087642188228060e-02 5.6360305931598714e-02 
1.2084913516819944e+00 9.1947058283766203e-01 
1.1374188141649308e+00 8.6360548693882278e-01 
9.8850731748702048e-01 9.7599083532482900e-01 
1.1131571968363665e+00 8.5277693671949384e-01 
1.5443101231783557e-01 2.1491353135147633e+00 
1.5172418085584793e-01 2.0934182551290159e+00 
1.4330001717568913e-01 2.0882537657992990e+00 
1.3566705959583630e-01 2.0370544470078675e+00 
1.2165934969267449e+00 9.4031044865264179e-01 
1.0979482227369257e+00 9.2215592358954679e-01 
1.0579442187552734e+00 9.4158041882023724e-01 
1.1348427881272423e+00 9.3617865708004222e-01 
1.6643959986703785e-01 2.1823961824120683e+00 
1.7538834669451986e-01 2.1962538849285478e+00 
1.6663384229635259e-01 2.1609522194928736e+00 
1.4573322150628298e-01 2.2287706363409847e+00 
4.9102775929492892e-01 1.8641472687696617e-01 
1.0000005202028361e+00 9.9999841381389765e-01 
8.4981727701591103e-01 1.0032303091487240e+00 
1.1097620421316341e+00 8.3117276679845598e-01 
9.9130975982860470e-01 1.0120175544551464e+00 
9.7937813048168398e-01 1.0696924313156000e+00 
1.2645419210578903e+00 9.6625125850962024e-01 
1.6734506124452367e-01 1.9251129190244132e+00 
8.1797158501264300e-01 1.1918189132636172e+00 
1.7208900046640960e-01 1.9523100260103605e+00 
1.2604267916058347e+00 9.8961665032783674e-01 
1.0015566044506368e+00 9.9797267526121658e-01 
1.0763003230202330e+00 7.6410834421689255e-01 
1.0792124818781705e+00 1.3657991474754863e+00 
1.0754377538714508e+00 8.6443547137877097e-01 
```
