## Supplementary material for "Modeling site-and-branch-heterogeneity with GFmix": GFF.txt

```
Alignment	Mixture	+F	Tree	Method	G	F	Likelihood	Runtime	NewGFmixInfo
Simulations/067.phy	bin/C20.aafreq.dat	FALSE	Simulations/067_iqtree/067_iqtree.treefile	GFF	GARP	FYMINK	-193098.397345753	8102.18773126602	           * * *;;   N    Tit     Tnf  Tnint  Skip  Nact     Projg        F;  113    436    465    499     0     3   4.754D+00   1.931D+05;  F =   193098.39734575347     ;;CONVERGENCE: REL_REDUCTION_OF_F_<=_FACTR*EPSMCH             ;; Cauchy                time 1.764E-03 seconds.; Subspace minimization time 1.923E-03 seconds.; Line search           time 8.082E+03 seconds.;; Total User time 8.103E+03 seconds.;;-1.9309839734575347e+05
```
