## Supplementary material for "Modeling site-and-branch-heterogeneity with GFmix": GFP.iterations

```
Warning message:
In readLines(rootfile) :
  incomplete final line found on 'sim_topologies/16_taxa.rootfile'
   5

At X0         0 variables are exactly at the bounds

At iterate    0    f=  1.97242D+05    |proj g|=  1.01575D+02

At iterate    1    f=  1.96389D+05    |proj g|=  9.87771D+01

At iterate    2    f=  1.94228D+05    |proj g|=  2.43012D+02

At iterate    3    f=  1.93399D+05    |proj g|=  6.24003D+01

At iterate    4    f=  1.93286D+05    |proj g|=  5.69989D+01

At iterate    5    f=  1.93255D+05    |proj g|=  9.98760D+01

At iterate    6    f=  1.93221D+05    |proj g|=  9.99267D+01

At iterate    7    f=  1.93211D+05    |proj g|=  6.25307D+01

At iterate    8    f=  1.93200D+05    |proj g|=  2.46516D+01

At iterate    9    f=  1.93195D+05    |proj g|=  7.52588D+01

At iterate   10    f=  1.93191D+05    |proj g|=  3.14779D+01

At iterate   11    f=  1.93190D+05    |proj g|=  4.62905D+01

At iterate   12    f=  1.93188D+05    |proj g|=  1.13999D+01

At iterate   13    f=  1.93188D+05    |proj g|=  6.14344D+00

At iterate   14    f=  1.93187D+05    |proj g|=  1.20815D+01

At iterate   15    f=  1.93187D+05    |proj g|=  3.45590D+01

At iterate   16    f=  1.93186D+05    |proj g|=  3.43312D+00

At iterate   17    f=  1.93186D+05    |proj g|=  3.48944D+00

At iterate   18    f=  1.93186D+05    |proj g|=  4.59955D+00

At iterate   19    f=  1.93186D+05    |proj g|=  2.59599D+01

At iterate   20    f=  1.93186D+05    |proj g|=  6.73585D+00

At iterate   21    f=  1.93185D+05    |proj g|=  7.67564D+00

At iterate   22    f=  1.93185D+05    |proj g|=  1.00898D+01

At iterate   23    f=  1.93185D+05    |proj g|=  7.05659D+00

At iterate   24    f=  1.93185D+05    |proj g|=  2.35584D+01

At iterate   25    f=  1.93184D+05    |proj g|=  2.31313D+00

At iterate   26    f=  1.93184D+05    |proj g|=  1.86847D+00

At iterate   27    f=  1.93184D+05    |proj g|=  4.57135D+00

At iterate   28    f=  1.93184D+05    |proj g|=  6.93524D+00

At iterate   29    f=  1.93184D+05    |proj g|=  6.30213D+00

At iterate   30    f=  1.93184D+05    |proj g|=  1.97416D+00

At iterate   31    f=  1.93184D+05    |proj g|=  2.01805D+00

At iterate   32    f=  1.93184D+05    |proj g|=  2.27975D+00

At iterate   33    f=  1.93184D+05    |proj g|=  2.54590D+00

At iterate   34    f=  1.93184D+05    |proj g|=  2.36014D+00

At iterate   35    f=  1.93184D+05    |proj g|=  3.86265D+00

At iterate   36    f=  1.93184D+05    |proj g|=  6.65919D+00

At iterate   37    f=  1.93184D+05    |proj g|=  9.92962D+00

At iterate   38    f=  1.93184D+05    |proj g|=  2.45800D+00

At iterate   39    f=  1.93184D+05    |proj g|=  1.80263D+00

At iterate   40    f=  1.93184D+05    |proj g|=  2.48057D+00

At iterate   41    f=  1.93184D+05    |proj g|=  4.04613D+00

At iterate   42    f=  1.93184D+05    |proj g|=  3.61478D+00

At iterate   43    f=  1.93183D+05    |proj g|=  5.47433D+00

At iterate   44    f=  1.93183D+05    |proj g|=  3.66900D+00

At iterate   45    f=  1.93183D+05    |proj g|=  3.79658D+00

At iterate   46    f=  1.93183D+05    |proj g|=  5.16225D+00

At iterate   47    f=  1.93183D+05    |proj g|=  2.19848D+00

At iterate   48    f=  1.93183D+05    |proj g|=  3.44781D+00

At iterate   49    f=  1.93183D+05    |proj g|=  5.37423D+00

At iterate   50    f=  1.93183D+05    |proj g|=  2.89182D+00

At iterate   51    f=  1.93183D+05    |proj g|=  3.21676D+00

At iterate   52    f=  1.93183D+05    |proj g|=  9.86347D+00

At iterate   53    f=  1.93183D+05    |proj g|=  1.81767D+01

At iterate   54    f=  1.93182D+05    |proj g|=  6.63069D+00

At iterate   55    f=  1.93182D+05    |proj g|=  4.66780D+00

At iterate   56    f=  1.93182D+05    |proj g|=  4.12140D+00

At iterate   57    f=  1.93182D+05    |proj g|=  9.74037D+00

At iterate   58    f=  1.93182D+05    |proj g|=  3.50714D+00

At iterate   59    f=  1.93182D+05    |proj g|=  3.02418D+00

At iterate   60    f=  1.93182D+05    |proj g|=  3.95492D+00

At iterate   61    f=  1.93182D+05    |proj g|=  3.62263D+00

At iterate   62    f=  1.93182D+05    |proj g|=  3.32819D+00

At iterate   63    f=  1.93182D+05    |proj g|=  1.11658D+01

At iterate   64    f=  1.93182D+05    |proj g|=  4.22867D+00

At iterate   65    f=  1.93182D+05    |proj g|=  3.56657D+00

At iterate   66    f=  1.93182D+05    |proj g|=  3.49519D+00

At iterate   67    f=  1.93182D+05    |proj g|=  3.93366D+00

At iterate   68    f=  1.93182D+05    |proj g|=  1.77224D+00

At iterate   69    f=  1.93181D+05    |proj g|=  1.77504D+00

At iterate   70    f=  1.93181D+05    |proj g|=  1.52164D+00

At iterate   71    f=  1.93181D+05    |proj g|=  2.95073D+00

At iterate   72    f=  1.93181D+05    |proj g|=  1.23612D+00

At iterate   73    f=  1.93181D+05    |proj g|=  1.17641D+00

At iterate   74    f=  1.93181D+05    |proj g|=  2.76569D+00

At iterate   75    f=  1.93181D+05    |proj g|=  2.70919D+00

At iterate   76    f=  1.93181D+05    |proj g|=  8.59439D-01

At iterate   77    f=  1.93181D+05    |proj g|=  8.58704D-01

At iterate   78    f=  1.93181D+05    |proj g|=  2.14375D+00

At iterate   79    f=  1.93181D+05    |proj g|=  1.82689D+00

At iterate   80    f=  1.93181D+05    |proj g|=  8.61670D+00

At iterate   81    f=  1.93181D+05    |proj g|=  1.23202D+00

At iterate   82    f=  1.93181D+05    |proj g|=  1.06271D+00

At iterate   83    f=  1.93181D+05    |proj g|=  2.86288D+00

At iterate   84    f=  1.93181D+05    |proj g|=  3.82600D+00

At iterate   85    f=  1.93181D+05    |proj g|=  1.29703D+00

At iterate   86    f=  1.93181D+05    |proj g|=  1.14352D+00

At iterate   87    f=  1.93181D+05    |proj g|=  1.58149D+00

At iterate   88    f=  1.93181D+05    |proj g|=  3.07122D+00

At iterate   89    f=  1.93181D+05    |proj g|=  2.32213D+00

At iterate   90    f=  1.93181D+05    |proj g|=  7.86470D-01

At iterate   91    f=  1.93181D+05    |proj g|=  1.52944D+00

At iterate   92    f=  1.93181D+05    |proj g|=  2.12683D+00

At iterate   93    f=  1.93181D+05    |proj g|=  5.07147D+00

At iterate   94    f=  1.93181D+05    |proj g|=  2.79447D+00

At iterate   95    f=  1.93181D+05    |proj g|=  1.56825D+00

At iterate   96    f=  1.93181D+05    |proj g|=  1.92792D+00

At iterate   97    f=  1.93181D+05    |proj g|=  1.69272D+00

At iterate   98    f=  1.93181D+05    |proj g|=  3.12986D+00

At iterate   99    f=  1.93181D+05    |proj g|=  1.12182D+00

At iterate  100    f=  1.93181D+05    |proj g|=  1.85640D+00

At iterate  101    f=  1.93181D+05    |proj g|=  1.58299D+00

At iterate  102    f=  1.93181D+05    |proj g|=  1.72024D+00

At iterate  103    f=  1.93181D+05    |proj g|=  1.48222D+00

At iterate  104    f=  1.93181D+05    |proj g|=  1.38265D+00

At iterate  105    f=  1.93181D+05    |proj g|=  2.89850D+00

At iterate  106    f=  1.93181D+05    |proj g|=  1.55317D+00

At iterate  107    f=  1.93181D+05    |proj g|=  1.47606D+00

At iterate  108    f=  1.93181D+05    |proj g|=  2.49334D+00

At iterate  109    f=  1.93181D+05    |proj g|=  3.63109D+00

At iterate  110    f=  1.93181D+05    |proj g|=  2.07782D+00

At iterate  111    f=  1.93181D+05    |proj g|=  5.11900D+00

At iterate  112    f=  1.93181D+05    |proj g|=  3.93967D+00

At iterate  113    f=  1.93181D+05    |proj g|=  1.76777D+00

At iterate  114    f=  1.93181D+05    |proj g|=  1.07218D+00

At iterate  115    f=  1.93181D+05    |proj g|=  1.38929D+00

At iterate  116    f=  1.93181D+05    |proj g|=  3.67502D+00

At iterate  117    f=  1.93181D+05    |proj g|=  9.56131D-01

At iterate  118    f=  1.93181D+05    |proj g|=  9.13107D-01

At iterate  119    f=  1.93181D+05    |proj g|=  1.35863D+00

At iterate  120    f=  1.93181D+05    |proj g|=  2.81822D+00

At iterate  121    f=  1.93181D+05    |proj g|=  1.13157D+00

At iterate  122    f=  1.93181D+05    |proj g|=  1.43957D+00

At iterate  123    f=  1.93181D+05    |proj g|=  1.05634D+00

At iterate  124    f=  1.93181D+05    |proj g|=  4.07911D+00

At iterate  125    f=  1.93181D+05    |proj g|=  9.47475D-01

At iterate  126    f=  1.93181D+05    |proj g|=  8.60657D-01

At iterate  127    f=  1.93181D+05    |proj g|=  1.18371D+00

At iterate  128    f=  1.93181D+05    |proj g|=  3.08228D+00

At iterate  129    f=  1.93181D+05    |proj g|=  1.48118D+00

At iterate  130    f=  1.93181D+05    |proj g|=  8.98878D-01

At iterate  131    f=  1.93181D+05    |proj g|=  1.19794D+00

At iterate  132    f=  1.93181D+05    |proj g|=  2.60974D+00

At iterate  133    f=  1.93181D+05    |proj g|=  1.04528D+00

At iterate  134    f=  1.93181D+05    |proj g|=  1.03541D+00

At iterate  135    f=  1.93181D+05    |proj g|=  1.30084D+00

At iterate  136    f=  1.93181D+05    |proj g|=  1.47795D+00

At iterate  137    f=  1.93181D+05    |proj g|=  2.20391D+00

At iterate  138    f=  1.93181D+05    |proj g|=  8.62236D-01

At iterate  139    f=  1.93181D+05    |proj g|=  6.98681D-01

At iterate  140    f=  1.93181D+05    |proj g|=  1.21008D+00

At iterate  141    f=  1.93181D+05    |proj g|=  1.86611D+00

At iterate  142    f=  1.93181D+05    |proj g|=  1.63023D+00

At iterate  143    f=  1.93181D+05    |proj g|=  8.95935D-01

At iterate  144    f=  1.93181D+05    |proj g|=  9.36559D-01

At iterate  145    f=  1.93181D+05    |proj g|=  7.06272D-01

At iterate  146    f=  1.93181D+05    |proj g|=  1.93530D+00

At iterate  147    f=  1.93181D+05    |proj g|=  8.56568D-01

At iterate  148    f=  1.93181D+05    |proj g|=  5.49234D-01

At iterate  149    f=  1.93181D+05    |proj g|=  1.12205D+00

At iterate  150    f=  1.93181D+05    |proj g|=  8.57388D-01

At iterate  151    f=  1.93181D+05    |proj g|=  9.92767D-01

At iterate  152    f=  1.93181D+05    |proj g|=  1.48510D+00

At iterate  153    f=  1.93181D+05    |proj g|=  2.59748D+00

At iterate  154    f=  1.93181D+05    |proj g|=  1.85333D+00

At iterate  155    f=  1.93181D+05    |proj g|=  1.05462D+00

At iterate  156    f=  1.93181D+05    |proj g|=  7.15660D-01

At iterate  157    f=  1.93181D+05    |proj g|=  7.41189D-01

At iterate  158    f=  1.93181D+05    |proj g|=  1.22048D+00

At iterate  159    f=  1.93181D+05    |proj g|=  8.88793D+00

At iterate  160    f=  1.93181D+05    |proj g|=  2.36191D+00

At iterate  161    f=  1.93181D+05    |proj g|=  7.65620D-01

At iterate  162    f=  1.93181D+05    |proj g|=  6.91507D-01

At iterate  163    f=  1.93181D+05    |proj g|=  7.23880D-01

At iterate  164    f=  1.93181D+05    |proj g|=  2.92260D+00

At iterate  165    f=  1.93181D+05    |proj g|=  1.13694D+00

At iterate  166    f=  1.93181D+05    |proj g|=  1.14963D+00

At iterate  167    f=  1.93181D+05    |proj g|=  3.25896D+00

At iterate  168    f=  1.93181D+05    |proj g|=  1.43297D+00

At iterate  169    f=  1.93181D+05    |proj g|=  1.01395D+00

At iterate  170    f=  1.93181D+05    |proj g|=  2.12673D+00

At iterate  171    f=  1.93181D+05    |proj g|=  9.44289D-01

At iterate  172    f=  1.93181D+05    |proj g|=  7.15609D-01

At iterate  173    f=  1.93181D+05    |proj g|=  1.45771D+00

At iterate  174    f=  1.93181D+05    |proj g|=  3.17498D+00

At iterate  175    f=  1.93181D+05    |proj g|=  1.40119D+00

At iterate  176    f=  1.93181D+05    |proj g|=  1.30225D+00

At iterate  177    f=  1.93181D+05    |proj g|=  9.82211D-01

At iterate  178    f=  1.93181D+05    |proj g|=  3.62567D+00

At iterate  179    f=  1.93180D+05    |proj g|=  1.07309D+00

At iterate  180    f=  1.93180D+05    |proj g|=  1.20081D+00

At iterate  181    f=  1.93180D+05    |proj g|=  1.53617D+00

At iterate  182    f=  1.93180D+05    |proj g|=  1.98213D+00

At iterate  183    f=  1.93180D+05    |proj g|=  1.63225D+00

At iterate  184    f=  1.93180D+05    |proj g|=  1.22966D+00

At iterate  185    f=  1.93180D+05    |proj g|=  1.39335D+00

At iterate  186    f=  1.93180D+05    |proj g|=  2.75793D+00

At iterate  187    f=  1.93180D+05    |proj g|=  8.57952D-01

At iterate  188    f=  1.93180D+05    |proj g|=  5.40824D-01

At iterate  189    f=  1.93180D+05    |proj g|=  9.75493D-01

At iterate  190    f=  1.93180D+05    |proj g|=  1.02309D+00

At iterate  191    f=  1.93180D+05    |proj g|=  8.08603D-01

At iterate  192    f=  1.93180D+05    |proj g|=  1.00409D+00

At iterate  193    f=  1.93180D+05    |proj g|=  9.10716D-01

At iterate  194    f=  1.93180D+05    |proj g|=  7.24734D-01

At iterate  195    f=  1.93180D+05    |proj g|=  9.51444D-01

At iterate  196    f=  1.93180D+05    |proj g|=  9.97508D-01

At iterate  197    f=  1.93180D+05    |proj g|=  5.87005D-01

At iterate  198    f=  1.93180D+05    |proj g|=  9.97962D-01

At iterate  199    f=  1.93180D+05    |proj g|=  1.27404D+00

At iterate  200    f=  1.93180D+05    |proj g|=  1.13270D+00

At iterate  201    f=  1.93180D+05    |proj g|=  8.53750D-01

At iterate  202    f=  1.93180D+05    |proj g|=  3.55079D+00

At iterate  203    f=  1.93180D+05    |proj g|=  1.38909D+00

At iterate  204    f=  1.93180D+05    |proj g|=  6.48545D-01

At iterate  205    f=  1.93180D+05    |proj g|=  6.15297D-01

At iterate  206    f=  1.93180D+05    |proj g|=  1.21915D+00

At iterate  207    f=  1.93180D+05    |proj g|=  1.23712D+00

At iterate  208    f=  1.93180D+05    |proj g|=  5.28867D-01

At iterate  209    f=  1.93180D+05    |proj g|=  5.34380D-01

At iterate  210    f=  1.93180D+05    |proj g|=  7.99808D-01

At iterate  211    f=  1.93180D+05    |proj g|=  3.76651D+00

At iterate  212    f=  1.93180D+05    |proj g|=  1.71998D+00

At iterate  213    f=  1.93180D+05    |proj g|=  6.87437D-01

At iterate  214    f=  1.93180D+05    |proj g|=  7.86837D-01

At iterate  215    f=  1.93180D+05    |proj g|=  6.28910D-01

At iterate  216    f=  1.93180D+05    |proj g|=  1.58273D+00

At iterate  217    f=  1.93180D+05    |proj g|=  9.41228D-01

At iterate  218    f=  1.93180D+05    |proj g|=  1.44946D+00

At iterate  219    f=  1.93180D+05    |proj g|=  2.12496D+00

At iterate  220    f=  1.93180D+05    |proj g|=  7.92246D+00

At iterate  221    f=  1.93180D+05    |proj g|=  2.55362D+00

At iterate  222    f=  1.93180D+05    |proj g|=  1.04536D+00

At iterate  223    f=  1.93180D+05    |proj g|=  1.04567D+00

At iterate  224    f=  1.93180D+05    |proj g|=  1.08134D+00

At iterate  225    f=  1.93180D+05    |proj g|=  1.96427D+00

At iterate  226    f=  1.93180D+05    |proj g|=  8.13937D-01

At iterate  227    f=  1.93180D+05    |proj g|=  8.62854D-01

At iterate  228    f=  1.93180D+05    |proj g|=  9.02952D-01

At iterate  229    f=  1.93180D+05    |proj g|=  4.58975D+00

At iterate  230    f=  1.93180D+05    |proj g|=  1.05281D+00

At iterate  231    f=  1.93180D+05    |proj g|=  1.11768D+00

At iterate  232    f=  1.93180D+05    |proj g|=  6.54301D-01

At iterate  233    f=  1.93180D+05    |proj g|=  3.36866D+00

At iterate  234    f=  1.93180D+05    |proj g|=  7.70887D-01

At iterate  235    f=  1.93180D+05    |proj g|=  6.75298D-01

At iterate  236    f=  1.93180D+05    |proj g|=  9.40882D-01

At iterate  237    f=  1.93180D+05    |proj g|=  3.84081D+00

At iterate  238    f=  1.93180D+05    |proj g|=  1.43620D+00

At iterate  239    f=  1.93180D+05    |proj g|=  7.75809D-01

At iterate  240    f=  1.93180D+05    |proj g|=  8.71494D-01

At iterate  241    f=  1.93180D+05    |proj g|=  7.90464D-01

At iterate  242    f=  1.93180D+05    |proj g|=  8.43331D-01

At iterate  243    f=  1.93180D+05    |proj g|=  9.50946D-01

At iterate  244    f=  1.93180D+05    |proj g|=  1.18025D+00

At iterate  245    f=  1.93180D+05    |proj g|=  2.48672D+00

At iterate  246    f=  1.93180D+05    |proj g|=  7.64080D-01

At iterate  247    f=  1.93180D+05    |proj g|=  7.55238D-01

At iterate  248    f=  1.93180D+05    |proj g|=  1.16010D+00

At iterate  249    f=  1.93180D+05    |proj g|=  1.20754D+00

At iterate  250    f=  1.93180D+05    |proj g|=  2.12081D+00

At iterate  251    f=  1.93180D+05    |proj g|=  1.28547D+00

At iterate  252    f=  1.93180D+05    |proj g|=  8.84255D-01

At iterate  253    f=  1.93180D+05    |proj g|=  9.44549D-01

At iterate  254    f=  1.93180D+05    |proj g|=  1.55314D+00

At iterate  255    f=  1.93180D+05    |proj g|=  9.90927D-01

At iterate  256    f=  1.93180D+05    |proj g|=  1.01718D+00

At iterate  257    f=  1.93180D+05    |proj g|=  8.09532D-01

At iterate  258    f=  1.93180D+05    |proj g|=  7.06404D-01

At iterate  259    f=  1.93180D+05    |proj g|=  1.52410D+00

At iterate  260    f=  1.93180D+05    |proj g|=  1.95238D+00

At iterate  261    f=  1.93180D+05    |proj g|=  1.95755D+00

At iterate  262    f=  1.93180D+05    |proj g|=  2.75490D+00

At iterate  263    f=  1.93180D+05    |proj g|=  5.64342D-01

At iterate  264    f=  1.93180D+05    |proj g|=  7.12065D-01

At iterate  265    f=  1.93180D+05    |proj g|=  8.50194D-01

At iterate  266    f=  1.93180D+05    |proj g|=  2.66093D+00

At iterate  267    f=  1.93180D+05    |proj g|=  8.93348D-01

At iterate  268    f=  1.93180D+05    |proj g|=  6.92561D-01

At iterate  269    f=  1.93180D+05    |proj g|=  5.93616D-01

At iterate  270    f=  1.93180D+05    |proj g|=  3.48275D+00

At iterate  271    f=  1.93180D+05    |proj g|=  7.90680D-01

At iterate  272    f=  1.93180D+05    |proj g|=  5.98312D-01

At iterate  273    f=  1.93180D+05    |proj g|=  8.22371D-01

At iterate  274    f=  1.93180D+05    |proj g|=  1.53657D+00

At iterate  275    f=  1.93180D+05    |proj g|=  1.06313D+00

At iterate  276    f=  1.93180D+05    |proj g|=  9.65044D-01

At iterate  277    f=  1.93180D+05    |proj g|=  1.32451D+00

At iterate  278    f=  1.93180D+05    |proj g|=  2.72189D+00

At iterate  279    f=  1.93180D+05    |proj g|=  9.94195D-01

At iterate  280    f=  1.93180D+05    |proj g|=  8.15094D-01

At iterate  281    f=  1.93180D+05    |proj g|=  6.72824D-01

At iterate  282    f=  1.93180D+05    |proj g|=  1.30949D+00

At iterate  283    f=  1.93180D+05    |proj g|=  4.72619D-01

At iterate  284    f=  1.93180D+05    |proj g|=  4.89059D-01

At iterate  285    f=  1.93180D+05    |proj g|=  5.16922D-01

At iterate  286    f=  1.93180D+05    |proj g|=  2.94839D+00

At iterate  287    f=  1.93180D+05    |proj g|=  7.82749D-01

At iterate  288    f=  1.93180D+05    |proj g|=  5.29776D-01

At iterate  289    f=  1.93180D+05    |proj g|=  7.04174D-01

At iterate  290    f=  1.93180D+05    |proj g|=  7.91901D-01

At iterate  291    f=  1.93180D+05    |proj g|=  4.72130D+00

At iterate  292    f=  1.93180D+05    |proj g|=  7.03474D-01

At iterate  293    f=  1.93180D+05    |proj g|=  6.56262D-01

At iterate  294    f=  1.93180D+05    |proj g|=  9.31995D-01

At iterate  295    f=  1.93180D+05    |proj g|=  4.10306D+00

At iterate  296    f=  1.93180D+05    |proj g|=  1.36517D+00

At iterate  297    f=  1.93180D+05    |proj g|=  9.47469D-01

At iterate  298    f=  1.93180D+05    |proj g|=  1.08068D+00

At iterate  299    f=  1.93180D+05    |proj g|=  1.27744D+00

At iterate  300    f=  1.93180D+05    |proj g|=  7.50496D-01

At iterate  301    f=  1.93180D+05    |proj g|=  1.90046D+00

At iterate  302    f=  1.93180D+05    |proj g|=  7.63717D-01

At iterate  303    f=  1.93180D+05    |proj g|=  5.75807D-01

At iterate  304    f=  1.93180D+05    |proj g|=  8.57922D-01

At iterate  305    f=  1.93180D+05    |proj g|=  1.47356D+00

At iterate  306    f=  1.93180D+05    |proj g|=  2.07291D+00

At iterate  307    f=  1.93180D+05    |proj g|=  2.60212D+00

At iterate  308    f=  1.93180D+05    |proj g|=  8.14094D-01

At iterate  309    f=  1.93180D+05    |proj g|=  7.60891D-01

At iterate  310    f=  1.93180D+05    |proj g|=  7.16152D-01

At iterate  311    f=  1.93180D+05    |proj g|=  9.27095D-01

At iterate  312    f=  1.93180D+05    |proj g|=  9.28828D-01

At iterate  313    f=  1.93180D+05    |proj g|=  5.94185D-01

At iterate  314    f=  1.93180D+05    |proj g|=  1.36876D+00

At iterate  315    f=  1.93180D+05    |proj g|=  4.96688D-01

At iterate  316    f=  1.93180D+05    |proj g|=  4.99423D-01

At iterate  317    f=  1.93180D+05    |proj g|=  3.80968D-01

At iterate  318    f=  1.93180D+05    |proj g|=  1.64121D+00

           * * *

Tit   = total number of iterations
Tnf   = total number of function evaluations
Tnint = total number of segments explored during Cauchy searches
Skip  = number of BFGS updates skipped
Nact  = number of active bounds at final generalized Cauchy point
Projg = norm of the final projected gradient
F     = final function value

           * * *

   N    Tit     Tnf  Tnint  Skip  Nact     Projg        F
   62    318    330    380     0     3   1.641D+00   1.932D+05
  F =   193179.89815209410     

CONVERGENCE: REL_REDUCTION_OF_F_<=_FACTR*EPSMCH             

 Cauchy                time 2.132E-03 seconds.
 Subspace minimization time 1.738E-03 seconds.
 Line search           time 4.174E+03 seconds.

 Total User time 4.188E+03 seconds.

-1.9317989815209410e+05
```
