## Supplementary material for "Modeling site-and-branch-heterogeneity with GFmix": GFP.params

```
5.2280000000000004e-01
8 9 5.0556999999999996e-01 5.0023600000000001e-01
10 11 4.9070799999999998e-01 5.1074399999999998e-01
12 13 4.2744500000000002e-01 4.0502899999999997e-01
14 15 4.4826600000000000e-01 4.2037200000000002e-01
4 5 4.4726900000000003e-01 4.2571399999999998e-01
6 7 4.4212200000000001e-01 4.3045600000000001e-01
16 17 2.1614000000000001e-02 1.9999999999999999e-06
18 19 8.4040000000000000e-03 1.0267000000000000e-02
2 3 4.8965100000000000e-01 4.9215100000000001e-01
20 21 4.9459999999999999e-03 4.3600000000000002e-03
22 23 5.3715700000000000e-01 4.4688099999999997e-01
0 1 4.4428600000000001e-01 4.8647000000000001e-01
24 27 9.9590000000000008e-03 2.5060000000000000e-03
25 28 4.5956900000000001e-01 5.7193000000000005e-01
26 29 2.3633000000000001e-01 2.3633000000000001e-01
5.6000000000000001e-02 5.1499999999999997e-02 8.1299999999999997e-02 7.2200000000000000e-02 5.5700000000000000e-02 3.3099999999999997e-02 5.8999999999999997e-02 2.6400000000000000e-02 3.0800000000000001e-02 3.7699999999999997e-02 3.0300000000000001e-02 8.0900000000000000e-02 2.6300000000000000e-02 5.7900000000000000e-02 3.7100000000000001e-02 5.8700000000000002e-02 5.6099999999999997e-02 3.5000000000000003e-02 5.4500000000000000e-02 5.9600000000000000e-02 
1.1975653963445112e+00 9.2314403840709336e-01 
1.1275277163286819e+00 8.6764223812554586e-01 
9.8016707911952727e-01 9.7039299791379108e-01 
1.0992537201144574e+00 8.5116990805556203e-01 
1.6076313742970511e-01 2.1724051753929934e+00 
1.5691373812366838e-01 2.1182280268664631e+00 
1.4886647934429298e-01 2.1100854331985395e+00 
1.4030543145330429e-01 2.0509930041414983e+00 
1.2089755136417979e+00 9.3603629215896511e-01 
1.0904765094850446e+00 9.1805177251462866e-01 
1.0530855025581367e+00 9.4323633088193959e-01 
1.1255694735087376e+00 9.3876036797042961e-01 
1.7360310319912431e-01 2.2110093857093913e+00 
1.8248545240359756e-01 2.2389915136716270e+00 
1.6940727175369297e-01 2.2070917106138275e+00 
1.4810858992097770e-01 2.2762473352287582e+00 
4.3006215347818083e-01 4.3646624773942588e-01 
9.9851154195637326e-01 9.9952193679659995e-01 
1.0000000000000000e-02 8.8742470873464263e-01 
7.8212161172992700e-01 3.5273358370941515e-01 
1.0000000000000000e-02 3.2468106475106908e+00 
1.0000000000000000e-02 4.2095011009742569e+00 
1.1976195907709113e+00 9.8962756485996139e-01 
1.5117834137877664e-01 2.0134472873801283e+00 
7.0605126247062899e-01 2.0829395227763898e+00 
1.4327378736840710e-01 1.9467708837765489e+00 
1.1300977573254469e+00 7.4738446167697570e-01 
1.2381540974131829e-01 2.6898441722026545e-01 
1.0379600029784997e+00 7.9727192184718043e-01 
1.1289769997138859e+00 1.6537450700831984e+00 
1.0695174329797676e+00 8.9069230113703379e-01 
```
