## Supplementary material for "Modeling site-and-branch-heterogeneity with GFmix": GFP.txt

```
Alignment	Mixture	+F	Tree	Method	G	F	Likelihood	Runtime	NewGFmixInfo
Simulations/067.phy	bin/C20.aafreq.dat	FALSE	Simulations/067_iqtree/067_iqtree.treefile	GFP	GARP	FYMINK	-193179.898152094	4187.02369594574	           * * *;;   N    Tit     Tnf  Tnint  Skip  Nact     Projg        F;   62    318    330    380     0     3   1.641D+00   1.932D+05;  F =   193179.89815209410     ;;CONVERGENCE: REL_REDUCTION_OF_F_<=_FACTR*EPSMCH             ;; Cauchy                time 2.132E-03 seconds.; Subspace minimization time 1.738E-03 seconds.; Line search           time 4.174E+03 seconds.;; Total User time 4.188E+03 seconds.;;-1.9317989815209410e+05
```
