## Supplementary material for "Modeling site-and-branch-heterogeneity with GFmix": OGF.params

```
5.2280000000000004e-01
8 9 0.50556999999999996 0.50023600000000001
10 11 0.49070799999999998 0.51074399999999998
12 13 0.42744500000000002 0.40502899999999997
14 15 0.44826600000000000 0.42037200000000002
4 5 0.44726900000000003 0.42571399999999998
6 7 0.44212200000000001 0.43045600000000001
16 17 0.02161400000000000 0.00000200000000000
18 19 0.00840400000000000 0.01026700000000000
2 3 0.48965100000000000 0.49215100000000001
20 21 0.00494600000000000 0.00436000000000000
22 23 0.53715700000000000 0.44688099999999997
0 1 0.44428600000000001 0.48647000000000001
24 27 0.00995900000000000 0.00250600000000000
25 28 0.45956900000000001 0.57193000000000005
26 29 0.23633000000000001 0.23633000000000001
5.5994400559944008e-02 5.1494850514948502e-02 8.1291870812918707e-02 7.2192780721927807e-02 5.5694430556944306e-02 3.3096690330966898e-02 5.8994100589941006e-02 2.6397360263973602e-02 3.0796920307969204e-02 3.7696230376962299e-02 3.0296970302969704e-02 8.0891910808919110e-02 2.6297370262973702e-02 5.7894210578942104e-02 3.7096290370962903e-02 5.8694130586941312e-02 5.6094390560943903e-02 3.4996500349965008e-02 5.4494550544945508e-02 5.9594040595940409e-02
0.998019801980198
0.998009554140128
0.947654129507561
1.00239904038385
0.490229885057471
0.496085821977385
0.480114449213162
0.49088805322534
1.01071428571429
0.996820349761526
0.988184324537219
1.00198176773682
0.509677419354839
0.508340649692713
0.507467057101025
0.500437700612781
1.0037728355838
0.995061240616357
0.509008349201699
0.503946214557147
0.493144753932746
0.485471806674338
0.999405822935235
0.506474504352915
0.974606299212598
0.489301923492544
0.715908612782429
0.998014691284495
0.986260749233963
0.698808234019502
0.707317073170732
```
