## Supplementary material for "Modeling site-and-branch-heterogeneity with GFmix": 068.phy.utreec

```
8 9 0.468555 0.473661
10 11 0.497417 0.503296
12 13 0.471470 0.433041
14 15 0.419344 0.460256
4 5 0.453569 0.442972
6 7 0.431143 0.400219
16 17 0.001705 0.003123
18 19 0.000130 0.000003
2 3 0.500596 0.463788
20 21 0.000002 0.009165
22 23 0.523380 0.510544
0 1 0.483074 0.483523
24 27 0.007356 0.014868
25 28 0.484123 0.513696
26 29 0.218373 0.218373
```
