## Supplementary material for "Modeling site-and-branch-heterogeneity with GFmix": 068.phy.utreecu

```
14 15 0.4193444953 0.4602557285
12 13 0.4714698503 0.4330408416
10 11 0.4974167392 0.5032958230
8 9 0.4685547703 0.4736609665
16 17 0.0000029184 0.0001302498
18 19 0.0031234445 0.0017048254
6 7 0.4311433972 0.4002190988
4 5 0.4535694845 0.4429720415
20 21 0.5105441670 0.5233799741
22 23 0.0091649932 0.0000024630
24 25 0.4367467290 0.4841230937
2 3 0.5005959421 0.4637880113
26 27 0.5136955889 0.0073555681
1 28 0.4835231195 0.0148676211
0 29 0.4830742194 0.0000000000
```
