## Supplementary material for "Modeling site-and-branch-heterogeneity with GFmix": C20pi1.nwk

```
((((A1:0.5[&model=LG+F{0.0961208359850619/0.0191641371623752/0.0708847486417548/0.0327692686302921/0.0129628273329805/0.0167911349922099/0.0183287355984284/0.0408936499416163/0.0107287373565551/0.00877060731453855/0.0112068040049872/0.0197252689296774/0.00786713006792917/0.00395547204600733/0.0210955528144875/0.315679933246328/0.269348292240476/0.00152143990734043/0.00433060107332365/0.0178545427499732}],A2:0.5[&model=LG+F{0.0961208359850619/0.0191641371623752/0.0708847486417548/0.0327692686302921/0.0129628273329805/0.0167911349922099/0.0183287355984284/0.0408936499416163/0.0107287373565551/0.00877060731453855/0.0112068040049872/0.0197252689296774/0.00786713006792917/0.00395547204600733/0.0210955528144875/0.315679933246328/0.269348292240476/0.00152143990734043/0.00433060107332365/0.0178545427499732}]):0.001[&model=LG+F{0.0961208359850619/0.0191641371623752/0.0708847486417548/0.0327692686302921/0.0129628273329805/0.0167911349922099/0.0183287355984284/0.0408936499416163/0.0107287373565551/0.00877060731453855/0.0112068040049872/0.0197252689296774/0.00786713006792917/0.00395547204600733/0.0210955528144875/0.315679933246328/0.269348292240476/0.00152143990734043/0.00433060107332365/0.0178545427499732}],(A3:0.5[&model=LG+F{0.0961208359850619/0.0191641371623752/0.0708847486417548/0.0327692686302921/0.0129628273329805/0.0167911349922099/0.0183287355984284/0.0408936499416163/0.0107287373565551/0.00877060731453855/0.0112068040049872/0.0197252689296774/0.00786713006792917/0.00395547204600733/0.0210955528144875/0.315679933246328/0.269348292240476/0.00152143990734043/0.00433060107332365/0.0178545427499732}],A4:0.5[&model=LG+F{0.0961208359850619/0.0191641371623752/0.0708847486417548/0.0327692686302921/0.0129628273329805/0.0167911349922099/0.0183287355984284/0.0408936499416163/0.0107287373565551/0.00877060731453855/0.0112068040049872/0.0197252689296774/0.00786713006792917/0.00395547204600733/0.0210955528144875/0.315679933246328/0.269348292240476/0.00152143990734043/0.00433060107332365/0.0178545427499732}]):0.001[&model=LG+F{0.0961208359850619/0.0191641371623752/0.0708847486417548/0.0327692686302921/0.0129628273329805/0.0167911349922099/0.0183287355984284/0.0408936499416163/0.0107287373565551/0.00877060731453855/0.0112068040049872/0.0197252689296774/0.00786713006792917/0.00395547204600733/0.0210955528144875/0.315679933246328/0.269348292240476/0.00152143990734043/0.00433060107332365/0.0178545427499732}]):0.5[&model=LG+F{0.0961208359850619/0.0191641371623752/0.0708847486417548/0.0327692686302921/0.0129628273329805/0.0167911349922099/0.0183287355984284/0.0408936499416163/0.0107287373565551/0.00877060731453855/0.0112068040049872/0.0197252689296774/0.00786713006792917/0.00395547204600733/0.0210955528144875/0.315679933246328/0.269348292240476/0.00152143990734043/0.00433060107332365/0.0178545427499732}],((B1:0.5[&model=LG+F{0.0131060661182/0.00261302813458028/0.170499440141414/0.0323403065973143/0.0127931390549591/0.0165713327291956/0.0180888055660277/0.0055758449711428/0.010588294155345/0.0210959856031451/0.0110601027318096/0.0474452879299308/0.0189228472669153/0.00951411667900031/0.00287637646045464/0.31154756436549/0.265822421940406/0.00150152368757155/0.0104164164030421/0.0176208200800434}],B2:0.5[&model=LG+F{0.0131060661182/0.00261302813458028/0.170499440141414/0.0323403065973143/0.0127931390549591/0.0165713327291956/0.0180888055660277/0.0055758449711428/0.010588294155345/0.0210959856031451/0.0110601027318096/0.0474452879299308/0.0189228472669153/0.00951411667900031/0.00287637646045464/0.31154756436549/0.265822421940406/0.00150152368757155/0.0104164164030421/0.0176208200800434}]):0.001[&model=LG+F{0.0131060661182/0.00261302813458028/0.170499440141414/0.0323403065973143/0.0127931390549591/0.0165713327291956/0.0180888055660277/0.0055758449711428/0.010588294155345/0.0210959856031451/0.0110601027318096/0.0474452879299308/0.0189228472669153/0.00951411667900031/0.00287637646045464/0.31154756436549/0.265822421940406/0.00150152368757155/0.0104164164030421/0.0176208200800434}],(B3:0.5[&model=LG+F{0.0131060661182/0.00261302813458028/0.170499440141414/0.0323403065973143/0.0127931390549591/0.0165713327291956/0.0180888055660277/0.0055758449711428/0.010588294155345/0.0210959856031451/0.0110601027318096/0.0474452879299308/0.0189228472669153/0.00951411667900031/0.00287637646045464/0.31154756436549/0.265822421940406/0.00150152368757155/0.0104164164030421/0.0176208200800434}],B4:0.5[&model=LG+F{0.0131060661182/0.00261302813458028/0.170499440141414/0.0323403065973143/0.0127931390549591/0.0165713327291956/0.0180888055660277/0.0055758449711428/0.010588294155345/0.0210959856031451/0.0110601027318096/0.0474452879299308/0.0189228472669153/0.00951411667900031/0.00287637646045464/0.31154756436549/0.265822421940406/0.00150152368757155/0.0104164164030421/0.0176208200800434}]):0.001[&model=LG+F{0.0131060661182/0.00261302813458028/0.170499440141414/0.0323403065973143/0.0127931390549591/0.0165713327291956/0.0180888055660277/0.0055758449711428/0.010588294155345/0.0210959856031451/0.0110601027318096/0.0474452879299308/0.0189228472669153/0.00951411667900031/0.00287637646045464/0.31154756436549/0.265822421940406/0.00150152368757155/0.0104164164030421/0.0176208200800434}]):0.5[&model=LG+F{0.0131060661182/0.00261302813458028/0.170499440141414/0.0323403065973143/0.0127931390549591/0.0165713327291956/0.0180888055660277/0.0055758449711428/0.010588294155345/0.0210959856031451/0.0110601027318096/0.0474452879299308/0.0189228472669153/0.00951411667900031/0.00287637646045464/0.31154756436549/0.265822421940406/0.00150152368757155/0.0104164164030421/0.0176208200800434}]):0.25[&model=LG+F{0.0961208359850619/0.0191641371623752/0.0708847486417548/0.0327692686302921/0.0129628273329805/0.0167911349922099/0.0183287355984284/0.0408936499416163/0.0107287373565551/0.00877060731453855/0.0112068040049872/0.0197252689296774/0.00786713006792917/0.00395547204600733/0.0210955528144875/0.315679933246328/0.269348292240476/0.00152143990734043/0.00433060107332365/0.0178545427499732}],(((C1:0.5[&model=LG+F{0.0961208359850619/0.0191641371623752/0.0708847486417548/0.0327692686302921/0.0129628273329805/0.0167911349922099/0.0183287355984284/0.0408936499416163/0.0107287373565551/0.00877060731453855/0.0112068040049872/0.0197252689296774/0.00786713006792917/0.00395547204600733/0.0210955528144875/0.315679933246328/0.269348292240476/0.00152143990734043/0.00433060107332365/0.0178545427499732}],C2:0.5[&model=LG+F{0.0961208359850619/0.0191641371623752/0.0708847486417548/0.0327692686302921/0.0129628273329805/0.0167911349922099/0.0183287355984284/0.0408936499416163/0.0107287373565551/0.00877060731453855/0.0112068040049872/0.0197252689296774/0.00786713006792917/0.00395547204600733/0.0210955528144875/0.315679933246328/0.269348292240476/0.00152143990734043/0.00433060107332365/0.0178545427499732}]):0.001[&model=LG+F{0.0961208359850619/0.0191641371623752/0.0708847486417548/0.0327692686302921/0.0129628273329805/0.0167911349922099/0.0183287355984284/0.0408936499416163/0.0107287373565551/0.00877060731453855/0.0112068040049872/0.0197252689296774/0.00786713006792917/0.00395547204600733/0.0210955528144875/0.315679933246328/0.269348292240476/0.00152143990734043/0.00433060107332365/0.0178545427499732}],(C3:0.5[&model=LG+F{0.0961208359850619/0.0191641371623752/0.0708847486417548/0.0327692686302921/0.0129628273329805/0.0167911349922099/0.0183287355984284/0.0408936499416163/0.0107287373565551/0.00877060731453855/0.0112068040049872/0.0197252689296774/0.00786713006792917/0.00395547204600733/0.0210955528144875/0.315679933246328/0.269348292240476/0.00152143990734043/0.00433060107332365/0.0178545427499732}],C4:0.5[&model=LG+F{0.0961208359850619/0.0191641371623752/0.0708847486417548/0.0327692686302921/0.0129628273329805/0.0167911349922099/0.0183287355984284/0.0408936499416163/0.0107287373565551/0.00877060731453855/0.0112068040049872/0.0197252689296774/0.00786713006792917/0.00395547204600733/0.0210955528144875/0.315679933246328/0.269348292240476/0.00152143990734043/0.00433060107332365/0.0178545427499732}]):0.001[&model=LG+F{0.0961208359850619/0.0191641371623752/0.0708847486417548/0.0327692686302921/0.0129628273329805/0.0167911349922099/0.0183287355984284/0.0408936499416163/0.0107287373565551/0.00877060731453855/0.0112068040049872/0.0197252689296774/0.00786713006792917/0.00395547204600733/0.0210955528144875/0.315679933246328/0.269348292240476/0.00152143990734043/0.00433060107332365/0.0178545427499732}]):0.5[&model=LG+F{0.0961208359850619/0.0191641371623752/0.0708847486417548/0.0327692686302921/0.0129628273329805/0.0167911349922099/0.0183287355984284/0.0408936499416163/0.0107287373565551/0.00877060731453855/0.0112068040049872/0.0197252689296774/0.00786713006792917/0.00395547204600733/0.0210955528144875/0.315679933246328/0.269348292240476/0.00152143990734043/0.00433060107332365/0.0178545427499732}],((D1:0.5[&model=LG+F{0.0131060661182/0.00261302813458028/0.170499440141414/0.0323403065973143/0.0127931390549591/0.0165713327291956/0.0180888055660277/0.0055758449711428/0.010588294155345/0.0210959856031451/0.0110601027318096/0.0474452879299308/0.0189228472669153/0.00951411667900031/0.00287637646045464/0.31154756436549/0.265822421940406/0.00150152368757155/0.0104164164030421/0.0176208200800434}],D2:0.5[&model=LG+F{0.0131060661182/0.00261302813458028/0.170499440141414/0.0323403065973143/0.0127931390549591/0.0165713327291956/0.0180888055660277/0.0055758449711428/0.010588294155345/0.0210959856031451/0.0110601027318096/0.0474452879299308/0.0189228472669153/0.00951411667900031/0.00287637646045464/0.31154756436549/0.265822421940406/0.00150152368757155/0.0104164164030421/0.0176208200800434}]):0.001[&model=LG+F{0.0131060661182/0.00261302813458028/0.170499440141414/0.0323403065973143/0.0127931390549591/0.0165713327291956/0.0180888055660277/0.0055758449711428/0.010588294155345/0.0210959856031451/0.0110601027318096/0.0474452879299308/0.0189228472669153/0.00951411667900031/0.00287637646045464/0.31154756436549/0.265822421940406/0.00150152368757155/0.0104164164030421/0.0176208200800434}],(D3:0.5[&model=LG+F{0.0131060661182/0.00261302813458028/0.170499440141414/0.0323403065973143/0.0127931390549591/0.0165713327291956/0.0180888055660277/0.0055758449711428/0.010588294155345/0.0210959856031451/0.0110601027318096/0.0474452879299308/0.0189228472669153/0.00951411667900031/0.00287637646045464/0.31154756436549/0.265822421940406/0.00150152368757155/0.0104164164030421/0.0176208200800434}],D4:0.5[&model=LG+F{0.0131060661182/0.00261302813458028/0.170499440141414/0.0323403065973143/0.0127931390549591/0.0165713327291956/0.0180888055660277/0.0055758449711428/0.010588294155345/0.0210959856031451/0.0110601027318096/0.0474452879299308/0.0189228472669153/0.00951411667900031/0.00287637646045464/0.31154756436549/0.265822421940406/0.00150152368757155/0.0104164164030421/0.0176208200800434}]):0.001[&model=LG+F{0.0131060661182/0.00261302813458028/0.170499440141414/0.0323403065973143/0.0127931390549591/0.0165713327291956/0.0180888055660277/0.0055758449711428/0.010588294155345/0.0210959856031451/0.0110601027318096/0.0474452879299308/0.0189228472669153/0.00951411667900031/0.00287637646045464/0.31154756436549/0.265822421940406/0.00150152368757155/0.0104164164030421/0.0176208200800434}]):0.5[&model=LG+F{0.0131060661182/0.00261302813458028/0.170499440141414/0.0323403065973143/0.0127931390549591/0.0165713327291956/0.0180888055660277/0.0055758449711428/0.010588294155345/0.0210959856031451/0.0110601027318096/0.0474452879299308/0.0189228472669153/0.00951411667900031/0.00287637646045464/0.31154756436549/0.265822421940406/0.00150152368757155/0.0104164164030421/0.0176208200800434}]):0.25[&model=LG+F{0.0961208359850619/0.0191641371623752/0.0708847486417548/0.0327692686302921/0.0129628273329805/0.0167911349922099/0.0183287355984284/0.0408936499416163/0.0107287373565551/0.00877060731453855/0.0112068040049872/0.0197252689296774/0.00786713006792917/0.00395547204600733/0.0210955528144875/0.315679933246328/0.269348292240476/0.00152143990734043/0.00433060107332365/0.0178545427499732}]);
```
