## Supplementary material for "Modeling site-and-branch-heterogeneity with GFmix": C20pi2.nwk

```
((((A1:0.5[&model=LG+F{0.225531621400814/0.00564840609767761/0.00686149375578675/0.00312569801169202/0.034427100895013/0.00632366324438591/0.00699660051900548/0.021631128049897/0.00240844658379244/0.102636022474409/0.0779819497215415/0.00377399788410546/0.0275330122081913/0.0100117696719291/0.0181912827725652/0.0490513639126212/0.110484228637854/0.00175386492658542/0.00431429808518758/0.28131390718349}],A2:0.5[&model=LG+F{0.225531621400814/0.00564840609767761/0.00686149375578675/0.00312569801169202/0.034427100895013/0.00632366324438591/0.00699660051900548/0.021631128049897/0.00240844658379244/0.102636022474409/0.0779819497215415/0.00377399788410546/0.0275330122081913/0.0100117696719291/0.0181912827725652/0.0490513639126212/0.110484228637854/0.00175386492658542/0.00431429808518758/0.28131390718349}]):0.001[&model=LG+F{0.225531621400814/0.00564840609767761/0.00686149375578675/0.00312569801169202/0.034427100895013/0.00632366324438591/0.00699660051900548/0.021631128049897/0.00240844658379244/0.102636022474409/0.0779819497215415/0.00377399788410546/0.0275330122081913/0.0100117696719291/0.0181912827725652/0.0490513639126212/0.110484228637854/0.00175386492658542/0.00431429808518758/0.28131390718349}],(A3:0.5[&model=LG+F{0.225531621400814/0.00564840609767761/0.00686149375578675/0.00312569801169202/0.034427100895013/0.00632366324438591/0.00699660051900548/0.021631128049897/0.00240844658379244/0.102636022474409/0.0779819497215415/0.00377399788410546/0.0275330122081913/0.0100117696719291/0.0181912827725652/0.0490513639126212/0.110484228637854/0.00175386492658542/0.00431429808518758/0.28131390718349}],A4:0.5[&model=LG+F{0.225531621400814/0.00564840609767761/0.00686149375578675/0.00312569801169202/0.034427100895013/0.00632366324438591/0.00699660051900548/0.021631128049897/0.00240844658379244/0.102636022474409/0.0779819497215415/0.00377399788410546/0.0275330122081913/0.0100117696719291/0.0181912827725652/0.0490513639126212/0.110484228637854/0.00175386492658542/0.00431429808518758/0.28131390718349}]):0.001[&model=LG+F{0.225531621400814/0.00564840609767761/0.00686149375578675/0.00312569801169202/0.034427100895013/0.00632366324438591/0.00699660051900548/0.021631128049897/0.00240844658379244/0.102636022474409/0.0779819497215415/0.00377399788410546/0.0275330122081913/0.0100117696719291/0.0181912827725652/0.0490513639126212/0.110484228637854/0.00175386492658542/0.00431429808518758/0.28131390718349}]):0.5[&model=LG+F{0.225531621400814/0.00564840609767761/0.00686149375578675/0.00312569801169202/0.034427100895013/0.00632366324438591/0.00699660051900548/0.021631128049897/0.00240844658379244/0.102636022474409/0.0779819497215415/0.00377399788410546/0.0275330122081913/0.0100117696719291/0.0181912827725652/0.0490513639126212/0.110484228637854/0.00175386492658542/0.00431429808518758/0.28131390718349}],((B1:0.5[&model=LG+F{0.0314931160118593/0.00078874043210161/0.0169021597303477/0.00315920476909145/0.0347961514281547/0.00639145144702504/0.0070716024530804/0.00302055924979188/0.00243426457231556/0.25282693647968/0.0788178981276511/0.00929662218308476/0.0678230406911013/0.0246623455768187/0.00254022107943248/0.0495771831519025/0.111668593932129/0.00177266595163219/0.0106275627371481/0.284329526992513}],B2:0.5[&model=LG+F{0.0314931160118593/0.00078874043210161/0.0169021597303477/0.00315920476909145/0.0347961514281547/0.00639145144702504/0.0070716024530804/0.00302055924979188/0.00243426457231556/0.25282693647968/0.0788178981276511/0.00929662218308476/0.0678230406911013/0.0246623455768187/0.00254022107943248/0.0495771831519025/0.111668593932129/0.00177266595163219/0.0106275627371481/0.284329526992513}]):0.001[&model=LG+F{0.0314931160118593/0.00078874043210161/0.0169021597303477/0.00315920476909145/0.0347961514281547/0.00639145144702504/0.0070716024530804/0.00302055924979188/0.00243426457231556/0.25282693647968/0.0788178981276511/0.00929662218308476/0.0678230406911013/0.0246623455768187/0.00254022107943248/0.0495771831519025/0.111668593932129/0.00177266595163219/0.0106275627371481/0.284329526992513}],(B3:0.5[&model=LG+F{0.0314931160118593/0.00078874043210161/0.0169021597303477/0.00315920476909145/0.0347961514281547/0.00639145144702504/0.0070716024530804/0.00302055924979188/0.00243426457231556/0.25282693647968/0.0788178981276511/0.00929662218308476/0.0678230406911013/0.0246623455768187/0.00254022107943248/0.0495771831519025/0.111668593932129/0.00177266595163219/0.0106275627371481/0.284329526992513}],B4:0.5[&model=LG+F{0.0314931160118593/0.00078874043210161/0.0169021597303477/0.00315920476909145/0.0347961514281547/0.00639145144702504/0.0070716024530804/0.00302055924979188/0.00243426457231556/0.25282693647968/0.0788178981276511/0.00929662218308476/0.0678230406911013/0.0246623455768187/0.00254022107943248/0.0495771831519025/0.111668593932129/0.00177266595163219/0.0106275627371481/0.284329526992513}]):0.001[&model=LG+F{0.0314931160118593/0.00078874043210161/0.0169021597303477/0.00315920476909145/0.0347961514281547/0.00639145144702504/0.0070716024530804/0.00302055924979188/0.00243426457231556/0.25282693647968/0.0788178981276511/0.00929662218308476/0.0678230406911013/0.0246623455768187/0.00254022107943248/0.0495771831519025/0.111668593932129/0.00177266595163219/0.0106275627371481/0.284329526992513}]):0.5[&model=LG+F{0.0314931160118593/0.00078874043210161/0.0169021597303477/0.00315920476909145/0.0347961514281547/0.00639145144702504/0.0070716024530804/0.00302055924979188/0.00243426457231556/0.25282693647968/0.0788178981276511/0.00929662218308476/0.0678230406911013/0.0246623455768187/0.00254022107943248/0.0495771831519025/0.111668593932129/0.00177266595163219/0.0106275627371481/0.284329526992513}]):0.25[&model=LG+F{0.225531621400814/0.00564840609767761/0.00686149375578675/0.00312569801169202/0.034427100895013/0.00632366324438591/0.00699660051900548/0.021631128049897/0.00240844658379244/0.102636022474409/0.0779819497215415/0.00377399788410546/0.0275330122081913/0.0100117696719291/0.0181912827725652/0.0490513639126212/0.110484228637854/0.00175386492658542/0.00431429808518758/0.28131390718349}],(((C1:0.5[&model=LG+F{0.225531621400814/0.00564840609767761/0.00686149375578675/0.00312569801169202/0.034427100895013/0.00632366324438591/0.00699660051900548/0.021631128049897/0.00240844658379244/0.102636022474409/0.0779819497215415/0.00377399788410546/0.0275330122081913/0.0100117696719291/0.0181912827725652/0.0490513639126212/0.110484228637854/0.00175386492658542/0.00431429808518758/0.28131390718349}],C2:0.5[&model=LG+F{0.225531621400814/0.00564840609767761/0.00686149375578675/0.00312569801169202/0.034427100895013/0.00632366324438591/0.00699660051900548/0.021631128049897/0.00240844658379244/0.102636022474409/0.0779819497215415/0.00377399788410546/0.0275330122081913/0.0100117696719291/0.0181912827725652/0.0490513639126212/0.110484228637854/0.00175386492658542/0.00431429808518758/0.28131390718349}]):0.001[&model=LG+F{0.225531621400814/0.00564840609767761/0.00686149375578675/0.00312569801169202/0.034427100895013/0.00632366324438591/0.00699660051900548/0.021631128049897/0.00240844658379244/0.102636022474409/0.0779819497215415/0.00377399788410546/0.0275330122081913/0.0100117696719291/0.0181912827725652/0.0490513639126212/0.110484228637854/0.00175386492658542/0.00431429808518758/0.28131390718349}],(C3:0.5[&model=LG+F{0.225531621400814/0.00564840609767761/0.00686149375578675/0.00312569801169202/0.034427100895013/0.00632366324438591/0.00699660051900548/0.021631128049897/0.00240844658379244/0.102636022474409/0.0779819497215415/0.00377399788410546/0.0275330122081913/0.0100117696719291/0.0181912827725652/0.0490513639126212/0.110484228637854/0.00175386492658542/0.00431429808518758/0.28131390718349}],C4:0.5[&model=LG+F{0.225531621400814/0.00564840609767761/0.00686149375578675/0.00312569801169202/0.034427100895013/0.00632366324438591/0.00699660051900548/0.021631128049897/0.00240844658379244/0.102636022474409/0.0779819497215415/0.00377399788410546/0.0275330122081913/0.0100117696719291/0.0181912827725652/0.0490513639126212/0.110484228637854/0.00175386492658542/0.00431429808518758/0.28131390718349}]):0.001[&model=LG+F{0.225531621400814/0.00564840609767761/0.00686149375578675/0.00312569801169202/0.034427100895013/0.00632366324438591/0.00699660051900548/0.021631128049897/0.00240844658379244/0.102636022474409/0.0779819497215415/0.00377399788410546/0.0275330122081913/0.0100117696719291/0.0181912827725652/0.0490513639126212/0.110484228637854/0.00175386492658542/0.00431429808518758/0.28131390718349}]):0.5[&model=LG+F{0.225531621400814/0.00564840609767761/0.00686149375578675/0.00312569801169202/0.034427100895013/0.00632366324438591/0.00699660051900548/0.021631128049897/0.00240844658379244/0.102636022474409/0.0779819497215415/0.00377399788410546/0.0275330122081913/0.0100117696719291/0.0181912827725652/0.0490513639126212/0.110484228637854/0.00175386492658542/0.00431429808518758/0.28131390718349}],((D1:0.5[&model=LG+F{0.0314931160118593/0.00078874043210161/0.0169021597303477/0.00315920476909145/0.0347961514281547/0.00639145144702504/0.0070716024530804/0.00302055924979188/0.00243426457231556/0.25282693647968/0.0788178981276511/0.00929662218308476/0.0678230406911013/0.0246623455768187/0.00254022107943248/0.0495771831519025/0.111668593932129/0.00177266595163219/0.0106275627371481/0.284329526992513}],D2:0.5[&model=LG+F{0.0314931160118593/0.00078874043210161/0.0169021597303477/0.00315920476909145/0.0347961514281547/0.00639145144702504/0.0070716024530804/0.00302055924979188/0.00243426457231556/0.25282693647968/0.0788178981276511/0.00929662218308476/0.0678230406911013/0.0246623455768187/0.00254022107943248/0.0495771831519025/0.111668593932129/0.00177266595163219/0.0106275627371481/0.284329526992513}]):0.001[&model=LG+F{0.0314931160118593/0.00078874043210161/0.0169021597303477/0.00315920476909145/0.0347961514281547/0.00639145144702504/0.0070716024530804/0.00302055924979188/0.00243426457231556/0.25282693647968/0.0788178981276511/0.00929662218308476/0.0678230406911013/0.0246623455768187/0.00254022107943248/0.0495771831519025/0.111668593932129/0.00177266595163219/0.0106275627371481/0.284329526992513}],(D3:0.5[&model=LG+F{0.0314931160118593/0.00078874043210161/0.0169021597303477/0.00315920476909145/0.0347961514281547/0.00639145144702504/0.0070716024530804/0.00302055924979188/0.00243426457231556/0.25282693647968/0.0788178981276511/0.00929662218308476/0.0678230406911013/0.0246623455768187/0.00254022107943248/0.0495771831519025/0.111668593932129/0.00177266595163219/0.0106275627371481/0.284329526992513}],D4:0.5[&model=LG+F{0.0314931160118593/0.00078874043210161/0.0169021597303477/0.00315920476909145/0.0347961514281547/0.00639145144702504/0.0070716024530804/0.00302055924979188/0.00243426457231556/0.25282693647968/0.0788178981276511/0.00929662218308476/0.0678230406911013/0.0246623455768187/0.00254022107943248/0.0495771831519025/0.111668593932129/0.00177266595163219/0.0106275627371481/0.284329526992513}]):0.001[&model=LG+F{0.0314931160118593/0.00078874043210161/0.0169021597303477/0.00315920476909145/0.0347961514281547/0.00639145144702504/0.0070716024530804/0.00302055924979188/0.00243426457231556/0.25282693647968/0.0788178981276511/0.00929662218308476/0.0678230406911013/0.0246623455768187/0.00254022107943248/0.0495771831519025/0.111668593932129/0.00177266595163219/0.0106275627371481/0.284329526992513}]):0.5[&model=LG+F{0.0314931160118593/0.00078874043210161/0.0169021597303477/0.00315920476909145/0.0347961514281547/0.00639145144702504/0.0070716024530804/0.00302055924979188/0.00243426457231556/0.25282693647968/0.0788178981276511/0.00929662218308476/0.0678230406911013/0.0246623455768187/0.00254022107943248/0.0495771831519025/0.111668593932129/0.00177266595163219/0.0106275627371481/0.284329526992513}]):0.25[&model=LG+F{0.225531621400814/0.00564840609767761/0.00686149375578675/0.00312569801169202/0.034427100895013/0.00632366324438591/0.00699660051900548/0.021631128049897/0.00240844658379244/0.102636022474409/0.0779819497215415/0.00377399788410546/0.0275330122081913/0.0100117696719291/0.0181912827725652/0.0490513639126212/0.110484228637854/0.00175386492658542/0.00431429808518758/0.28131390718349}]);
```
