## Supplementary material for "Modeling site-and-branch-heterogeneity with GFmix": C20pi3.nwk

```
((((A1:0.5[&model=LG+F{0.0247093520421248/0.00174576296280262/0.00119742462182641/0.000571773663087266/0.0050161340685374/0.00128335153343703/0.00151348208710995/0.00133516491492824/0.00118108979292307/0.368799273215224/0.130183859076122/0.00127486527808236/0.019694748254672/0.0120401491649142/0.00236493636245047/0.00273149394778577/0.017895180027196/0.00120656154363945/0.00338226689730787/0.401872817963605}],A2:0.5[&model=LG+F{0.0247093520421248/0.00174576296280262/0.00119742462182641/0.000571773663087266/0.0050161340685374/0.00128335153343703/0.00151348208710995/0.00133516491492824/0.00118108979292307/0.368799273215224/0.130183859076122/0.00127486527808236/0.019694748254672/0.0120401491649142/0.00236493636245047/0.00273149394778577/0.017895180027196/0.00120656154363945/0.00338226689730787/0.401872817963605}]):0.001[&model=LG+F{0.0247093520421248/0.00174576296280262/0.00119742462182641/0.000571773663087266/0.0050161340685374/0.00128335153343703/0.00151348208710995/0.00133516491492824/0.00118108979292307/0.368799273215224/0.130183859076122/0.00127486527808236/0.019694748254672/0.0120401491649142/0.00236493636245047/0.00273149394778577/0.017895180027196/0.00120656154363945/0.00338226689730787/0.401872817963605}],(A3:0.5[&model=LG+F{0.0247093520421248/0.00174576296280262/0.00119742462182641/0.000571773663087266/0.0050161340685374/0.00128335153343703/0.00151348208710995/0.00133516491492824/0.00118108979292307/0.368799273215224/0.130183859076122/0.00127486527808236/0.019694748254672/0.0120401491649142/0.00236493636245047/0.00273149394778577/0.017895180027196/0.00120656154363945/0.00338226689730787/0.401872817963605}],A4:0.5[&model=LG+F{0.0247093520421248/0.00174576296280262/0.00119742462182641/0.000571773663087266/0.0050161340685374/0.00128335153343703/0.00151348208710995/0.00133516491492824/0.00118108979292307/0.368799273215224/0.130183859076122/0.00127486527808236/0.019694748254672/0.0120401491649142/0.00236493636245047/0.00273149394778577/0.017895180027196/0.00120656154363945/0.00338226689730787/0.401872817963605}]):0.001[&model=LG+F{0.0247093520421248/0.00174576296280262/0.00119742462182641/0.000571773663087266/0.0050161340685374/0.00128335153343703/0.00151348208710995/0.00133516491492824/0.00118108979292307/0.368799273215224/0.130183859076122/0.00127486527808236/0.019694748254672/0.0120401491649142/0.00236493636245047/0.00273149394778577/0.017895180027196/0.00120656154363945/0.00338226689730787/0.401872817963605}]):0.5[&model=LG+F{0.0247093520421248/0.00174576296280262/0.00119742462182641/0.000571773663087266/0.0050161340685374/0.00128335153343703/0.00151348208710995/0.00133516491492824/0.00118108979292307/0.368799273215224/0.130183859076122/0.00127486527808236/0.019694748254672/0.0120401491649142/0.00236493636245047/0.00273149394778577/0.017895180027196/0.00120656154363945/0.00338226689730787/0.401872817963605}],((B1:0.5[&model=LG+F{0.00219103856228769/0.000154801063402763/0.00187306214411355/0.000366974071531579/0.0032194402458836/0.000823676863479117/0.000971378570845579/0.00011839233220823/0.000758043537390456/0.576891392447221/0.0835542171615666/0.00199419808787515/0.0308073566563259/0.018833709612454/0.000209704680181479/0.00175311931992542/0.0114854312105111/0.000774391740661929/0.00529068466704217/0.257928816534988}],B2:0.5[&model=LG+F{0.00219103856228769/0.000154801063402763/0.00187306214411355/0.000366974071531579/0.0032194402458836/0.000823676863479117/0.000971378570845579/0.00011839233220823/0.000758043537390456/0.576891392447221/0.0835542171615666/0.00199419808787515/0.0308073566563259/0.018833709612454/0.000209704680181479/0.00175311931992542/0.0114854312105111/0.000774391740661929/0.00529068466704217/0.257928816534988}]):0.001[&model=LG+F{0.00219103856228769/0.000154801063402763/0.00187306214411355/0.000366974071531579/0.0032194402458836/0.000823676863479117/0.000971378570845579/0.00011839233220823/0.000758043537390456/0.576891392447221/0.0835542171615666/0.00199419808787515/0.0308073566563259/0.018833709612454/0.000209704680181479/0.00175311931992542/0.0114854312105111/0.000774391740661929/0.00529068466704217/0.257928816534988}],(B3:0.5[&model=LG+F{0.00219103856228769/0.000154801063402763/0.00187306214411355/0.000366974071531579/0.0032194402458836/0.000823676863479117/0.000971378570845579/0.00011839233220823/0.000758043537390456/0.576891392447221/0.0835542171615666/0.00199419808787515/0.0308073566563259/0.018833709612454/0.000209704680181479/0.00175311931992542/0.0114854312105111/0.000774391740661929/0.00529068466704217/0.257928816534988}],B4:0.5[&model=LG+F{0.00219103856228769/0.000154801063402763/0.00187306214411355/0.000366974071531579/0.0032194402458836/0.000823676863479117/0.000971378570845579/0.00011839233220823/0.000758043537390456/0.576891392447221/0.0835542171615666/0.00199419808787515/0.0308073566563259/0.018833709612454/0.000209704680181479/0.00175311931992542/0.0114854312105111/0.000774391740661929/0.00529068466704217/0.257928816534988}]):0.001[&model=LG+F{0.00219103856228769/0.000154801063402763/0.00187306214411355/0.000366974071531579/0.0032194402458836/0.000823676863479117/0.000971378570845579/0.00011839233220823/0.000758043537390456/0.576891392447221/0.0835542171615666/0.00199419808787515/0.0308073566563259/0.018833709612454/0.000209704680181479/0.00175311931992542/0.0114854312105111/0.000774391740661929/0.00529068466704217/0.257928816534988}]):0.5[&model=LG+F{0.00219103856228769/0.000154801063402763/0.00187306214411355/0.000366974071531579/0.0032194402458836/0.000823676863479117/0.000971378570845579/0.00011839233220823/0.000758043537390456/0.576891392447221/0.0835542171615666/0.00199419808787515/0.0308073566563259/0.018833709612454/0.000209704680181479/0.00175311931992542/0.0114854312105111/0.000774391740661929/0.00529068466704217/0.257928816534988}]):0.25[&model=LG+F{0.0247093520421248/0.00174576296280262/0.00119742462182641/0.000571773663087266/0.0050161340685374/0.00128335153343703/0.00151348208710995/0.00133516491492824/0.00118108979292307/0.368799273215224/0.130183859076122/0.00127486527808236/0.019694748254672/0.0120401491649142/0.00236493636245047/0.00273149394778577/0.017895180027196/0.00120656154363945/0.00338226689730787/0.401872817963605}],(((C1:0.5[&model=LG+F{0.0247093520421248/0.00174576296280262/0.00119742462182641/0.000571773663087266/0.0050161340685374/0.00128335153343703/0.00151348208710995/0.00133516491492824/0.00118108979292307/0.368799273215224/0.130183859076122/0.00127486527808236/0.019694748254672/0.0120401491649142/0.00236493636245047/0.00273149394778577/0.017895180027196/0.00120656154363945/0.00338226689730787/0.401872817963605}],C2:0.5[&model=LG+F{0.0247093520421248/0.00174576296280262/0.00119742462182641/0.000571773663087266/0.0050161340685374/0.00128335153343703/0.00151348208710995/0.00133516491492824/0.00118108979292307/0.368799273215224/0.130183859076122/0.00127486527808236/0.019694748254672/0.0120401491649142/0.00236493636245047/0.00273149394778577/0.017895180027196/0.00120656154363945/0.00338226689730787/0.401872817963605}]):0.001[&model=LG+F{0.0247093520421248/0.00174576296280262/0.00119742462182641/0.000571773663087266/0.0050161340685374/0.00128335153343703/0.00151348208710995/0.00133516491492824/0.00118108979292307/0.368799273215224/0.130183859076122/0.00127486527808236/0.019694748254672/0.0120401491649142/0.00236493636245047/0.00273149394778577/0.017895180027196/0.00120656154363945/0.00338226689730787/0.401872817963605}],(C3:0.5[&model=LG+F{0.0247093520421248/0.00174576296280262/0.00119742462182641/0.000571773663087266/0.0050161340685374/0.00128335153343703/0.00151348208710995/0.00133516491492824/0.00118108979292307/0.368799273215224/0.130183859076122/0.00127486527808236/0.019694748254672/0.0120401491649142/0.00236493636245047/0.00273149394778577/0.017895180027196/0.00120656154363945/0.00338226689730787/0.401872817963605}],C4:0.5[&model=LG+F{0.0247093520421248/0.00174576296280262/0.00119742462182641/0.000571773663087266/0.0050161340685374/0.00128335153343703/0.00151348208710995/0.00133516491492824/0.00118108979292307/0.368799273215224/0.130183859076122/0.00127486527808236/0.019694748254672/0.0120401491649142/0.00236493636245047/0.00273149394778577/0.017895180027196/0.00120656154363945/0.00338226689730787/0.401872817963605}]):0.001[&model=LG+F{0.0247093520421248/0.00174576296280262/0.00119742462182641/0.000571773663087266/0.0050161340685374/0.00128335153343703/0.00151348208710995/0.00133516491492824/0.00118108979292307/0.368799273215224/0.130183859076122/0.00127486527808236/0.019694748254672/0.0120401491649142/0.00236493636245047/0.00273149394778577/0.017895180027196/0.00120656154363945/0.00338226689730787/0.401872817963605}]):0.5[&model=LG+F{0.0247093520421248/0.00174576296280262/0.00119742462182641/0.000571773663087266/0.0050161340685374/0.00128335153343703/0.00151348208710995/0.00133516491492824/0.00118108979292307/0.368799273215224/0.130183859076122/0.00127486527808236/0.019694748254672/0.0120401491649142/0.00236493636245047/0.00273149394778577/0.017895180027196/0.00120656154363945/0.00338226689730787/0.401872817963605}],((D1:0.5[&model=LG+F{0.00219103856228769/0.000154801063402763/0.00187306214411355/0.000366974071531579/0.0032194402458836/0.000823676863479117/0.000971378570845579/0.00011839233220823/0.000758043537390456/0.576891392447221/0.0835542171615666/0.00199419808787515/0.0308073566563259/0.018833709612454/0.000209704680181479/0.00175311931992542/0.0114854312105111/0.000774391740661929/0.00529068466704217/0.257928816534988}],D2:0.5[&model=LG+F{0.00219103856228769/0.000154801063402763/0.00187306214411355/0.000366974071531579/0.0032194402458836/0.000823676863479117/0.000971378570845579/0.00011839233220823/0.000758043537390456/0.576891392447221/0.0835542171615666/0.00199419808787515/0.0308073566563259/0.018833709612454/0.000209704680181479/0.00175311931992542/0.0114854312105111/0.000774391740661929/0.00529068466704217/0.257928816534988}]):0.001[&model=LG+F{0.00219103856228769/0.000154801063402763/0.00187306214411355/0.000366974071531579/0.0032194402458836/0.000823676863479117/0.000971378570845579/0.00011839233220823/0.000758043537390456/0.576891392447221/0.0835542171615666/0.00199419808787515/0.0308073566563259/0.018833709612454/0.000209704680181479/0.00175311931992542/0.0114854312105111/0.000774391740661929/0.00529068466704217/0.257928816534988}],(D3:0.5[&model=LG+F{0.00219103856228769/0.000154801063402763/0.00187306214411355/0.000366974071531579/0.0032194402458836/0.000823676863479117/0.000971378570845579/0.00011839233220823/0.000758043537390456/0.576891392447221/0.0835542171615666/0.00199419808787515/0.0308073566563259/0.018833709612454/0.000209704680181479/0.00175311931992542/0.0114854312105111/0.000774391740661929/0.00529068466704217/0.257928816534988}],D4:0.5[&model=LG+F{0.00219103856228769/0.000154801063402763/0.00187306214411355/0.000366974071531579/0.0032194402458836/0.000823676863479117/0.000971378570845579/0.00011839233220823/0.000758043537390456/0.576891392447221/0.0835542171615666/0.00199419808787515/0.0308073566563259/0.018833709612454/0.000209704680181479/0.00175311931992542/0.0114854312105111/0.000774391740661929/0.00529068466704217/0.257928816534988}]):0.001[&model=LG+F{0.00219103856228769/0.000154801063402763/0.00187306214411355/0.000366974071531579/0.0032194402458836/0.000823676863479117/0.000971378570845579/0.00011839233220823/0.000758043537390456/0.576891392447221/0.0835542171615666/0.00199419808787515/0.0308073566563259/0.018833709612454/0.000209704680181479/0.00175311931992542/0.0114854312105111/0.000774391740661929/0.00529068466704217/0.257928816534988}]):0.5[&model=LG+F{0.00219103856228769/0.000154801063402763/0.00187306214411355/0.000366974071531579/0.0032194402458836/0.000823676863479117/0.000971378570845579/0.00011839233220823/0.000758043537390456/0.576891392447221/0.0835542171615666/0.00199419808787515/0.0308073566563259/0.018833709612454/0.000209704680181479/0.00175311931992542/0.0114854312105111/0.000774391740661929/0.00529068466704217/0.257928816534988}]):0.25[&model=LG+F{0.0247093520421248/0.00174576296280262/0.00119742462182641/0.000571773663087266/0.0050161340685374/0.00128335153343703/0.00151348208710995/0.00133516491492824/0.00118108979292307/0.368799273215224/0.130183859076122/0.00127486527808236/0.019694748254672/0.0120401491649142/0.00236493636245047/0.00273149394778577/0.017895180027196/0.00120656154363945/0.00338226689730787/0.401872817963605}]);
```
