## Supplementary material for "Modeling site-and-branch-heterogeneity with GFmix": C20pi4.nwk

```
((((A1:0.5[&model=LG+F{0.0419369250926361/0.321027148232106/0.0326783928258808/0.0108549375310538/0.00635355302758987/0.0886057367839166/0.0355354455445478/0.0212638760630782/0.0326745826271151/0.00909601706326845/0.0235500848996077/0.25913256963818/0.00863249686859499/0.00325073148739967/0.0117205173690993/0.0353320685439705/0.0352936936540517/0.0027690606613944/0.00595215340258151/0.0143407062786365}],A2:0.5[&model=LG+F{0.0419369250926361/0.321027148232106/0.0326783928258808/0.0108549375310538/0.00635355302758987/0.0886057367839166/0.0355354455445478/0.0212638760630782/0.0326745826271151/0.00909601706326845/0.0235500848996077/0.25913256963818/0.00863249686859499/0.00325073148739967/0.0117205173690993/0.0353320685439705/0.0352936936540517/0.0027690606613944/0.00595215340258151/0.0143407062786365}]):0.001[&model=LG+F{0.0419369250926361/0.321027148232106/0.0326783928258808/0.0108549375310538/0.00635355302758987/0.0886057367839166/0.0355354455445478/0.0212638760630782/0.0326745826271151/0.00909601706326845/0.0235500848996077/0.25913256963818/0.00863249686859499/0.00325073148739967/0.0117205173690993/0.0353320685439705/0.0352936936540517/0.0027690606613944/0.00595215340258151/0.0143407062786365}],(A3:0.5[&model=LG+F{0.0419369250926361/0.321027148232106/0.0326783928258808/0.0108549375310538/0.00635355302758987/0.0886057367839166/0.0355354455445478/0.0212638760630782/0.0326745826271151/0.00909601706326845/0.0235500848996077/0.25913256963818/0.00863249686859499/0.00325073148739967/0.0117205173690993/0.0353320685439705/0.0352936936540517/0.0027690606613944/0.00595215340258151/0.0143407062786365}],A4:0.5[&model=LG+F{0.0419369250926361/0.321027148232106/0.0326783928258808/0.0108549375310538/0.00635355302758987/0.0886057367839166/0.0355354455445478/0.0212638760630782/0.0326745826271151/0.00909601706326845/0.0235500848996077/0.25913256963818/0.00863249686859499/0.00325073148739967/0.0117205173690993/0.0353320685439705/0.0352936936540517/0.0027690606613944/0.00595215340258151/0.0143407062786365}]):0.001[&model=LG+F{0.0419369250926361/0.321027148232106/0.0326783928258808/0.0108549375310538/0.00635355302758987/0.0886057367839166/0.0355354455445478/0.0212638760630782/0.0326745826271151/0.00909601706326845/0.0235500848996077/0.25913256963818/0.00863249686859499/0.00325073148739967/0.0117205173690993/0.0353320685439705/0.0352936936540517/0.0027690606613944/0.00595215340258151/0.0143407062786365}]):0.5[&model=LG+F{0.0419369250926361/0.321027148232106/0.0326783928258808/0.0108549375310538/0.00635355302758987/0.0886057367839166/0.0355354455445478/0.0212638760630782/0.0326745826271151/0.00909601706326845/0.0235500848996077/0.25913256963818/0.00863249686859499/0.00325073148739967/0.0117205173690993/0.0353320685439705/0.0352936936540517/0.0027690606613944/0.00595215340258151/0.0143407062786365}],((B1:0.5[&model=LG+F{0.00518773043234778/0.0397120748079347/0.0713110521927263/0.00971920437556077/0.00568879187092972/0.0793350732960343/0.0318174339406392/0.00263040880366005/0.0292558981136991/0.0198494017438626/0.0210860806472899/0.565481181916279/0.0188379042393536/0.007093772450734/0.00144986511300548/0.0316353359204301/0.0316009761282209/0.00247933868061652/0.0129888371258712/0.0128402632270538}],B2:0.5[&model=LG+F{0.00518773043234778/0.0397120748079347/0.0713110521927263/0.00971920437556077/0.00568879187092972/0.0793350732960343/0.0318174339406392/0.00263040880366005/0.0292558981136991/0.0198494017438626/0.0210860806472899/0.565481181916279/0.0188379042393536/0.007093772450734/0.00144986511300548/0.0316353359204301/0.0316009761282209/0.00247933868061652/0.0129888371258712/0.0128402632270538}]):0.001[&model=LG+F{0.00518773043234778/0.0397120748079347/0.0713110521927263/0.00971920437556077/0.00568879187092972/0.0793350732960343/0.0318174339406392/0.00263040880366005/0.0292558981136991/0.0198494017438626/0.0210860806472899/0.565481181916279/0.0188379042393536/0.007093772450734/0.00144986511300548/0.0316353359204301/0.0316009761282209/0.00247933868061652/0.0129888371258712/0.0128402632270538}],(B3:0.5[&model=LG+F{0.00518773043234778/0.0397120748079347/0.0713110521927263/0.00971920437556077/0.00568879187092972/0.0793350732960343/0.0318174339406392/0.00263040880366005/0.0292558981136991/0.0198494017438626/0.0210860806472899/0.565481181916279/0.0188379042393536/0.007093772450734/0.00144986511300548/0.0316353359204301/0.0316009761282209/0.00247933868061652/0.0129888371258712/0.0128402632270538}],B4:0.5[&model=LG+F{0.00518773043234778/0.0397120748079347/0.0713110521927263/0.00971920437556077/0.00568879187092972/0.0793350732960343/0.0318174339406392/0.00263040880366005/0.0292558981136991/0.0198494017438626/0.0210860806472899/0.565481181916279/0.0188379042393536/0.007093772450734/0.00144986511300548/0.0316353359204301/0.0316009761282209/0.00247933868061652/0.0129888371258712/0.0128402632270538}]):0.001[&model=LG+F{0.00518773043234778/0.0397120748079347/0.0713110521927263/0.00971920437556077/0.00568879187092972/0.0793350732960343/0.0318174339406392/0.00263040880366005/0.0292558981136991/0.0198494017438626/0.0210860806472899/0.565481181916279/0.0188379042393536/0.007093772450734/0.00144986511300548/0.0316353359204301/0.0316009761282209/0.00247933868061652/0.0129888371258712/0.0128402632270538}]):0.5[&model=LG+F{0.00518773043234778/0.0397120748079347/0.0713110521927263/0.00971920437556077/0.00568879187092972/0.0793350732960343/0.0318174339406392/0.00263040880366005/0.0292558981136991/0.0198494017438626/0.0210860806472899/0.565481181916279/0.0188379042393536/0.007093772450734/0.00144986511300548/0.0316353359204301/0.0316009761282209/0.00247933868061652/0.0129888371258712/0.0128402632270538}]):0.25[&model=LG+F{0.0419369250926361/0.321027148232106/0.0326783928258808/0.0108549375310538/0.00635355302758987/0.0886057367839166/0.0355354455445478/0.0212638760630782/0.0326745826271151/0.00909601706326845/0.0235500848996077/0.25913256963818/0.00863249686859499/0.00325073148739967/0.0117205173690993/0.0353320685439705/0.0352936936540517/0.0027690606613944/0.00595215340258151/0.0143407062786365}],(((C1:0.5[&model=LG+F{0.0419369250926361/0.321027148232106/0.0326783928258808/0.0108549375310538/0.00635355302758987/0.0886057367839166/0.0355354455445478/0.0212638760630782/0.0326745826271151/0.00909601706326845/0.0235500848996077/0.25913256963818/0.00863249686859499/0.00325073148739967/0.0117205173690993/0.0353320685439705/0.0352936936540517/0.0027690606613944/0.00595215340258151/0.0143407062786365}],C2:0.5[&model=LG+F{0.0419369250926361/0.321027148232106/0.0326783928258808/0.0108549375310538/0.00635355302758987/0.0886057367839166/0.0355354455445478/0.0212638760630782/0.0326745826271151/0.00909601706326845/0.0235500848996077/0.25913256963818/0.00863249686859499/0.00325073148739967/0.0117205173690993/0.0353320685439705/0.0352936936540517/0.0027690606613944/0.00595215340258151/0.0143407062786365}]):0.001[&model=LG+F{0.0419369250926361/0.321027148232106/0.0326783928258808/0.0108549375310538/0.00635355302758987/0.0886057367839166/0.0355354455445478/0.0212638760630782/0.0326745826271151/0.00909601706326845/0.0235500848996077/0.25913256963818/0.00863249686859499/0.00325073148739967/0.0117205173690993/0.0353320685439705/0.0352936936540517/0.0027690606613944/0.00595215340258151/0.0143407062786365}],(C3:0.5[&model=LG+F{0.0419369250926361/0.321027148232106/0.0326783928258808/0.0108549375310538/0.00635355302758987/0.0886057367839166/0.0355354455445478/0.0212638760630782/0.0326745826271151/0.00909601706326845/0.0235500848996077/0.25913256963818/0.00863249686859499/0.00325073148739967/0.0117205173690993/0.0353320685439705/0.0352936936540517/0.0027690606613944/0.00595215340258151/0.0143407062786365}],C4:0.5[&model=LG+F{0.0419369250926361/0.321027148232106/0.0326783928258808/0.0108549375310538/0.00635355302758987/0.0886057367839166/0.0355354455445478/0.0212638760630782/0.0326745826271151/0.00909601706326845/0.0235500848996077/0.25913256963818/0.00863249686859499/0.00325073148739967/0.0117205173690993/0.0353320685439705/0.0352936936540517/0.0027690606613944/0.00595215340258151/0.0143407062786365}]):0.001[&model=LG+F{0.0419369250926361/0.321027148232106/0.0326783928258808/0.0108549375310538/0.00635355302758987/0.0886057367839166/0.0355354455445478/0.0212638760630782/0.0326745826271151/0.00909601706326845/0.0235500848996077/0.25913256963818/0.00863249686859499/0.00325073148739967/0.0117205173690993/0.0353320685439705/0.0352936936540517/0.0027690606613944/0.00595215340258151/0.0143407062786365}]):0.5[&model=LG+F{0.0419369250926361/0.321027148232106/0.0326783928258808/0.0108549375310538/0.00635355302758987/0.0886057367839166/0.0355354455445478/0.0212638760630782/0.0326745826271151/0.00909601706326845/0.0235500848996077/0.25913256963818/0.00863249686859499/0.00325073148739967/0.0117205173690993/0.0353320685439705/0.0352936936540517/0.0027690606613944/0.00595215340258151/0.0143407062786365}],((D1:0.5[&model=LG+F{0.00518773043234778/0.0397120748079347/0.0713110521927263/0.00971920437556077/0.00568879187092972/0.0793350732960343/0.0318174339406392/0.00263040880366005/0.0292558981136991/0.0198494017438626/0.0210860806472899/0.565481181916279/0.0188379042393536/0.007093772450734/0.00144986511300548/0.0316353359204301/0.0316009761282209/0.00247933868061652/0.0129888371258712/0.0128402632270538}],D2:0.5[&model=LG+F{0.00518773043234778/0.0397120748079347/0.0713110521927263/0.00971920437556077/0.00568879187092972/0.0793350732960343/0.0318174339406392/0.00263040880366005/0.0292558981136991/0.0198494017438626/0.0210860806472899/0.565481181916279/0.0188379042393536/0.007093772450734/0.00144986511300548/0.0316353359204301/0.0316009761282209/0.00247933868061652/0.0129888371258712/0.0128402632270538}]):0.001[&model=LG+F{0.00518773043234778/0.0397120748079347/0.0713110521927263/0.00971920437556077/0.00568879187092972/0.0793350732960343/0.0318174339406392/0.00263040880366005/0.0292558981136991/0.0198494017438626/0.0210860806472899/0.565481181916279/0.0188379042393536/0.007093772450734/0.00144986511300548/0.0316353359204301/0.0316009761282209/0.00247933868061652/0.0129888371258712/0.0128402632270538}],(D3:0.5[&model=LG+F{0.00518773043234778/0.0397120748079347/0.0713110521927263/0.00971920437556077/0.00568879187092972/0.0793350732960343/0.0318174339406392/0.00263040880366005/0.0292558981136991/0.0198494017438626/0.0210860806472899/0.565481181916279/0.0188379042393536/0.007093772450734/0.00144986511300548/0.0316353359204301/0.0316009761282209/0.00247933868061652/0.0129888371258712/0.0128402632270538}],D4:0.5[&model=LG+F{0.00518773043234778/0.0397120748079347/0.0713110521927263/0.00971920437556077/0.00568879187092972/0.0793350732960343/0.0318174339406392/0.00263040880366005/0.0292558981136991/0.0198494017438626/0.0210860806472899/0.565481181916279/0.0188379042393536/0.007093772450734/0.00144986511300548/0.0316353359204301/0.0316009761282209/0.00247933868061652/0.0129888371258712/0.0128402632270538}]):0.001[&model=LG+F{0.00518773043234778/0.0397120748079347/0.0713110521927263/0.00971920437556077/0.00568879187092972/0.0793350732960343/0.0318174339406392/0.00263040880366005/0.0292558981136991/0.0198494017438626/0.0210860806472899/0.565481181916279/0.0188379042393536/0.007093772450734/0.00144986511300548/0.0316353359204301/0.0316009761282209/0.00247933868061652/0.0129888371258712/0.0128402632270538}]):0.5[&model=LG+F{0.00518773043234778/0.0397120748079347/0.0713110521927263/0.00971920437556077/0.00568879187092972/0.0793350732960343/0.0318174339406392/0.00263040880366005/0.0292558981136991/0.0198494017438626/0.0210860806472899/0.565481181916279/0.0188379042393536/0.007093772450734/0.00144986511300548/0.0316353359204301/0.0316009761282209/0.00247933868061652/0.0129888371258712/0.0128402632270538}]):0.25[&model=LG+F{0.0419369250926361/0.321027148232106/0.0326783928258808/0.0108549375310538/0.00635355302758987/0.0886057367839166/0.0355354455445478/0.0212638760630782/0.0326745826271151/0.00909601706326845/0.0235500848996077/0.25913256963818/0.00863249686859499/0.00325073148739967/0.0117205173690993/0.0353320685439705/0.0352936936540517/0.0027690606613944/0.00595215340258151/0.0143407062786365}]);
```
