## Supplementary material for "Modeling site-and-branch-heterogeneity with GFmix": C20pi5.nwk

```
((((A1:0.5[&model=LG+F{0.0102843519213618/0.00651479578701324/0.00708637648818164/0.00265301523317155/0.00919902770075682/0.00463494097892954/0.00271450892786763/0.00295130889964152/0.0469343365998383/0.0095473631597773/0.0412240685125473/0.00261281547241007/0.00788747640130167/0.334207053242576/0.00260382005794563/0.00871257097321123/0.00599358760984158/0.0536108877438494/0.427473456183166/0.0131535402978352}],A2:0.5[&model=LG+F{0.0102843519213618/0.00651479578701324/0.00708637648818164/0.00265301523317155/0.00919902770075682/0.00463494097892954/0.00271450892786763/0.00295130889964152/0.0469343365998383/0.0095473631597773/0.0412240685125473/0.00261281547241007/0.00788747640130167/0.334207053242576/0.00260382005794563/0.00871257097321123/0.00599358760984158/0.0536108877438494/0.427473456183166/0.0131535402978352}]):0.001[&model=LG+F{0.0102843519213618/0.00651479578701324/0.00708637648818164/0.00265301523317155/0.00919902770075682/0.00463494097892954/0.00271450892786763/0.00295130889964152/0.0469343365998383/0.0095473631597773/0.0412240685125473/0.00261281547241007/0.00788747640130167/0.334207053242576/0.00260382005794563/0.00871257097321123/0.00599358760984158/0.0536108877438494/0.427473456183166/0.0131535402978352}],(A3:0.5[&model=LG+F{0.0102843519213618/0.00651479578701324/0.00708637648818164/0.00265301523317155/0.00919902770075682/0.00463494097892954/0.00271450892786763/0.00295130889964152/0.0469343365998383/0.0095473631597773/0.0412240685125473/0.00261281547241007/0.00788747640130167/0.334207053242576/0.00260382005794563/0.00871257097321123/0.00599358760984158/0.0536108877438494/0.427473456183166/0.0131535402978352}],A4:0.5[&model=LG+F{0.0102843519213618/0.00651479578701324/0.00708637648818164/0.00265301523317155/0.00919902770075682/0.00463494097892954/0.00271450892786763/0.00295130889964152/0.0469343365998383/0.0095473631597773/0.0412240685125473/0.00261281547241007/0.00788747640130167/0.334207053242576/0.00260382005794563/0.00871257097321123/0.00599358760984158/0.0536108877438494/0.427473456183166/0.0131535402978352}]):0.001[&model=LG+F{0.0102843519213618/0.00651479578701324/0.00708637648818164/0.00265301523317155/0.00919902770075682/0.00463494097892954/0.00271450892786763/0.00295130889964152/0.0469343365998383/0.0095473631597773/0.0412240685125473/0.00261281547241007/0.00788747640130167/0.334207053242576/0.00260382005794563/0.00871257097321123/0.00599358760984158/0.0536108877438494/0.427473456183166/0.0131535402978352}]):0.5[&model=LG+F{0.0102843519213618/0.00651479578701324/0.00708637648818164/0.00265301523317155/0.00919902770075682/0.00463494097892954/0.00271450892786763/0.00295130889964152/0.0469343365998383/0.0095473631597773/0.0412240685125473/0.00261281547241007/0.00788747640130167/0.334207053242576/0.00260382005794563/0.00871257097321123/0.00599358760984158/0.0536108877438494/0.427473456183166/0.0131535402978352}],((B1:0.5[&model=LG+F{0.000671988735322224/0.000425682572443308/0.00816816729058389/0.00125472160513047/0.00435060404403901/0.00219205698936573/0.00128380453927639/0.000192841158118665/0.0221972061893829/0.0110048428280769/0.0194965821407054/0.00301168219239615/0.00909156137185373/0.385226374174613/0.000170135927001011/0.00412053835938674/0.00283461767285836/0.0253548258153113/0.492730623078163/0.00622085805964946}],B2:0.5[&model=LG+F{0.000671988735322224/0.000425682572443308/0.00816816729058389/0.00125472160513047/0.00435060404403901/0.00219205698936573/0.00128380453927639/0.000192841158118665/0.0221972061893829/0.0110048428280769/0.0194965821407054/0.00301168219239615/0.00909156137185373/0.385226374174613/0.000170135927001011/0.00412053835938674/0.00283461767285836/0.0253548258153113/0.492730623078163/0.00622085805964946}]):0.001[&model=LG+F{0.000671988735322224/0.000425682572443308/0.00816816729058389/0.00125472160513047/0.00435060404403901/0.00219205698936573/0.00128380453927639/0.000192841158118665/0.0221972061893829/0.0110048428280769/0.0194965821407054/0.00301168219239615/0.00909156137185373/0.385226374174613/0.000170135927001011/0.00412053835938674/0.00283461767285836/0.0253548258153113/0.492730623078163/0.00622085805964946}],(B3:0.5[&model=LG+F{0.000671988735322224/0.000425682572443308/0.00816816729058389/0.00125472160513047/0.00435060404403901/0.00219205698936573/0.00128380453927639/0.000192841158118665/0.0221972061893829/0.0110048428280769/0.0194965821407054/0.00301168219239615/0.00909156137185373/0.385226374174613/0.000170135927001011/0.00412053835938674/0.00283461767285836/0.0253548258153113/0.492730623078163/0.00622085805964946}],B4:0.5[&model=LG+F{0.000671988735322224/0.000425682572443308/0.00816816729058389/0.00125472160513047/0.00435060404403901/0.00219205698936573/0.00128380453927639/0.000192841158118665/0.0221972061893829/0.0110048428280769/0.0194965821407054/0.00301168219239615/0.00909156137185373/0.385226374174613/0.000170135927001011/0.00412053835938674/0.00283461767285836/0.0253548258153113/0.492730623078163/0.00622085805964946}]):0.001[&model=LG+F{0.000671988735322224/0.000425682572443308/0.00816816729058389/0.00125472160513047/0.00435060404403901/0.00219205698936573/0.00128380453927639/0.000192841158118665/0.0221972061893829/0.0110048428280769/0.0194965821407054/0.00301168219239615/0.00909156137185373/0.385226374174613/0.000170135927001011/0.00412053835938674/0.00283461767285836/0.0253548258153113/0.492730623078163/0.00622085805964946}]):0.5[&model=LG+F{0.000671988735322224/0.000425682572443308/0.00816816729058389/0.00125472160513047/0.00435060404403901/0.00219205698936573/0.00128380453927639/0.000192841158118665/0.0221972061893829/0.0110048428280769/0.0194965821407054/0.00301168219239615/0.00909156137185373/0.385226374174613/0.000170135927001011/0.00412053835938674/0.00283461767285836/0.0253548258153113/0.492730623078163/0.00622085805964946}]):0.25[&model=LG+F{0.0102843519213618/0.00651479578701324/0.00708637648818164/0.00265301523317155/0.00919902770075682/0.00463494097892954/0.00271450892786763/0.00295130889964152/0.0469343365998383/0.0095473631597773/0.0412240685125473/0.00261281547241007/0.00788747640130167/0.334207053242576/0.00260382005794563/0.00871257097321123/0.00599358760984158/0.0536108877438494/0.427473456183166/0.0131535402978352}],(((C1:0.5[&model=LG+F{0.0102843519213618/0.00651479578701324/0.00708637648818164/0.00265301523317155/0.00919902770075682/0.00463494097892954/0.00271450892786763/0.00295130889964152/0.0469343365998383/0.0095473631597773/0.0412240685125473/0.00261281547241007/0.00788747640130167/0.334207053242576/0.00260382005794563/0.00871257097321123/0.00599358760984158/0.0536108877438494/0.427473456183166/0.0131535402978352}],C2:0.5[&model=LG+F{0.0102843519213618/0.00651479578701324/0.00708637648818164/0.00265301523317155/0.00919902770075682/0.00463494097892954/0.00271450892786763/0.00295130889964152/0.0469343365998383/0.0095473631597773/0.0412240685125473/0.00261281547241007/0.00788747640130167/0.334207053242576/0.00260382005794563/0.00871257097321123/0.00599358760984158/0.0536108877438494/0.427473456183166/0.0131535402978352}]):0.001[&model=LG+F{0.0102843519213618/0.00651479578701324/0.00708637648818164/0.00265301523317155/0.00919902770075682/0.00463494097892954/0.00271450892786763/0.00295130889964152/0.0469343365998383/0.0095473631597773/0.0412240685125473/0.00261281547241007/0.00788747640130167/0.334207053242576/0.00260382005794563/0.00871257097321123/0.00599358760984158/0.0536108877438494/0.427473456183166/0.0131535402978352}],(C3:0.5[&model=LG+F{0.0102843519213618/0.00651479578701324/0.00708637648818164/0.00265301523317155/0.00919902770075682/0.00463494097892954/0.00271450892786763/0.00295130889964152/0.0469343365998383/0.0095473631597773/0.0412240685125473/0.00261281547241007/0.00788747640130167/0.334207053242576/0.00260382005794563/0.00871257097321123/0.00599358760984158/0.0536108877438494/0.427473456183166/0.0131535402978352}],C4:0.5[&model=LG+F{0.0102843519213618/0.00651479578701324/0.00708637648818164/0.00265301523317155/0.00919902770075682/0.00463494097892954/0.00271450892786763/0.00295130889964152/0.0469343365998383/0.0095473631597773/0.0412240685125473/0.00261281547241007/0.00788747640130167/0.334207053242576/0.00260382005794563/0.00871257097321123/0.00599358760984158/0.0536108877438494/0.427473456183166/0.0131535402978352}]):0.001[&model=LG+F{0.0102843519213618/0.00651479578701324/0.00708637648818164/0.00265301523317155/0.00919902770075682/0.00463494097892954/0.00271450892786763/0.00295130889964152/0.0469343365998383/0.0095473631597773/0.0412240685125473/0.00261281547241007/0.00788747640130167/0.334207053242576/0.00260382005794563/0.00871257097321123/0.00599358760984158/0.0536108877438494/0.427473456183166/0.0131535402978352}]):0.5[&model=LG+F{0.0102843519213618/0.00651479578701324/0.00708637648818164/0.00265301523317155/0.00919902770075682/0.00463494097892954/0.00271450892786763/0.00295130889964152/0.0469343365998383/0.0095473631597773/0.0412240685125473/0.00261281547241007/0.00788747640130167/0.334207053242576/0.00260382005794563/0.00871257097321123/0.00599358760984158/0.0536108877438494/0.427473456183166/0.0131535402978352}],((D1:0.5[&model=LG+F{0.000671988735322224/0.000425682572443308/0.00816816729058389/0.00125472160513047/0.00435060404403901/0.00219205698936573/0.00128380453927639/0.000192841158118665/0.0221972061893829/0.0110048428280769/0.0194965821407054/0.00301168219239615/0.00909156137185373/0.385226374174613/0.000170135927001011/0.00412053835938674/0.00283461767285836/0.0253548258153113/0.492730623078163/0.00622085805964946}],D2:0.5[&model=LG+F{0.000671988735322224/0.000425682572443308/0.00816816729058389/0.00125472160513047/0.00435060404403901/0.00219205698936573/0.00128380453927639/0.000192841158118665/0.0221972061893829/0.0110048428280769/0.0194965821407054/0.00301168219239615/0.00909156137185373/0.385226374174613/0.000170135927001011/0.00412053835938674/0.00283461767285836/0.0253548258153113/0.492730623078163/0.00622085805964946}]):0.001[&model=LG+F{0.000671988735322224/0.000425682572443308/0.00816816729058389/0.00125472160513047/0.00435060404403901/0.00219205698936573/0.00128380453927639/0.000192841158118665/0.0221972061893829/0.0110048428280769/0.0194965821407054/0.00301168219239615/0.00909156137185373/0.385226374174613/0.000170135927001011/0.00412053835938674/0.00283461767285836/0.0253548258153113/0.492730623078163/0.00622085805964946}],(D3:0.5[&model=LG+F{0.000671988735322224/0.000425682572443308/0.00816816729058389/0.00125472160513047/0.00435060404403901/0.00219205698936573/0.00128380453927639/0.000192841158118665/0.0221972061893829/0.0110048428280769/0.0194965821407054/0.00301168219239615/0.00909156137185373/0.385226374174613/0.000170135927001011/0.00412053835938674/0.00283461767285836/0.0253548258153113/0.492730623078163/0.00622085805964946}],D4:0.5[&model=LG+F{0.000671988735322224/0.000425682572443308/0.00816816729058389/0.00125472160513047/0.00435060404403901/0.00219205698936573/0.00128380453927639/0.000192841158118665/0.0221972061893829/0.0110048428280769/0.0194965821407054/0.00301168219239615/0.00909156137185373/0.385226374174613/0.000170135927001011/0.00412053835938674/0.00283461767285836/0.0253548258153113/0.492730623078163/0.00622085805964946}]):0.001[&model=LG+F{0.000671988735322224/0.000425682572443308/0.00816816729058389/0.00125472160513047/0.00435060404403901/0.00219205698936573/0.00128380453927639/0.000192841158118665/0.0221972061893829/0.0110048428280769/0.0194965821407054/0.00301168219239615/0.00909156137185373/0.385226374174613/0.000170135927001011/0.00412053835938674/0.00283461767285836/0.0253548258153113/0.492730623078163/0.00622085805964946}]):0.5[&model=LG+F{0.000671988735322224/0.000425682572443308/0.00816816729058389/0.00125472160513047/0.00435060404403901/0.00219205698936573/0.00128380453927639/0.000192841158118665/0.0221972061893829/0.0110048428280769/0.0194965821407054/0.00301168219239615/0.00909156137185373/0.385226374174613/0.000170135927001011/0.00412053835938674/0.00283461767285836/0.0253548258153113/0.492730623078163/0.00622085805964946}]):0.25[&model=LG+F{0.0102843519213618/0.00651479578701324/0.00708637648818164/0.00265301523317155/0.00919902770075682/0.00463494097892954/0.00271450892786763/0.00295130889964152/0.0469343365998383/0.0095473631597773/0.0412240685125473/0.00261281547241007/0.00788747640130167/0.334207053242576/0.00260382005794563/0.00871257097321123/0.00599358760984158/0.0536108877438494/0.427473456183166/0.0131535402978352}]);
```
