## Supplementary material for "Modeling site-and-branch-heterogeneity with GFmix": C20pi6.nwk

```
((((A1:0.5[&model=LG+F{0.192850098220539/0.0318252521030132/0.0293149022395298/0.127076806849651/0.00171472536497776/0.0690612825839289/0.213103603893996/0.0448769049234322/0.0127645169064631/0.00754103546698245/0.015579277064946/0.0478191383142466/0.00476000115205584/0.0022262331045246/0.0406564256161057/0.0774887661004469/0.0527427440125569/0.00103438993424234/0.00319346476086038/0.0243705319303989}],A2:0.5[&model=LG+F{0.192850098220539/0.0318252521030132/0.0293149022395298/0.127076806849651/0.00171472536497776/0.0690612825839289/0.213103603893996/0.0448769049234322/0.0127645169064631/0.00754103546698245/0.015579277064946/0.0478191383142466/0.00476000115205584/0.0022262331045246/0.0406564256161057/0.0774887661004469/0.0527427440125569/0.00103438993424234/0.00319346476086038/0.0243705319303989}]):0.001[&model=LG+F{0.192850098220539/0.0318252521030132/0.0293149022395298/0.127076806849651/0.00171472536497776/0.0690612825839289/0.213103603893996/0.0448769049234322/0.0127645169064631/0.00754103546698245/0.015579277064946/0.0478191383142466/0.00476000115205584/0.0022262331045246/0.0406564256161057/0.0774887661004469/0.0527427440125569/0.00103438993424234/0.00319346476086038/0.0243705319303989}],(A3:0.5[&model=LG+F{0.192850098220539/0.0318252521030132/0.0293149022395298/0.127076806849651/0.00171472536497776/0.0690612825839289/0.213103603893996/0.0448769049234322/0.0127645169064631/0.00754103546698245/0.015579277064946/0.0478191383142466/0.00476000115205584/0.0022262331045246/0.0406564256161057/0.0774887661004469/0.0527427440125569/0.00103438993424234/0.00319346476086038/0.0243705319303989}],A4:0.5[&model=LG+F{0.192850098220539/0.0318252521030132/0.0293149022395298/0.127076806849651/0.00171472536497776/0.0690612825839289/0.213103603893996/0.0448769049234322/0.0127645169064631/0.00754103546698245/0.015579277064946/0.0478191383142466/0.00476000115205584/0.0022262331045246/0.0406564256161057/0.0774887661004469/0.0527427440125569/0.00103438993424234/0.00319346476086038/0.0243705319303989}]):0.001[&model=LG+F{0.192850098220539/0.0318252521030132/0.0293149022395298/0.127076806849651/0.00171472536497776/0.0690612825839289/0.213103603893996/0.0448769049234322/0.0127645169064631/0.00754103546698245/0.015579277064946/0.0478191383142466/0.00476000115205584/0.0022262331045246/0.0406564256161057/0.0774887661004469/0.0527427440125569/0.00103438993424234/0.00319346476086038/0.0243705319303989}]):0.5[&model=LG+F{0.192850098220539/0.0318252521030132/0.0293149022395298/0.127076806849651/0.00171472536497776/0.0690612825839289/0.213103603893996/0.0448769049234322/0.0127645169064631/0.00754103546698245/0.015579277064946/0.0478191383142466/0.00476000115205584/0.0022262331045246/0.0406564256161057/0.0774887661004469/0.0527427440125569/0.00103438993424234/0.00319346476086038/0.0243705319303989}],((B1:0.5[&model=LG+F{0.0306612462448999/0.00505989833834879/0.0822192909544116/0.146237515871792/0.00197327257422655/0.0794743797736636/0.245235479466017/0.00713498123808459/0.0146891576046065/0.0211502867753487/0.0179283288078807/0.134117985935039/0.0133503402626558/0.00624389963362835/0.00646396703323073/0.0891725637700886/0.0606953232133356/0.00119035580273397/0.00895668715455528/0.0280451337921348}],B2:0.5[&model=LG+F{0.0306612462448999/0.00505989833834879/0.0822192909544116/0.146237515871792/0.00197327257422655/0.0794743797736636/0.245235479466017/0.00713498123808459/0.0146891576046065/0.0211502867753487/0.0179283288078807/0.134117985935039/0.0133503402626558/0.00624389963362835/0.00646396703323073/0.0891725637700886/0.0606953232133356/0.00119035580273397/0.00895668715455528/0.0280451337921348}]):0.001[&model=LG+F{0.0306612462448999/0.00505989833834879/0.0822192909544116/0.146237515871792/0.00197327257422655/0.0794743797736636/0.245235479466017/0.00713498123808459/0.0146891576046065/0.0211502867753487/0.0179283288078807/0.134117985935039/0.0133503402626558/0.00624389963362835/0.00646396703323073/0.0891725637700886/0.0606953232133356/0.00119035580273397/0.00895668715455528/0.0280451337921348}],(B3:0.5[&model=LG+F{0.0306612462448999/0.00505989833834879/0.0822192909544116/0.146237515871792/0.00197327257422655/0.0794743797736636/0.245235479466017/0.00713498123808459/0.0146891576046065/0.0211502867753487/0.0179283288078807/0.134117985935039/0.0133503402626558/0.00624389963362835/0.00646396703323073/0.0891725637700886/0.0606953232133356/0.00119035580273397/0.00895668715455528/0.0280451337921348}],B4:0.5[&model=LG+F{0.0306612462448999/0.00505989833834879/0.0822192909544116/0.146237515871792/0.00197327257422655/0.0794743797736636/0.245235479466017/0.00713498123808459/0.0146891576046065/0.0211502867753487/0.0179283288078807/0.134117985935039/0.0133503402626558/0.00624389963362835/0.00646396703323073/0.0891725637700886/0.0606953232133356/0.00119035580273397/0.00895668715455528/0.0280451337921348}]):0.001[&model=LG+F{0.0306612462448999/0.00505989833834879/0.0822192909544116/0.146237515871792/0.00197327257422655/0.0794743797736636/0.245235479466017/0.00713498123808459/0.0146891576046065/0.0211502867753487/0.0179283288078807/0.134117985935039/0.0133503402626558/0.00624389963362835/0.00646396703323073/0.0891725637700886/0.0606953232133356/0.00119035580273397/0.00895668715455528/0.0280451337921348}]):0.5[&model=LG+F{0.0306612462448999/0.00505989833834879/0.0822192909544116/0.146237515871792/0.00197327257422655/0.0794743797736636/0.245235479466017/0.00713498123808459/0.0146891576046065/0.0211502867753487/0.0179283288078807/0.134117985935039/0.0133503402626558/0.00624389963362835/0.00646396703323073/0.0891725637700886/0.0606953232133356/0.00119035580273397/0.00895668715455528/0.0280451337921348}]):0.25[&model=LG+F{0.192850098220539/0.0318252521030132/0.0293149022395298/0.127076806849651/0.00171472536497776/0.0690612825839289/0.213103603893996/0.0448769049234322/0.0127645169064631/0.00754103546698245/0.015579277064946/0.0478191383142466/0.00476000115205584/0.0022262331045246/0.0406564256161057/0.0774887661004469/0.0527427440125569/0.00103438993424234/0.00319346476086038/0.0243705319303989}],(((C1:0.5[&model=LG+F{0.192850098220539/0.0318252521030132/0.0293149022395298/0.127076806849651/0.00171472536497776/0.0690612825839289/0.213103603893996/0.0448769049234322/0.0127645169064631/0.00754103546698245/0.015579277064946/0.0478191383142466/0.00476000115205584/0.0022262331045246/0.0406564256161057/0.0774887661004469/0.0527427440125569/0.00103438993424234/0.00319346476086038/0.0243705319303989}],C2:0.5[&model=LG+F{0.192850098220539/0.0318252521030132/0.0293149022395298/0.127076806849651/0.00171472536497776/0.0690612825839289/0.213103603893996/0.0448769049234322/0.0127645169064631/0.00754103546698245/0.015579277064946/0.0478191383142466/0.00476000115205584/0.0022262331045246/0.0406564256161057/0.0774887661004469/0.0527427440125569/0.00103438993424234/0.00319346476086038/0.0243705319303989}]):0.001[&model=LG+F{0.192850098220539/0.0318252521030132/0.0293149022395298/0.127076806849651/0.00171472536497776/0.0690612825839289/0.213103603893996/0.0448769049234322/0.0127645169064631/0.00754103546698245/0.015579277064946/0.0478191383142466/0.00476000115205584/0.0022262331045246/0.0406564256161057/0.0774887661004469/0.0527427440125569/0.00103438993424234/0.00319346476086038/0.0243705319303989}],(C3:0.5[&model=LG+F{0.192850098220539/0.0318252521030132/0.0293149022395298/0.127076806849651/0.00171472536497776/0.0690612825839289/0.213103603893996/0.0448769049234322/0.0127645169064631/0.00754103546698245/0.015579277064946/0.0478191383142466/0.00476000115205584/0.0022262331045246/0.0406564256161057/0.0774887661004469/0.0527427440125569/0.00103438993424234/0.00319346476086038/0.0243705319303989}],C4:0.5[&model=LG+F{0.192850098220539/0.0318252521030132/0.0293149022395298/0.127076806849651/0.00171472536497776/0.0690612825839289/0.213103603893996/0.0448769049234322/0.0127645169064631/0.00754103546698245/0.015579277064946/0.0478191383142466/0.00476000115205584/0.0022262331045246/0.0406564256161057/0.0774887661004469/0.0527427440125569/0.00103438993424234/0.00319346476086038/0.0243705319303989}]):0.001[&model=LG+F{0.192850098220539/0.0318252521030132/0.0293149022395298/0.127076806849651/0.00171472536497776/0.0690612825839289/0.213103603893996/0.0448769049234322/0.0127645169064631/0.00754103546698245/0.015579277064946/0.0478191383142466/0.00476000115205584/0.0022262331045246/0.0406564256161057/0.0774887661004469/0.0527427440125569/0.00103438993424234/0.00319346476086038/0.0243705319303989}]):0.5[&model=LG+F{0.192850098220539/0.0318252521030132/0.0293149022395298/0.127076806849651/0.00171472536497776/0.0690612825839289/0.213103603893996/0.0448769049234322/0.0127645169064631/0.00754103546698245/0.015579277064946/0.0478191383142466/0.00476000115205584/0.0022262331045246/0.0406564256161057/0.0774887661004469/0.0527427440125569/0.00103438993424234/0.00319346476086038/0.0243705319303989}],((D1:0.5[&model=LG+F{0.0306612462448999/0.00505989833834879/0.0822192909544116/0.146237515871792/0.00197327257422655/0.0794743797736636/0.245235479466017/0.00713498123808459/0.0146891576046065/0.0211502867753487/0.0179283288078807/0.134117985935039/0.0133503402626558/0.00624389963362835/0.00646396703323073/0.0891725637700886/0.0606953232133356/0.00119035580273397/0.00895668715455528/0.0280451337921348}],D2:0.5[&model=LG+F{0.0306612462448999/0.00505989833834879/0.0822192909544116/0.146237515871792/0.00197327257422655/0.0794743797736636/0.245235479466017/0.00713498123808459/0.0146891576046065/0.0211502867753487/0.0179283288078807/0.134117985935039/0.0133503402626558/0.00624389963362835/0.00646396703323073/0.0891725637700886/0.0606953232133356/0.00119035580273397/0.00895668715455528/0.0280451337921348}]):0.001[&model=LG+F{0.0306612462448999/0.00505989833834879/0.0822192909544116/0.146237515871792/0.00197327257422655/0.0794743797736636/0.245235479466017/0.00713498123808459/0.0146891576046065/0.0211502867753487/0.0179283288078807/0.134117985935039/0.0133503402626558/0.00624389963362835/0.00646396703323073/0.0891725637700886/0.0606953232133356/0.00119035580273397/0.00895668715455528/0.0280451337921348}],(D3:0.5[&model=LG+F{0.0306612462448999/0.00505989833834879/0.0822192909544116/0.146237515871792/0.00197327257422655/0.0794743797736636/0.245235479466017/0.00713498123808459/0.0146891576046065/0.0211502867753487/0.0179283288078807/0.134117985935039/0.0133503402626558/0.00624389963362835/0.00646396703323073/0.0891725637700886/0.0606953232133356/0.00119035580273397/0.00895668715455528/0.0280451337921348}],D4:0.5[&model=LG+F{0.0306612462448999/0.00505989833834879/0.0822192909544116/0.146237515871792/0.00197327257422655/0.0794743797736636/0.245235479466017/0.00713498123808459/0.0146891576046065/0.0211502867753487/0.0179283288078807/0.134117985935039/0.0133503402626558/0.00624389963362835/0.00646396703323073/0.0891725637700886/0.0606953232133356/0.00119035580273397/0.00895668715455528/0.0280451337921348}]):0.001[&model=LG+F{0.0306612462448999/0.00505989833834879/0.0822192909544116/0.146237515871792/0.00197327257422655/0.0794743797736636/0.245235479466017/0.00713498123808459/0.0146891576046065/0.0211502867753487/0.0179283288078807/0.134117985935039/0.0133503402626558/0.00624389963362835/0.00646396703323073/0.0891725637700886/0.0606953232133356/0.00119035580273397/0.00895668715455528/0.0280451337921348}]):0.5[&model=LG+F{0.0306612462448999/0.00505989833834879/0.0822192909544116/0.146237515871792/0.00197327257422655/0.0794743797736636/0.245235479466017/0.00713498123808459/0.0146891576046065/0.0211502867753487/0.0179283288078807/0.134117985935039/0.0133503402626558/0.00624389963362835/0.00646396703323073/0.0891725637700886/0.0606953232133356/0.00119035580273397/0.00895668715455528/0.0280451337921348}]):0.25[&model=LG+F{0.192850098220539/0.0318252521030132/0.0293149022395298/0.127076806849651/0.00171472536497776/0.0690612825839289/0.213103603893996/0.0448769049234322/0.0127645169064631/0.00754103546698245/0.015579277064946/0.0478191383142466/0.00476000115205584/0.0022262331045246/0.0406564256161057/0.0774887661004469/0.0527427440125569/0.00103438993424234/0.00319346476086038/0.0243705319303989}]);
```
