## Supplementary material for "Modeling site-and-branch-heterogeneity with GFmix": C20pi7.nwk

```
((((A1:0.5[&model=LG+F{0.169569780980547/0.0202874721871739/0.036582464083494/0.0346058040431063/0.00819761811800852/0.0127185273186938/0.0203980934813833/0.54953723098096/0.00832208964922459/0.00146507639461078/0.00565459686859972/0.0139356288157003/0.00245083880489525/0.0025551154467533/0.0131200779266018/0.076682211494075/0.0132068159506594/0.00264815910273355/0.00270162808949188/0.00536143876662851}],A2:0.5[&model=LG+F{0.169569780980547/0.0202874721871739/0.036582464083494/0.0346058040431063/0.00819761811800852/0.0127185273186938/0.0203980934813833/0.54953723098096/0.00832208964922459/0.00146507639461078/0.00565459686859972/0.0139356288157003/0.00245083880489525/0.0025551154467533/0.0131200779266018/0.076682211494075/0.0132068159506594/0.00264815910273355/0.00270162808949188/0.00536143876662851}]):0.001[&model=LG+F{0.169569780980547/0.0202874721871739/0.036582464083494/0.0346058040431063/0.00819761811800852/0.0127185273186938/0.0203980934813833/0.54953723098096/0.00832208964922459/0.00146507639461078/0.00565459686859972/0.0139356288157003/0.00245083880489525/0.0025551154467533/0.0131200779266018/0.076682211494075/0.0132068159506594/0.00264815910273355/0.00270162808949188/0.00536143876662851}],(A3:0.5[&model=LG+F{0.169569780980547/0.0202874721871739/0.036582464083494/0.0346058040431063/0.00819761811800852/0.0127185273186938/0.0203980934813833/0.54953723098096/0.00832208964922459/0.00146507639461078/0.00565459686859972/0.0139356288157003/0.00245083880489525/0.0025551154467533/0.0131200779266018/0.076682211494075/0.0132068159506594/0.00264815910273355/0.00270162808949188/0.00536143876662851}],A4:0.5[&model=LG+F{0.169569780980547/0.0202874721871739/0.036582464083494/0.0346058040431063/0.00819761811800852/0.0127185273186938/0.0203980934813833/0.54953723098096/0.00832208964922459/0.00146507639461078/0.00565459686859972/0.0139356288157003/0.00245083880489525/0.0025551154467533/0.0131200779266018/0.076682211494075/0.0132068159506594/0.00264815910273355/0.00270162808949188/0.00536143876662851}]):0.001[&model=LG+F{0.169569780980547/0.0202874721871739/0.036582464083494/0.0346058040431063/0.00819761811800852/0.0127185273186938/0.0203980934813833/0.54953723098096/0.00832208964922459/0.00146507639461078/0.00565459686859972/0.0139356288157003/0.00245083880489525/0.0025551154467533/0.0131200779266018/0.076682211494075/0.0132068159506594/0.00264815910273355/0.00270162808949188/0.00536143876662851}]):0.5[&model=LG+F{0.169569780980547/0.0202874721871739/0.036582464083494/0.0346058040431063/0.00819761811800852/0.0127185273186938/0.0203980934813833/0.54953723098096/0.00832208964922459/0.00146507639461078/0.00565459686859972/0.0139356288157003/0.00245083880489525/0.0025551154467533/0.0131200779266018/0.076682211494075/0.0132068159506594/0.00264815910273355/0.00270162808949188/0.00536143876662851}],((B1:0.5[&model=LG+F{0.0535804275504446/0.00641040772371603/0.203913513968423/0.0791460470333238/0.0187485621868791/0.0290882176904796/0.0466519565347103/0.173642022892187/0.0190332378341105/0.00816645032919114/0.012932483497832/0.0776782841823719/0.0136611670481172/0.0142424131997589/0.00414566428485935/0.175377919552727/0.0302049700995045/0.00605653677734519/0.0150590861213379/0.0122620091202416}],B2:0.5[&model=LG+F{0.0535804275504446/0.00641040772371603/0.203913513968423/0.0791460470333238/0.0187485621868791/0.0290882176904796/0.0466519565347103/0.173642022892187/0.0190332378341105/0.00816645032919114/0.012932483497832/0.0776782841823719/0.0136611670481172/0.0142424131997589/0.00414566428485935/0.175377919552727/0.0302049700995045/0.00605653677734519/0.0150590861213379/0.0122620091202416}]):0.001[&model=LG+F{0.0535804275504446/0.00641040772371603/0.203913513968423/0.0791460470333238/0.0187485621868791/0.0290882176904796/0.0466519565347103/0.173642022892187/0.0190332378341105/0.00816645032919114/0.012932483497832/0.0776782841823719/0.0136611670481172/0.0142424131997589/0.00414566428485935/0.175377919552727/0.0302049700995045/0.00605653677734519/0.0150590861213379/0.0122620091202416}],(B3:0.5[&model=LG+F{0.0535804275504446/0.00641040772371603/0.203913513968423/0.0791460470333238/0.0187485621868791/0.0290882176904796/0.0466519565347103/0.173642022892187/0.0190332378341105/0.00816645032919114/0.012932483497832/0.0776782841823719/0.0136611670481172/0.0142424131997589/0.00414566428485935/0.175377919552727/0.0302049700995045/0.00605653677734519/0.0150590861213379/0.0122620091202416}],B4:0.5[&model=LG+F{0.0535804275504446/0.00641040772371603/0.203913513968423/0.0791460470333238/0.0187485621868791/0.0290882176904796/0.0466519565347103/0.173642022892187/0.0190332378341105/0.00816645032919114/0.012932483497832/0.0776782841823719/0.0136611670481172/0.0142424131997589/0.00414566428485935/0.175377919552727/0.0302049700995045/0.00605653677734519/0.0150590861213379/0.0122620091202416}]):0.001[&model=LG+F{0.0535804275504446/0.00641040772371603/0.203913513968423/0.0791460470333238/0.0187485621868791/0.0290882176904796/0.0466519565347103/0.173642022892187/0.0190332378341105/0.00816645032919114/0.012932483497832/0.0776782841823719/0.0136611670481172/0.0142424131997589/0.00414566428485935/0.175377919552727/0.0302049700995045/0.00605653677734519/0.0150590861213379/0.0122620091202416}]):0.5[&model=LG+F{0.0535804275504446/0.00641040772371603/0.203913513968423/0.0791460470333238/0.0187485621868791/0.0290882176904796/0.0466519565347103/0.173642022892187/0.0190332378341105/0.00816645032919114/0.012932483497832/0.0776782841823719/0.0136611670481172/0.0142424131997589/0.00414566428485935/0.175377919552727/0.0302049700995045/0.00605653677734519/0.0150590861213379/0.0122620091202416}]):0.25[&model=LG+F{0.169569780980547/0.0202874721871739/0.036582464083494/0.0346058040431063/0.00819761811800852/0.0127185273186938/0.0203980934813833/0.54953723098096/0.00832208964922459/0.00146507639461078/0.00565459686859972/0.0139356288157003/0.00245083880489525/0.0025551154467533/0.0131200779266018/0.076682211494075/0.0132068159506594/0.00264815910273355/0.00270162808949188/0.00536143876662851}],(((C1:0.5[&model=LG+F{0.169569780980547/0.0202874721871739/0.036582464083494/0.0346058040431063/0.00819761811800852/0.0127185273186938/0.0203980934813833/0.54953723098096/0.00832208964922459/0.00146507639461078/0.00565459686859972/0.0139356288157003/0.00245083880489525/0.0025551154467533/0.0131200779266018/0.076682211494075/0.0132068159506594/0.00264815910273355/0.00270162808949188/0.00536143876662851}],C2:0.5[&model=LG+F{0.169569780980547/0.0202874721871739/0.036582464083494/0.0346058040431063/0.00819761811800852/0.0127185273186938/0.0203980934813833/0.54953723098096/0.00832208964922459/0.00146507639461078/0.00565459686859972/0.0139356288157003/0.00245083880489525/0.0025551154467533/0.0131200779266018/0.076682211494075/0.0132068159506594/0.00264815910273355/0.00270162808949188/0.00536143876662851}]):0.001[&model=LG+F{0.169569780980547/0.0202874721871739/0.036582464083494/0.0346058040431063/0.00819761811800852/0.0127185273186938/0.0203980934813833/0.54953723098096/0.00832208964922459/0.00146507639461078/0.00565459686859972/0.0139356288157003/0.00245083880489525/0.0025551154467533/0.0131200779266018/0.076682211494075/0.0132068159506594/0.00264815910273355/0.00270162808949188/0.00536143876662851}],(C3:0.5[&model=LG+F{0.169569780980547/0.0202874721871739/0.036582464083494/0.0346058040431063/0.00819761811800852/0.0127185273186938/0.0203980934813833/0.54953723098096/0.00832208964922459/0.00146507639461078/0.00565459686859972/0.0139356288157003/0.00245083880489525/0.0025551154467533/0.0131200779266018/0.076682211494075/0.0132068159506594/0.00264815910273355/0.00270162808949188/0.00536143876662851}],C4:0.5[&model=LG+F{0.169569780980547/0.0202874721871739/0.036582464083494/0.0346058040431063/0.00819761811800852/0.0127185273186938/0.0203980934813833/0.54953723098096/0.00832208964922459/0.00146507639461078/0.00565459686859972/0.0139356288157003/0.00245083880489525/0.0025551154467533/0.0131200779266018/0.076682211494075/0.0132068159506594/0.00264815910273355/0.00270162808949188/0.00536143876662851}]):0.001[&model=LG+F{0.169569780980547/0.0202874721871739/0.036582464083494/0.0346058040431063/0.00819761811800852/0.0127185273186938/0.0203980934813833/0.54953723098096/0.00832208964922459/0.00146507639461078/0.00565459686859972/0.0139356288157003/0.00245083880489525/0.0025551154467533/0.0131200779266018/0.076682211494075/0.0132068159506594/0.00264815910273355/0.00270162808949188/0.00536143876662851}]):0.5[&model=LG+F{0.169569780980547/0.0202874721871739/0.036582464083494/0.0346058040431063/0.00819761811800852/0.0127185273186938/0.0203980934813833/0.54953723098096/0.00832208964922459/0.00146507639461078/0.00565459686859972/0.0139356288157003/0.00245083880489525/0.0025551154467533/0.0131200779266018/0.076682211494075/0.0132068159506594/0.00264815910273355/0.00270162808949188/0.00536143876662851}],((D1:0.5[&model=LG+F{0.0535804275504446/0.00641040772371603/0.203913513968423/0.0791460470333238/0.0187485621868791/0.0290882176904796/0.0466519565347103/0.173642022892187/0.0190332378341105/0.00816645032919114/0.012932483497832/0.0776782841823719/0.0136611670481172/0.0142424131997589/0.00414566428485935/0.175377919552727/0.0302049700995045/0.00605653677734519/0.0150590861213379/0.0122620091202416}],D2:0.5[&model=LG+F{0.0535804275504446/0.00641040772371603/0.203913513968423/0.0791460470333238/0.0187485621868791/0.0290882176904796/0.0466519565347103/0.173642022892187/0.0190332378341105/0.00816645032919114/0.012932483497832/0.0776782841823719/0.0136611670481172/0.0142424131997589/0.00414566428485935/0.175377919552727/0.0302049700995045/0.00605653677734519/0.0150590861213379/0.0122620091202416}]):0.001[&model=LG+F{0.0535804275504446/0.00641040772371603/0.203913513968423/0.0791460470333238/0.0187485621868791/0.0290882176904796/0.0466519565347103/0.173642022892187/0.0190332378341105/0.00816645032919114/0.012932483497832/0.0776782841823719/0.0136611670481172/0.0142424131997589/0.00414566428485935/0.175377919552727/0.0302049700995045/0.00605653677734519/0.0150590861213379/0.0122620091202416}],(D3:0.5[&model=LG+F{0.0535804275504446/0.00641040772371603/0.203913513968423/0.0791460470333238/0.0187485621868791/0.0290882176904796/0.0466519565347103/0.173642022892187/0.0190332378341105/0.00816645032919114/0.012932483497832/0.0776782841823719/0.0136611670481172/0.0142424131997589/0.00414566428485935/0.175377919552727/0.0302049700995045/0.00605653677734519/0.0150590861213379/0.0122620091202416}],D4:0.5[&model=LG+F{0.0535804275504446/0.00641040772371603/0.203913513968423/0.0791460470333238/0.0187485621868791/0.0290882176904796/0.0466519565347103/0.173642022892187/0.0190332378341105/0.00816645032919114/0.012932483497832/0.0776782841823719/0.0136611670481172/0.0142424131997589/0.00414566428485935/0.175377919552727/0.0302049700995045/0.00605653677734519/0.0150590861213379/0.0122620091202416}]):0.001[&model=LG+F{0.0535804275504446/0.00641040772371603/0.203913513968423/0.0791460470333238/0.0187485621868791/0.0290882176904796/0.0466519565347103/0.173642022892187/0.0190332378341105/0.00816645032919114/0.012932483497832/0.0776782841823719/0.0136611670481172/0.0142424131997589/0.00414566428485935/0.175377919552727/0.0302049700995045/0.00605653677734519/0.0150590861213379/0.0122620091202416}]):0.5[&model=LG+F{0.0535804275504446/0.00641040772371603/0.203913513968423/0.0791460470333238/0.0187485621868791/0.0290882176904796/0.0466519565347103/0.173642022892187/0.0190332378341105/0.00816645032919114/0.012932483497832/0.0776782841823719/0.0136611670481172/0.0142424131997589/0.00414566428485935/0.175377919552727/0.0302049700995045/0.00605653677734519/0.0150590861213379/0.0122620091202416}]):0.25[&model=LG+F{0.169569780980547/0.0202874721871739/0.036582464083494/0.0346058040431063/0.00819761811800852/0.0127185273186938/0.0203980934813833/0.54953723098096/0.00832208964922459/0.00146507639461078/0.00565459686859972/0.0139356288157003/0.00245083880489525/0.0025551154467533/0.0131200779266018/0.076682211494075/0.0132068159506594/0.00264815910273355/0.00270162808949188/0.00536143876662851}]);
```
