## Supplementary material for "Modeling site-and-branch-heterogeneity with GFmix": C20pi8.nwk

```
((((A1:0.5[&model=LG+F{0.10434293845915/0.0302352267141238/0.0265722565469945/0.0135631256309091/0.0287861299670649/0.025853951244296/0.019954221162248/0.0284207923951688/0.045585699807288/0.0533417718724106/0.117065183082793/0.0150746657563464/0.036197168656676/0.091269113910906/0.0238735611443994/0.0746456889830953/0.06704766693151/0.0249801761745072/0.0888786080845461/0.0843121487593356}],A2:0.5[&model=LG+F{0.10434293845915/0.0302352267141238/0.0265722565469945/0.0135631256309091/0.0287861299670649/0.025853951244296/0.019954221162248/0.0284207923951688/0.045585699807288/0.0533417718724106/0.117065183082793/0.0150746657563464/0.036197168656676/0.091269113910906/0.0238735611443994/0.0746456889830953/0.06704766693151/0.0249801761745072/0.0888786080845461/0.0843121487593356}]):0.001[&model=LG+F{0.10434293845915/0.0302352267141238/0.0265722565469945/0.0135631256309091/0.0287861299670649/0.025853951244296/0.019954221162248/0.0284207923951688/0.045585699807288/0.0533417718724106/0.117065183082793/0.0150746657563464/0.036197168656676/0.091269113910906/0.0238735611443994/0.0746456889830953/0.06704766693151/0.0249801761745072/0.0888786080845461/0.0843121487593356}],(A3:0.5[&model=LG+F{0.10434293845915/0.0302352267141238/0.0265722565469945/0.0135631256309091/0.0287861299670649/0.025853951244296/0.019954221162248/0.0284207923951688/0.045585699807288/0.0533417718724106/0.117065183082793/0.0150746657563464/0.036197168656676/0.091269113910906/0.0238735611443994/0.0746456889830953/0.06704766693151/0.0249801761745072/0.0888786080845461/0.0843121487593356}],A4:0.5[&model=LG+F{0.10434293845915/0.0302352267141238/0.0265722565469945/0.0135631256309091/0.0287861299670649/0.025853951244296/0.019954221162248/0.0284207923951688/0.045585699807288/0.0533417718724106/0.117065183082793/0.0150746657563464/0.036197168656676/0.091269113910906/0.0238735611443994/0.0746456889830953/0.06704766693151/0.0249801761745072/0.0888786080845461/0.0843121487593356}]):0.001[&model=LG+F{0.10434293845915/0.0302352267141238/0.0265722565469945/0.0135631256309091/0.0287861299670649/0.025853951244296/0.019954221162248/0.0284207923951688/0.045585699807288/0.0533417718724106/0.117065183082793/0.0150746657563464/0.036197168656676/0.091269113910906/0.0238735611443994/0.0746456889830953/0.06704766693151/0.0249801761745072/0.0888786080845461/0.0843121487593356}]):0.5[&model=LG+F{0.10434293845915/0.0302352267141238/0.0265722565469945/0.0135631256309091/0.0287861299670649/0.025853951244296/0.019954221162248/0.0284207923951688/0.045585699807288/0.0533417718724106/0.117065183082793/0.0150746657563464/0.036197168656676/0.091269113910906/0.0238735611443994/0.0746456889830953/0.06704766693151/0.0249801761745072/0.0888786080845461/0.0843121487593356}],((B1:0.5[&model=LG+F{0.0112063842277238/0.0032472496248844/0.0503438263733008/0.0105434999271821/0.0223773315584381/0.0200979582789084/0.0155117142682572/0.00305238020262696/0.0354367301223966/0.101061379444367/0.0910023827027149/0.0285604782616358/0.0685791954038207/0.172918563233403/0.00256400963034923/0.0580269502602086/0.0521205134161042/0.0194187160721049/0.168389508275132/0.0655413183137372}],B2:0.5[&model=LG+F{0.0112063842277238/0.0032472496248844/0.0503438263733008/0.0105434999271821/0.0223773315584381/0.0200979582789084/0.0155117142682572/0.00305238020262696/0.0354367301223966/0.101061379444367/0.0910023827027149/0.0285604782616358/0.0685791954038207/0.172918563233403/0.00256400963034923/0.0580269502602086/0.0521205134161042/0.0194187160721049/0.168389508275132/0.0655413183137372}]):0.001[&model=LG+F{0.0112063842277238/0.0032472496248844/0.0503438263733008/0.0105434999271821/0.0223773315584381/0.0200979582789084/0.0155117142682572/0.00305238020262696/0.0354367301223966/0.101061379444367/0.0910023827027149/0.0285604782616358/0.0685791954038207/0.172918563233403/0.00256400963034923/0.0580269502602086/0.0521205134161042/0.0194187160721049/0.168389508275132/0.0655413183137372}],(B3:0.5[&model=LG+F{0.0112063842277238/0.0032472496248844/0.0503438263733008/0.0105434999271821/0.0223773315584381/0.0200979582789084/0.0155117142682572/0.00305238020262696/0.0354367301223966/0.101061379444367/0.0910023827027149/0.0285604782616358/0.0685791954038207/0.172918563233403/0.00256400963034923/0.0580269502602086/0.0521205134161042/0.0194187160721049/0.168389508275132/0.0655413183137372}],B4:0.5[&model=LG+F{0.0112063842277238/0.0032472496248844/0.0503438263733008/0.0105434999271821/0.0223773315584381/0.0200979582789084/0.0155117142682572/0.00305238020262696/0.0354367301223966/0.101061379444367/0.0910023827027149/0.0285604782616358/0.0685791954038207/0.172918563233403/0.00256400963034923/0.0580269502602086/0.0521205134161042/0.0194187160721049/0.168389508275132/0.0655413183137372}]):0.001[&model=LG+F{0.0112063842277238/0.0032472496248844/0.0503438263733008/0.0105434999271821/0.0223773315584381/0.0200979582789084/0.0155117142682572/0.00305238020262696/0.0354367301223966/0.101061379444367/0.0910023827027149/0.0285604782616358/0.0685791954038207/0.172918563233403/0.00256400963034923/0.0580269502602086/0.0521205134161042/0.0194187160721049/0.168389508275132/0.0655413183137372}]):0.5[&model=LG+F{0.0112063842277238/0.0032472496248844/0.0503438263733008/0.0105434999271821/0.0223773315584381/0.0200979582789084/0.0155117142682572/0.00305238020262696/0.0354367301223966/0.101061379444367/0.0910023827027149/0.0285604782616358/0.0685791954038207/0.172918563233403/0.00256400963034923/0.0580269502602086/0.0521205134161042/0.0194187160721049/0.168389508275132/0.0655413183137372}]):0.25[&model=LG+F{0.10434293845915/0.0302352267141238/0.0265722565469945/0.0135631256309091/0.0287861299670649/0.025853951244296/0.019954221162248/0.0284207923951688/0.045585699807288/0.0533417718724106/0.117065183082793/0.0150746657563464/0.036197168656676/0.091269113910906/0.0238735611443994/0.0746456889830953/0.06704766693151/0.0249801761745072/0.0888786080845461/0.0843121487593356}],(((C1:0.5[&model=LG+F{0.10434293845915/0.0302352267141238/0.0265722565469945/0.0135631256309091/0.0287861299670649/0.025853951244296/0.019954221162248/0.0284207923951688/0.045585699807288/0.0533417718724106/0.117065183082793/0.0150746657563464/0.036197168656676/0.091269113910906/0.0238735611443994/0.0746456889830953/0.06704766693151/0.0249801761745072/0.0888786080845461/0.0843121487593356}],C2:0.5[&model=LG+F{0.10434293845915/0.0302352267141238/0.0265722565469945/0.0135631256309091/0.0287861299670649/0.025853951244296/0.019954221162248/0.0284207923951688/0.045585699807288/0.0533417718724106/0.117065183082793/0.0150746657563464/0.036197168656676/0.091269113910906/0.0238735611443994/0.0746456889830953/0.06704766693151/0.0249801761745072/0.0888786080845461/0.0843121487593356}]):0.001[&model=LG+F{0.10434293845915/0.0302352267141238/0.0265722565469945/0.0135631256309091/0.0287861299670649/0.025853951244296/0.019954221162248/0.0284207923951688/0.045585699807288/0.0533417718724106/0.117065183082793/0.0150746657563464/0.036197168656676/0.091269113910906/0.0238735611443994/0.0746456889830953/0.06704766693151/0.0249801761745072/0.0888786080845461/0.0843121487593356}],(C3:0.5[&model=LG+F{0.10434293845915/0.0302352267141238/0.0265722565469945/0.0135631256309091/0.0287861299670649/0.025853951244296/0.019954221162248/0.0284207923951688/0.045585699807288/0.0533417718724106/0.117065183082793/0.0150746657563464/0.036197168656676/0.091269113910906/0.0238735611443994/0.0746456889830953/0.06704766693151/0.0249801761745072/0.0888786080845461/0.0843121487593356}],C4:0.5[&model=LG+F{0.10434293845915/0.0302352267141238/0.0265722565469945/0.0135631256309091/0.0287861299670649/0.025853951244296/0.019954221162248/0.0284207923951688/0.045585699807288/0.0533417718724106/0.117065183082793/0.0150746657563464/0.036197168656676/0.091269113910906/0.0238735611443994/0.0746456889830953/0.06704766693151/0.0249801761745072/0.0888786080845461/0.0843121487593356}]):0.001[&model=LG+F{0.10434293845915/0.0302352267141238/0.0265722565469945/0.0135631256309091/0.0287861299670649/0.025853951244296/0.019954221162248/0.0284207923951688/0.045585699807288/0.0533417718724106/0.117065183082793/0.0150746657563464/0.036197168656676/0.091269113910906/0.0238735611443994/0.0746456889830953/0.06704766693151/0.0249801761745072/0.0888786080845461/0.0843121487593356}]):0.5[&model=LG+F{0.10434293845915/0.0302352267141238/0.0265722565469945/0.0135631256309091/0.0287861299670649/0.025853951244296/0.019954221162248/0.0284207923951688/0.045585699807288/0.0533417718724106/0.117065183082793/0.0150746657563464/0.036197168656676/0.091269113910906/0.0238735611443994/0.0746456889830953/0.06704766693151/0.0249801761745072/0.0888786080845461/0.0843121487593356}],((D1:0.5[&model=LG+F{0.0112063842277238/0.0032472496248844/0.0503438263733008/0.0105434999271821/0.0223773315584381/0.0200979582789084/0.0155117142682572/0.00305238020262696/0.0354367301223966/0.101061379444367/0.0910023827027149/0.0285604782616358/0.0685791954038207/0.172918563233403/0.00256400963034923/0.0580269502602086/0.0521205134161042/0.0194187160721049/0.168389508275132/0.0655413183137372}],D2:0.5[&model=LG+F{0.0112063842277238/0.0032472496248844/0.0503438263733008/0.0105434999271821/0.0223773315584381/0.0200979582789084/0.0155117142682572/0.00305238020262696/0.0354367301223966/0.101061379444367/0.0910023827027149/0.0285604782616358/0.0685791954038207/0.172918563233403/0.00256400963034923/0.0580269502602086/0.0521205134161042/0.0194187160721049/0.168389508275132/0.0655413183137372}]):0.001[&model=LG+F{0.0112063842277238/0.0032472496248844/0.0503438263733008/0.0105434999271821/0.0223773315584381/0.0200979582789084/0.0155117142682572/0.00305238020262696/0.0354367301223966/0.101061379444367/0.0910023827027149/0.0285604782616358/0.0685791954038207/0.172918563233403/0.00256400963034923/0.0580269502602086/0.0521205134161042/0.0194187160721049/0.168389508275132/0.0655413183137372}],(D3:0.5[&model=LG+F{0.0112063842277238/0.0032472496248844/0.0503438263733008/0.0105434999271821/0.0223773315584381/0.0200979582789084/0.0155117142682572/0.00305238020262696/0.0354367301223966/0.101061379444367/0.0910023827027149/0.0285604782616358/0.0685791954038207/0.172918563233403/0.00256400963034923/0.0580269502602086/0.0521205134161042/0.0194187160721049/0.168389508275132/0.0655413183137372}],D4:0.5[&model=LG+F{0.0112063842277238/0.0032472496248844/0.0503438263733008/0.0105434999271821/0.0223773315584381/0.0200979582789084/0.0155117142682572/0.00305238020262696/0.0354367301223966/0.101061379444367/0.0910023827027149/0.0285604782616358/0.0685791954038207/0.172918563233403/0.00256400963034923/0.0580269502602086/0.0521205134161042/0.0194187160721049/0.168389508275132/0.0655413183137372}]):0.001[&model=LG+F{0.0112063842277238/0.0032472496248844/0.0503438263733008/0.0105434999271821/0.0223773315584381/0.0200979582789084/0.0155117142682572/0.00305238020262696/0.0354367301223966/0.101061379444367/0.0910023827027149/0.0285604782616358/0.0685791954038207/0.172918563233403/0.00256400963034923/0.0580269502602086/0.0521205134161042/0.0194187160721049/0.168389508275132/0.0655413183137372}]):0.5[&model=LG+F{0.0112063842277238/0.0032472496248844/0.0503438263733008/0.0105434999271821/0.0223773315584381/0.0200979582789084/0.0155117142682572/0.00305238020262696/0.0354367301223966/0.101061379444367/0.0910023827027149/0.0285604782616358/0.0685791954038207/0.172918563233403/0.00256400963034923/0.0580269502602086/0.0521205134161042/0.0194187160721049/0.168389508275132/0.0655413183137372}]):0.25[&model=LG+F{0.10434293845915/0.0302352267141238/0.0265722565469945/0.0135631256309091/0.0287861299670649/0.025853951244296/0.019954221162248/0.0284207923951688/0.045585699807288/0.0533417718724106/0.117065183082793/0.0150746657563464/0.036197168656676/0.091269113910906/0.0238735611443994/0.0746456889830953/0.06704766693151/0.0249801761745072/0.0888786080845461/0.0843121487593356}]);
```
