## Supplementary material for "Modeling site-and-branch-heterogeneity with GFmix": C20pi9.nwk

```
((((A1:0.5[&model=LG+F{0.0729188616624235/0.111403882202534/0.0207447715407897/0.0169554488127283/0.0077492593037589/0.100126018044583/0.0547628017060168/0.0167885637850643/0.0315378140788009/0.0458548744185342/0.185324801974341/0.082281543027521/0.0702201277403728/0.0198603589825605/0.0118397406993357/0.0322757851817243/0.0413768258668785/0.0084712932856415/0.0186784234784694/0.0508283626314167}],A2:0.5[&model=LG+F{0.0729188616624235/0.111403882202534/0.0207447715407897/0.0169554488127283/0.0077492593037589/0.100126018044583/0.0547628017060168/0.0167885637850643/0.0315378140788009/0.0458548744185342/0.185324801974341/0.082281543027521/0.0702201277403728/0.0198603589825605/0.0118397406993357/0.0322757851817243/0.0413768258668785/0.0084712932856415/0.0186784234784694/0.0508283626314167}]):0.001[&model=LG+F{0.0729188616624235/0.111403882202534/0.0207447715407897/0.0169554488127283/0.0077492593037589/0.100126018044583/0.0547628017060168/0.0167885637850643/0.0315378140788009/0.0458548744185342/0.185324801974341/0.082281543027521/0.0702201277403728/0.0198603589825605/0.0118397406993357/0.0322757851817243/0.0413768258668785/0.0084712932856415/0.0186784234784694/0.0508283626314167}],(A3:0.5[&model=LG+F{0.0729188616624235/0.111403882202534/0.0207447715407897/0.0169554488127283/0.0077492593037589/0.100126018044583/0.0547628017060168/0.0167885637850643/0.0315378140788009/0.0458548744185342/0.185324801974341/0.082281543027521/0.0702201277403728/0.0198603589825605/0.0118397406993357/0.0322757851817243/0.0413768258668785/0.0084712932856415/0.0186784234784694/0.0508283626314167}],A4:0.5[&model=LG+F{0.0729188616624235/0.111403882202534/0.0207447715407897/0.0169554488127283/0.0077492593037589/0.100126018044583/0.0547628017060168/0.0167885637850643/0.0315378140788009/0.0458548744185342/0.185324801974341/0.082281543027521/0.0702201277403728/0.0198603589825605/0.0118397406993357/0.0322757851817243/0.0413768258668785/0.0084712932856415/0.0186784234784694/0.0508283626314167}]):0.001[&model=LG+F{0.0729188616624235/0.111403882202534/0.0207447715407897/0.0169554488127283/0.0077492593037589/0.100126018044583/0.0547628017060168/0.0167885637850643/0.0315378140788009/0.0458548744185342/0.185324801974341/0.082281543027521/0.0702201277403728/0.0198603589825605/0.0118397406993357/0.0322757851817243/0.0413768258668785/0.0084712932856415/0.0186784234784694/0.0508283626314167}]):0.5[&model=LG+F{0.0729188616624235/0.111403882202534/0.0207447715407897/0.0169554488127283/0.0077492593037589/0.100126018044583/0.0547628017060168/0.0167885637850643/0.0315378140788009/0.0458548744185342/0.185324801974341/0.082281543027521/0.0702201277403728/0.0198603589825605/0.0118397406993357/0.0322757851817243/0.0413768258668785/0.0084712932856415/0.0186784234784694/0.0508283626314167}],((B1:0.5[&model=LG+F{0.00848901152322862/0.0129693308176951/0.042603103529941/0.0142872650610743/0.00652980188980232/0.0843697489292636/0.0461450871694748/0.00195447800720828/0.0265748854051246/0.0941711967453601/0.156161278739544/0.168979884368075/0.144209608002986/0.0407868039526074/0.00137834975666513/0.0271967261402967/0.034865587167603/0.00713821343916311/0.0383594877227084/0.042829788674795}],B2:0.5[&model=LG+F{0.00848901152322862/0.0129693308176951/0.042603103529941/0.0142872650610743/0.00652980188980232/0.0843697489292636/0.0461450871694748/0.00195447800720828/0.0265748854051246/0.0941711967453601/0.156161278739544/0.168979884368075/0.144209608002986/0.0407868039526074/0.00137834975666513/0.0271967261402967/0.034865587167603/0.00713821343916311/0.0383594877227084/0.042829788674795}]):0.001[&model=LG+F{0.00848901152322862/0.0129693308176951/0.042603103529941/0.0142872650610743/0.00652980188980232/0.0843697489292636/0.0461450871694748/0.00195447800720828/0.0265748854051246/0.0941711967453601/0.156161278739544/0.168979884368075/0.144209608002986/0.0407868039526074/0.00137834975666513/0.0271967261402967/0.034865587167603/0.00713821343916311/0.0383594877227084/0.042829788674795}],(B3:0.5[&model=LG+F{0.00848901152322862/0.0129693308176951/0.042603103529941/0.0142872650610743/0.00652980188980232/0.0843697489292636/0.0461450871694748/0.00195447800720828/0.0265748854051246/0.0941711967453601/0.156161278739544/0.168979884368075/0.144209608002986/0.0407868039526074/0.00137834975666513/0.0271967261402967/0.034865587167603/0.00713821343916311/0.0383594877227084/0.042829788674795}],B4:0.5[&model=LG+F{0.00848901152322862/0.0129693308176951/0.042603103529941/0.0142872650610743/0.00652980188980232/0.0843697489292636/0.0461450871694748/0.00195447800720828/0.0265748854051246/0.0941711967453601/0.156161278739544/0.168979884368075/0.144209608002986/0.0407868039526074/0.00137834975666513/0.0271967261402967/0.034865587167603/0.00713821343916311/0.0383594877227084/0.042829788674795}]):0.001[&model=LG+F{0.00848901152322862/0.0129693308176951/0.042603103529941/0.0142872650610743/0.00652980188980232/0.0843697489292636/0.0461450871694748/0.00195447800720828/0.0265748854051246/0.0941711967453601/0.156161278739544/0.168979884368075/0.144209608002986/0.0407868039526074/0.00137834975666513/0.0271967261402967/0.034865587167603/0.00713821343916311/0.0383594877227084/0.042829788674795}]):0.5[&model=LG+F{0.00848901152322862/0.0129693308176951/0.042603103529941/0.0142872650610743/0.00652980188980232/0.0843697489292636/0.0461450871694748/0.00195447800720828/0.0265748854051246/0.0941711967453601/0.156161278739544/0.168979884368075/0.144209608002986/0.0407868039526074/0.00137834975666513/0.0271967261402967/0.034865587167603/0.00713821343916311/0.0383594877227084/0.042829788674795}]):0.25[&model=LG+F{0.0729188616624235/0.111403882202534/0.0207447715407897/0.0169554488127283/0.0077492593037589/0.100126018044583/0.0547628017060168/0.0167885637850643/0.0315378140788009/0.0458548744185342/0.185324801974341/0.082281543027521/0.0702201277403728/0.0198603589825605/0.0118397406993357/0.0322757851817243/0.0413768258668785/0.0084712932856415/0.0186784234784694/0.0508283626314167}],(((C1:0.5[&model=LG+F{0.0729188616624235/0.111403882202534/0.0207447715407897/0.0169554488127283/0.0077492593037589/0.100126018044583/0.0547628017060168/0.0167885637850643/0.0315378140788009/0.0458548744185342/0.185324801974341/0.082281543027521/0.0702201277403728/0.0198603589825605/0.0118397406993357/0.0322757851817243/0.0413768258668785/0.0084712932856415/0.0186784234784694/0.0508283626314167}],C2:0.5[&model=LG+F{0.0729188616624235/0.111403882202534/0.0207447715407897/0.0169554488127283/0.0077492593037589/0.100126018044583/0.0547628017060168/0.0167885637850643/0.0315378140788009/0.0458548744185342/0.185324801974341/0.082281543027521/0.0702201277403728/0.0198603589825605/0.0118397406993357/0.0322757851817243/0.0413768258668785/0.0084712932856415/0.0186784234784694/0.0508283626314167}]):0.001[&model=LG+F{0.0729188616624235/0.111403882202534/0.0207447715407897/0.0169554488127283/0.0077492593037589/0.100126018044583/0.0547628017060168/0.0167885637850643/0.0315378140788009/0.0458548744185342/0.185324801974341/0.082281543027521/0.0702201277403728/0.0198603589825605/0.0118397406993357/0.0322757851817243/0.0413768258668785/0.0084712932856415/0.0186784234784694/0.0508283626314167}],(C3:0.5[&model=LG+F{0.0729188616624235/0.111403882202534/0.0207447715407897/0.0169554488127283/0.0077492593037589/0.100126018044583/0.0547628017060168/0.0167885637850643/0.0315378140788009/0.0458548744185342/0.185324801974341/0.082281543027521/0.0702201277403728/0.0198603589825605/0.0118397406993357/0.0322757851817243/0.0413768258668785/0.0084712932856415/0.0186784234784694/0.0508283626314167}],C4:0.5[&model=LG+F{0.0729188616624235/0.111403882202534/0.0207447715407897/0.0169554488127283/0.0077492593037589/0.100126018044583/0.0547628017060168/0.0167885637850643/0.0315378140788009/0.0458548744185342/0.185324801974341/0.082281543027521/0.0702201277403728/0.0198603589825605/0.0118397406993357/0.0322757851817243/0.0413768258668785/0.0084712932856415/0.0186784234784694/0.0508283626314167}]):0.001[&model=LG+F{0.0729188616624235/0.111403882202534/0.0207447715407897/0.0169554488127283/0.0077492593037589/0.100126018044583/0.0547628017060168/0.0167885637850643/0.0315378140788009/0.0458548744185342/0.185324801974341/0.082281543027521/0.0702201277403728/0.0198603589825605/0.0118397406993357/0.0322757851817243/0.0413768258668785/0.0084712932856415/0.0186784234784694/0.0508283626314167}]):0.5[&model=LG+F{0.0729188616624235/0.111403882202534/0.0207447715407897/0.0169554488127283/0.0077492593037589/0.100126018044583/0.0547628017060168/0.0167885637850643/0.0315378140788009/0.0458548744185342/0.185324801974341/0.082281543027521/0.0702201277403728/0.0198603589825605/0.0118397406993357/0.0322757851817243/0.0413768258668785/0.0084712932856415/0.0186784234784694/0.0508283626314167}],((D1:0.5[&model=LG+F{0.00848901152322862/0.0129693308176951/0.042603103529941/0.0142872650610743/0.00652980188980232/0.0843697489292636/0.0461450871694748/0.00195447800720828/0.0265748854051246/0.0941711967453601/0.156161278739544/0.168979884368075/0.144209608002986/0.0407868039526074/0.00137834975666513/0.0271967261402967/0.034865587167603/0.00713821343916311/0.0383594877227084/0.042829788674795}],D2:0.5[&model=LG+F{0.00848901152322862/0.0129693308176951/0.042603103529941/0.0142872650610743/0.00652980188980232/0.0843697489292636/0.0461450871694748/0.00195447800720828/0.0265748854051246/0.0941711967453601/0.156161278739544/0.168979884368075/0.144209608002986/0.0407868039526074/0.00137834975666513/0.0271967261402967/0.034865587167603/0.00713821343916311/0.0383594877227084/0.042829788674795}]):0.001[&model=LG+F{0.00848901152322862/0.0129693308176951/0.042603103529941/0.0142872650610743/0.00652980188980232/0.0843697489292636/0.0461450871694748/0.00195447800720828/0.0265748854051246/0.0941711967453601/0.156161278739544/0.168979884368075/0.144209608002986/0.0407868039526074/0.00137834975666513/0.0271967261402967/0.034865587167603/0.00713821343916311/0.0383594877227084/0.042829788674795}],(D3:0.5[&model=LG+F{0.00848901152322862/0.0129693308176951/0.042603103529941/0.0142872650610743/0.00652980188980232/0.0843697489292636/0.0461450871694748/0.00195447800720828/0.0265748854051246/0.0941711967453601/0.156161278739544/0.168979884368075/0.144209608002986/0.0407868039526074/0.00137834975666513/0.0271967261402967/0.034865587167603/0.00713821343916311/0.0383594877227084/0.042829788674795}],D4:0.5[&model=LG+F{0.00848901152322862/0.0129693308176951/0.042603103529941/0.0142872650610743/0.00652980188980232/0.0843697489292636/0.0461450871694748/0.00195447800720828/0.0265748854051246/0.0941711967453601/0.156161278739544/0.168979884368075/0.144209608002986/0.0407868039526074/0.00137834975666513/0.0271967261402967/0.034865587167603/0.00713821343916311/0.0383594877227084/0.042829788674795}]):0.001[&model=LG+F{0.00848901152322862/0.0129693308176951/0.042603103529941/0.0142872650610743/0.00652980188980232/0.0843697489292636/0.0461450871694748/0.00195447800720828/0.0265748854051246/0.0941711967453601/0.156161278739544/0.168979884368075/0.144209608002986/0.0407868039526074/0.00137834975666513/0.0271967261402967/0.034865587167603/0.00713821343916311/0.0383594877227084/0.042829788674795}]):0.5[&model=LG+F{0.00848901152322862/0.0129693308176951/0.042603103529941/0.0142872650610743/0.00652980188980232/0.0843697489292636/0.0461450871694748/0.00195447800720828/0.0265748854051246/0.0941711967453601/0.156161278739544/0.168979884368075/0.144209608002986/0.0407868039526074/0.00137834975666513/0.0271967261402967/0.034865587167603/0.00713821343916311/0.0383594877227084/0.042829788674795}]):0.25[&model=LG+F{0.0729188616624235/0.111403882202534/0.0207447715407897/0.0169554488127283/0.0077492593037589/0.100126018044583/0.0547628017060168/0.0167885637850643/0.0315378140788009/0.0458548744185342/0.185324801974341/0.082281543027521/0.0702201277403728/0.0198603589825605/0.0118397406993357/0.0322757851817243/0.0413768258668785/0.0084712932856415/0.0186784234784694/0.0508283626314167}]);
```
