## Supplementary material for "Modeling site-and-branch-heterogeneity with GFmix": C20pi10.nwk

```
((((A1:0.5[&model=LG+F{0.0159794996568626/0.00510055232513902/0.00174425288880912/0.000832671606766192/0.0104810419308108/0.00486100860487343/0.00188612679637704/0.00314840582309346/0.00758165001269227/0.0768768312083024/0.383409896556192/0.00237593471373995/0.0694102041443466/0.249413600428721/0.00458186543207544/0.00457282969195914/0.00787973507573799/0.0273900862487014/0.062422199755761/0.060051898882884}],A2:0.5[&model=LG+F{0.0159794996568626/0.00510055232513902/0.00174425288880912/0.000832671606766192/0.0104810419308108/0.00486100860487343/0.00188612679637704/0.00314840582309346/0.00758165001269227/0.0768768312083024/0.383409896556192/0.00237593471373995/0.0694102041443466/0.249413600428721/0.00458186543207544/0.00457282969195914/0.00787973507573799/0.0273900862487014/0.062422199755761/0.060051898882884}]):0.001[&model=LG+F{0.0159794996568626/0.00510055232513902/0.00174425288880912/0.000832671606766192/0.0104810419308108/0.00486100860487343/0.00188612679637704/0.00314840582309346/0.00758165001269227/0.0768768312083024/0.383409896556192/0.00237593471373995/0.0694102041443466/0.249413600428721/0.00458186543207544/0.00457282969195914/0.00787973507573799/0.0273900862487014/0.062422199755761/0.060051898882884}],(A3:0.5[&model=LG+F{0.0159794996568626/0.00510055232513902/0.00174425288880912/0.000832671606766192/0.0104810419308108/0.00486100860487343/0.00188612679637704/0.00314840582309346/0.00758165001269227/0.0768768312083024/0.383409896556192/0.00237593471373995/0.0694102041443466/0.249413600428721/0.00458186543207544/0.00457282969195914/0.00787973507573799/0.0273900862487014/0.062422199755761/0.060051898882884}],A4:0.5[&model=LG+F{0.0159794996568626/0.00510055232513902/0.00174425288880912/0.000832671606766192/0.0104810419308108/0.00486100860487343/0.00188612679637704/0.00314840582309346/0.00758165001269227/0.0768768312083024/0.383409896556192/0.00237593471373995/0.0694102041443466/0.249413600428721/0.00458186543207544/0.00457282969195914/0.00787973507573799/0.0273900862487014/0.062422199755761/0.060051898882884}]):0.001[&model=LG+F{0.0159794996568626/0.00510055232513902/0.00174425288880912/0.000832671606766192/0.0104810419308108/0.00486100860487343/0.00188612679637704/0.00314840582309346/0.00758165001269227/0.0768768312083024/0.383409896556192/0.00237593471373995/0.0694102041443466/0.249413600428721/0.00458186543207544/0.00457282969195914/0.00787973507573799/0.0273900862487014/0.062422199755761/0.060051898882884}]):0.5[&model=LG+F{0.0159794996568626/0.00510055232513902/0.00174425288880912/0.000832671606766192/0.0104810419308108/0.00486100860487343/0.00188612679637704/0.00314840582309346/0.00758165001269227/0.0768768312083024/0.383409896556192/0.00237593471373995/0.0694102041443466/0.249413600428721/0.00458186543207544/0.00457282969195914/0.00787973507573799/0.0273900862487014/0.062422199755761/0.060051898882884}],((B1:0.5[&model=LG+F{0.00134656270368522/0.000429814054051277/0.00259291448550356/0.000507878384686152/0.00639278990948313/0.00296491579408667/0.00115042115387779/0.000265310300602702/0.00462433945196729/0.114281048647547/0.233856417528022/0.00353193941967509/0.103181554075288/0.370765123327252/0.000386105274672204/0.00278914441002335/0.00480615297735779/0.0167062652879804/0.0927935547661415/0.036627958914587}],B2:0.5[&model=LG+F{0.00134656270368522/0.000429814054051277/0.00259291448550356/0.000507878384686152/0.00639278990948313/0.00296491579408667/0.00115042115387779/0.000265310300602702/0.00462433945196729/0.114281048647547/0.233856417528022/0.00353193941967509/0.103181554075288/0.370765123327252/0.000386105274672204/0.00278914441002335/0.00480615297735779/0.0167062652879804/0.0927935547661415/0.036627958914587}]):0.001[&model=LG+F{0.00134656270368522/0.000429814054051277/0.00259291448550356/0.000507878384686152/0.00639278990948313/0.00296491579408667/0.00115042115387779/0.000265310300602702/0.00462433945196729/0.114281048647547/0.233856417528022/0.00353193941967509/0.103181554075288/0.370765123327252/0.000386105274672204/0.00278914441002335/0.00480615297735779/0.0167062652879804/0.0927935547661415/0.036627958914587}],(B3:0.5[&model=LG+F{0.00134656270368522/0.000429814054051277/0.00259291448550356/0.000507878384686152/0.00639278990948313/0.00296491579408667/0.00115042115387779/0.000265310300602702/0.00462433945196729/0.114281048647547/0.233856417528022/0.00353193941967509/0.103181554075288/0.370765123327252/0.000386105274672204/0.00278914441002335/0.00480615297735779/0.0167062652879804/0.0927935547661415/0.036627958914587}],B4:0.5[&model=LG+F{0.00134656270368522/0.000429814054051277/0.00259291448550356/0.000507878384686152/0.00639278990948313/0.00296491579408667/0.00115042115387779/0.000265310300602702/0.00462433945196729/0.114281048647547/0.233856417528022/0.00353193941967509/0.103181554075288/0.370765123327252/0.000386105274672204/0.00278914441002335/0.00480615297735779/0.0167062652879804/0.0927935547661415/0.036627958914587}]):0.001[&model=LG+F{0.00134656270368522/0.000429814054051277/0.00259291448550356/0.000507878384686152/0.00639278990948313/0.00296491579408667/0.00115042115387779/0.000265310300602702/0.00462433945196729/0.114281048647547/0.233856417528022/0.00353193941967509/0.103181554075288/0.370765123327252/0.000386105274672204/0.00278914441002335/0.00480615297735779/0.0167062652879804/0.0927935547661415/0.036627958914587}]):0.5[&model=LG+F{0.00134656270368522/0.000429814054051277/0.00259291448550356/0.000507878384686152/0.00639278990948313/0.00296491579408667/0.00115042115387779/0.000265310300602702/0.00462433945196729/0.114281048647547/0.233856417528022/0.00353193941967509/0.103181554075288/0.370765123327252/0.000386105274672204/0.00278914441002335/0.00480615297735779/0.0167062652879804/0.0927935547661415/0.036627958914587}]):0.25[&model=LG+F{0.0159794996568626/0.00510055232513902/0.00174425288880912/0.000832671606766192/0.0104810419308108/0.00486100860487343/0.00188612679637704/0.00314840582309346/0.00758165001269227/0.0768768312083024/0.383409896556192/0.00237593471373995/0.0694102041443466/0.249413600428721/0.00458186543207544/0.00457282969195914/0.00787973507573799/0.0273900862487014/0.062422199755761/0.060051898882884}],(((C1:0.5[&model=LG+F{0.0159794996568626/0.00510055232513902/0.00174425288880912/0.000832671606766192/0.0104810419308108/0.00486100860487343/0.00188612679637704/0.00314840582309346/0.00758165001269227/0.0768768312083024/0.383409896556192/0.00237593471373995/0.0694102041443466/0.249413600428721/0.00458186543207544/0.00457282969195914/0.00787973507573799/0.0273900862487014/0.062422199755761/0.060051898882884}],C2:0.5[&model=LG+F{0.0159794996568626/0.00510055232513902/0.00174425288880912/0.000832671606766192/0.0104810419308108/0.00486100860487343/0.00188612679637704/0.00314840582309346/0.00758165001269227/0.0768768312083024/0.383409896556192/0.00237593471373995/0.0694102041443466/0.249413600428721/0.00458186543207544/0.00457282969195914/0.00787973507573799/0.0273900862487014/0.062422199755761/0.060051898882884}]):0.001[&model=LG+F{0.0159794996568626/0.00510055232513902/0.00174425288880912/0.000832671606766192/0.0104810419308108/0.00486100860487343/0.00188612679637704/0.00314840582309346/0.00758165001269227/0.0768768312083024/0.383409896556192/0.00237593471373995/0.0694102041443466/0.249413600428721/0.00458186543207544/0.00457282969195914/0.00787973507573799/0.0273900862487014/0.062422199755761/0.060051898882884}],(C3:0.5[&model=LG+F{0.0159794996568626/0.00510055232513902/0.00174425288880912/0.000832671606766192/0.0104810419308108/0.00486100860487343/0.00188612679637704/0.00314840582309346/0.00758165001269227/0.0768768312083024/0.383409896556192/0.00237593471373995/0.0694102041443466/0.249413600428721/0.00458186543207544/0.00457282969195914/0.00787973507573799/0.0273900862487014/0.062422199755761/0.060051898882884}],C4:0.5[&model=LG+F{0.0159794996568626/0.00510055232513902/0.00174425288880912/0.000832671606766192/0.0104810419308108/0.00486100860487343/0.00188612679637704/0.00314840582309346/0.00758165001269227/0.0768768312083024/0.383409896556192/0.00237593471373995/0.0694102041443466/0.249413600428721/0.00458186543207544/0.00457282969195914/0.00787973507573799/0.0273900862487014/0.062422199755761/0.060051898882884}]):0.001[&model=LG+F{0.0159794996568626/0.00510055232513902/0.00174425288880912/0.000832671606766192/0.0104810419308108/0.00486100860487343/0.00188612679637704/0.00314840582309346/0.00758165001269227/0.0768768312083024/0.383409896556192/0.00237593471373995/0.0694102041443466/0.249413600428721/0.00458186543207544/0.00457282969195914/0.00787973507573799/0.0273900862487014/0.062422199755761/0.060051898882884}]):0.5[&model=LG+F{0.0159794996568626/0.00510055232513902/0.00174425288880912/0.000832671606766192/0.0104810419308108/0.00486100860487343/0.00188612679637704/0.00314840582309346/0.00758165001269227/0.0768768312083024/0.383409896556192/0.00237593471373995/0.0694102041443466/0.249413600428721/0.00458186543207544/0.00457282969195914/0.00787973507573799/0.0273900862487014/0.062422199755761/0.060051898882884}],((D1:0.5[&model=LG+F{0.00134656270368522/0.000429814054051277/0.00259291448550356/0.000507878384686152/0.00639278990948313/0.00296491579408667/0.00115042115387779/0.000265310300602702/0.00462433945196729/0.114281048647547/0.233856417528022/0.00353193941967509/0.103181554075288/0.370765123327252/0.000386105274672204/0.00278914441002335/0.00480615297735779/0.0167062652879804/0.0927935547661415/0.036627958914587}],D2:0.5[&model=LG+F{0.00134656270368522/0.000429814054051277/0.00259291448550356/0.000507878384686152/0.00639278990948313/0.00296491579408667/0.00115042115387779/0.000265310300602702/0.00462433945196729/0.114281048647547/0.233856417528022/0.00353193941967509/0.103181554075288/0.370765123327252/0.000386105274672204/0.00278914441002335/0.00480615297735779/0.0167062652879804/0.0927935547661415/0.036627958914587}]):0.001[&model=LG+F{0.00134656270368522/0.000429814054051277/0.00259291448550356/0.000507878384686152/0.00639278990948313/0.00296491579408667/0.00115042115387779/0.000265310300602702/0.00462433945196729/0.114281048647547/0.233856417528022/0.00353193941967509/0.103181554075288/0.370765123327252/0.000386105274672204/0.00278914441002335/0.00480615297735779/0.0167062652879804/0.0927935547661415/0.036627958914587}],(D3:0.5[&model=LG+F{0.00134656270368522/0.000429814054051277/0.00259291448550356/0.000507878384686152/0.00639278990948313/0.00296491579408667/0.00115042115387779/0.000265310300602702/0.00462433945196729/0.114281048647547/0.233856417528022/0.00353193941967509/0.103181554075288/0.370765123327252/0.000386105274672204/0.00278914441002335/0.00480615297735779/0.0167062652879804/0.0927935547661415/0.036627958914587}],D4:0.5[&model=LG+F{0.00134656270368522/0.000429814054051277/0.00259291448550356/0.000507878384686152/0.00639278990948313/0.00296491579408667/0.00115042115387779/0.000265310300602702/0.00462433945196729/0.114281048647547/0.233856417528022/0.00353193941967509/0.103181554075288/0.370765123327252/0.000386105274672204/0.00278914441002335/0.00480615297735779/0.0167062652879804/0.0927935547661415/0.036627958914587}]):0.001[&model=LG+F{0.00134656270368522/0.000429814054051277/0.00259291448550356/0.000507878384686152/0.00639278990948313/0.00296491579408667/0.00115042115387779/0.000265310300602702/0.00462433945196729/0.114281048647547/0.233856417528022/0.00353193941967509/0.103181554075288/0.370765123327252/0.000386105274672204/0.00278914441002335/0.00480615297735779/0.0167062652879804/0.0927935547661415/0.036627958914587}]):0.5[&model=LG+F{0.00134656270368522/0.000429814054051277/0.00259291448550356/0.000507878384686152/0.00639278990948313/0.00296491579408667/0.00115042115387779/0.000265310300602702/0.00462433945196729/0.114281048647547/0.233856417528022/0.00353193941967509/0.103181554075288/0.370765123327252/0.000386105274672204/0.00278914441002335/0.00480615297735779/0.0167062652879804/0.0927935547661415/0.036627958914587}]):0.25[&model=LG+F{0.0159794996568626/0.00510055232513902/0.00174425288880912/0.000832671606766192/0.0104810419308108/0.00486100860487343/0.00188612679637704/0.00314840582309346/0.00758165001269227/0.0768768312083024/0.383409896556192/0.00237593471373995/0.0694102041443466/0.249413600428721/0.00458186543207544/0.00457282969195914/0.00787973507573799/0.0273900862487014/0.062422199755761/0.060051898882884}]);
```
