## Supplementary material for "Modeling site-and-branch-heterogeneity with GFmix": C20pi11.nwk

```
((((A1:0.5[&model=LG+F{0.162255740375832/0.0925255334747827/0.0641121649331444/0.0523153736509167/0.00477676186655071/0.0740756254981739/0.0711484698745651/0.0996480164193068/0.0256604519171364/0.00315704524268105/0.0124029414603693/0.0927902775464688/0.0052605627007018/0.00263848694513612/0.0171865674824494/0.142826019214788/0.0621117573813459/0.00155832882188009/0.00447872833563418/0.00907103221891314}],A2:0.5[&model=LG+F{0.162255740375832/0.0925255334747827/0.0641121649331444/0.0523153736509167/0.00477676186655071/0.0740756254981739/0.0711484698745651/0.0996480164193068/0.0256604519171364/0.00315704524268105/0.0124029414603693/0.0927902775464688/0.0052605627007018/0.00263848694513612/0.0171865674824494/0.142826019214788/0.0621117573813459/0.00155832882188009/0.00447872833563418/0.00907103221891314}]):0.001[&model=LG+F{0.162255740375832/0.0925255334747827/0.0641121649331444/0.0523153736509167/0.00477676186655071/0.0740756254981739/0.0711484698745651/0.0996480164193068/0.0256604519171364/0.00315704524268105/0.0124029414603693/0.0927902775464688/0.0052605627007018/0.00263848694513612/0.0171865674824494/0.142826019214788/0.0621117573813459/0.00155832882188009/0.00447872833563418/0.00907103221891314}],(A3:0.5[&model=LG+F{0.162255740375832/0.0925255334747827/0.0641121649331444/0.0523153736509167/0.00477676186655071/0.0740756254981739/0.0711484698745651/0.0996480164193068/0.0256604519171364/0.00315704524268105/0.0124029414603693/0.0927902775464688/0.0052605627007018/0.00263848694513612/0.0171865674824494/0.142826019214788/0.0621117573813459/0.00155832882188009/0.00447872833563418/0.00907103221891314}],A4:0.5[&model=LG+F{0.162255740375832/0.0925255334747827/0.0641121649331444/0.0523153736509167/0.00477676186655071/0.0740756254981739/0.0711484698745651/0.0996480164193068/0.0256604519171364/0.00315704524268105/0.0124029414603693/0.0927902775464688/0.0052605627007018/0.00263848694513612/0.0171865674824494/0.142826019214788/0.0621117573813459/0.00155832882188009/0.00447872833563418/0.00907103221891314}]):0.001[&model=LG+F{0.162255740375832/0.0925255334747827/0.0641121649331444/0.0523153736509167/0.00477676186655071/0.0740756254981739/0.0711484698745651/0.0996480164193068/0.0256604519171364/0.00315704524268105/0.0124029414603693/0.0927902775464688/0.0052605627007018/0.00263848694513612/0.0171865674824494/0.142826019214788/0.0621117573813459/0.00155832882188009/0.00447872833563418/0.00907103221891314}]):0.5[&model=LG+F{0.162255740375832/0.0925255334747827/0.0641121649331444/0.0523153736509167/0.00477676186655071/0.0740756254981739/0.0711484698745651/0.0996480164193068/0.0256604519171364/0.00315704524268105/0.0124029414603693/0.0927902775464688/0.0052605627007018/0.00263848694513612/0.0171865674824494/0.142826019214788/0.0621117573813459/0.00155832882188009/0.00447872833563418/0.00907103221891314}],((B1:0.5[&model=LG+F{0.0241678549557103/0.0137815997605922/0.168458843955119/0.0564014067135622/0.00514984544709336/0.0798612184089946/0.0767054406075652/0.0148424875561738/0.0276646324785804/0.00829533977601051/0.0133716591688442/0.243812432508761/0.0138224674215534/0.00693279443974167/0.00255992465437748/0.153981283833785/0.0669629259103648/0.00168004033121888/0.011768147255622/0.00977951492623586}],B2:0.5[&model=LG+F{0.0241678549557103/0.0137815997605922/0.168458843955119/0.0564014067135622/0.00514984544709336/0.0798612184089946/0.0767054406075652/0.0148424875561738/0.0276646324785804/0.00829533977601051/0.0133716591688442/0.243812432508761/0.0138224674215534/0.00693279443974167/0.00255992465437748/0.153981283833785/0.0669629259103648/0.00168004033121888/0.011768147255622/0.00977951492623586}]):0.001[&model=LG+F{0.0241678549557103/0.0137815997605922/0.168458843955119/0.0564014067135622/0.00514984544709336/0.0798612184089946/0.0767054406075652/0.0148424875561738/0.0276646324785804/0.00829533977601051/0.0133716591688442/0.243812432508761/0.0138224674215534/0.00693279443974167/0.00255992465437748/0.153981283833785/0.0669629259103648/0.00168004033121888/0.011768147255622/0.00977951492623586}],(B3:0.5[&model=LG+F{0.0241678549557103/0.0137815997605922/0.168458843955119/0.0564014067135622/0.00514984544709336/0.0798612184089946/0.0767054406075652/0.0148424875561738/0.0276646324785804/0.00829533977601051/0.0133716591688442/0.243812432508761/0.0138224674215534/0.00693279443974167/0.00255992465437748/0.153981283833785/0.0669629259103648/0.00168004033121888/0.011768147255622/0.00977951492623586}],B4:0.5[&model=LG+F{0.0241678549557103/0.0137815997605922/0.168458843955119/0.0564014067135622/0.00514984544709336/0.0798612184089946/0.0767054406075652/0.0148424875561738/0.0276646324785804/0.00829533977601051/0.0133716591688442/0.243812432508761/0.0138224674215534/0.00693279443974167/0.00255992465437748/0.153981283833785/0.0669629259103648/0.00168004033121888/0.011768147255622/0.00977951492623586}]):0.001[&model=LG+F{0.0241678549557103/0.0137815997605922/0.168458843955119/0.0564014067135622/0.00514984544709336/0.0798612184089946/0.0767054406075652/0.0148424875561738/0.0276646324785804/0.00829533977601051/0.0133716591688442/0.243812432508761/0.0138224674215534/0.00693279443974167/0.00255992465437748/0.153981283833785/0.0669629259103648/0.00168004033121888/0.011768147255622/0.00977951492623586}]):0.5[&model=LG+F{0.0241678549557103/0.0137815997605922/0.168458843955119/0.0564014067135622/0.00514984544709336/0.0798612184089946/0.0767054406075652/0.0148424875561738/0.0276646324785804/0.00829533977601051/0.0133716591688442/0.243812432508761/0.0138224674215534/0.00693279443974167/0.00255992465437748/0.153981283833785/0.0669629259103648/0.00168004033121888/0.011768147255622/0.00977951492623586}]):0.25[&model=LG+F{0.162255740375832/0.0925255334747827/0.0641121649331444/0.0523153736509167/0.00477676186655071/0.0740756254981739/0.0711484698745651/0.0996480164193068/0.0256604519171364/0.00315704524268105/0.0124029414603693/0.0927902775464688/0.0052605627007018/0.00263848694513612/0.0171865674824494/0.142826019214788/0.0621117573813459/0.00155832882188009/0.00447872833563418/0.00907103221891314}],(((C1:0.5[&model=LG+F{0.162255740375832/0.0925255334747827/0.0641121649331444/0.0523153736509167/0.00477676186655071/0.0740756254981739/0.0711484698745651/0.0996480164193068/0.0256604519171364/0.00315704524268105/0.0124029414603693/0.0927902775464688/0.0052605627007018/0.00263848694513612/0.0171865674824494/0.142826019214788/0.0621117573813459/0.00155832882188009/0.00447872833563418/0.00907103221891314}],C2:0.5[&model=LG+F{0.162255740375832/0.0925255334747827/0.0641121649331444/0.0523153736509167/0.00477676186655071/0.0740756254981739/0.0711484698745651/0.0996480164193068/0.0256604519171364/0.00315704524268105/0.0124029414603693/0.0927902775464688/0.0052605627007018/0.00263848694513612/0.0171865674824494/0.142826019214788/0.0621117573813459/0.00155832882188009/0.00447872833563418/0.00907103221891314}]):0.001[&model=LG+F{0.162255740375832/0.0925255334747827/0.0641121649331444/0.0523153736509167/0.00477676186655071/0.0740756254981739/0.0711484698745651/0.0996480164193068/0.0256604519171364/0.00315704524268105/0.0124029414603693/0.0927902775464688/0.0052605627007018/0.00263848694513612/0.0171865674824494/0.142826019214788/0.0621117573813459/0.00155832882188009/0.00447872833563418/0.00907103221891314}],(C3:0.5[&model=LG+F{0.162255740375832/0.0925255334747827/0.0641121649331444/0.0523153736509167/0.00477676186655071/0.0740756254981739/0.0711484698745651/0.0996480164193068/0.0256604519171364/0.00315704524268105/0.0124029414603693/0.0927902775464688/0.0052605627007018/0.00263848694513612/0.0171865674824494/0.142826019214788/0.0621117573813459/0.00155832882188009/0.00447872833563418/0.00907103221891314}],C4:0.5[&model=LG+F{0.162255740375832/0.0925255334747827/0.0641121649331444/0.0523153736509167/0.00477676186655071/0.0740756254981739/0.0711484698745651/0.0996480164193068/0.0256604519171364/0.00315704524268105/0.0124029414603693/0.0927902775464688/0.0052605627007018/0.00263848694513612/0.0171865674824494/0.142826019214788/0.0621117573813459/0.00155832882188009/0.00447872833563418/0.00907103221891314}]):0.001[&model=LG+F{0.162255740375832/0.0925255334747827/0.0641121649331444/0.0523153736509167/0.00477676186655071/0.0740756254981739/0.0711484698745651/0.0996480164193068/0.0256604519171364/0.00315704524268105/0.0124029414603693/0.0927902775464688/0.0052605627007018/0.00263848694513612/0.0171865674824494/0.142826019214788/0.0621117573813459/0.00155832882188009/0.00447872833563418/0.00907103221891314}]):0.5[&model=LG+F{0.162255740375832/0.0925255334747827/0.0641121649331444/0.0523153736509167/0.00477676186655071/0.0740756254981739/0.0711484698745651/0.0996480164193068/0.0256604519171364/0.00315704524268105/0.0124029414603693/0.0927902775464688/0.0052605627007018/0.00263848694513612/0.0171865674824494/0.142826019214788/0.0621117573813459/0.00155832882188009/0.00447872833563418/0.00907103221891314}],((D1:0.5[&model=LG+F{0.0241678549557103/0.0137815997605922/0.168458843955119/0.0564014067135622/0.00514984544709336/0.0798612184089946/0.0767054406075652/0.0148424875561738/0.0276646324785804/0.00829533977601051/0.0133716591688442/0.243812432508761/0.0138224674215534/0.00693279443974167/0.00255992465437748/0.153981283833785/0.0669629259103648/0.00168004033121888/0.011768147255622/0.00977951492623586}],D2:0.5[&model=LG+F{0.0241678549557103/0.0137815997605922/0.168458843955119/0.0564014067135622/0.00514984544709336/0.0798612184089946/0.0767054406075652/0.0148424875561738/0.0276646324785804/0.00829533977601051/0.0133716591688442/0.243812432508761/0.0138224674215534/0.00693279443974167/0.00255992465437748/0.153981283833785/0.0669629259103648/0.00168004033121888/0.011768147255622/0.00977951492623586}]):0.001[&model=LG+F{0.0241678549557103/0.0137815997605922/0.168458843955119/0.0564014067135622/0.00514984544709336/0.0798612184089946/0.0767054406075652/0.0148424875561738/0.0276646324785804/0.00829533977601051/0.0133716591688442/0.243812432508761/0.0138224674215534/0.00693279443974167/0.00255992465437748/0.153981283833785/0.0669629259103648/0.00168004033121888/0.011768147255622/0.00977951492623586}],(D3:0.5[&model=LG+F{0.0241678549557103/0.0137815997605922/0.168458843955119/0.0564014067135622/0.00514984544709336/0.0798612184089946/0.0767054406075652/0.0148424875561738/0.0276646324785804/0.00829533977601051/0.0133716591688442/0.243812432508761/0.0138224674215534/0.00693279443974167/0.00255992465437748/0.153981283833785/0.0669629259103648/0.00168004033121888/0.011768147255622/0.00977951492623586}],D4:0.5[&model=LG+F{0.0241678549557103/0.0137815997605922/0.168458843955119/0.0564014067135622/0.00514984544709336/0.0798612184089946/0.0767054406075652/0.0148424875561738/0.0276646324785804/0.00829533977601051/0.0133716591688442/0.243812432508761/0.0138224674215534/0.00693279443974167/0.00255992465437748/0.153981283833785/0.0669629259103648/0.00168004033121888/0.011768147255622/0.00977951492623586}]):0.001[&model=LG+F{0.0241678549557103/0.0137815997605922/0.168458843955119/0.0564014067135622/0.00514984544709336/0.0798612184089946/0.0767054406075652/0.0148424875561738/0.0276646324785804/0.00829533977601051/0.0133716591688442/0.243812432508761/0.0138224674215534/0.00693279443974167/0.00255992465437748/0.153981283833785/0.0669629259103648/0.00168004033121888/0.011768147255622/0.00977951492623586}]):0.5[&model=LG+F{0.0241678549557103/0.0137815997605922/0.168458843955119/0.0564014067135622/0.00514984544709336/0.0798612184089946/0.0767054406075652/0.0148424875561738/0.0276646324785804/0.00829533977601051/0.0133716591688442/0.243812432508761/0.0138224674215534/0.00693279443974167/0.00255992465437748/0.153981283833785/0.0669629259103648/0.00168004033121888/0.011768147255622/0.00977951492623586}]):0.25[&model=LG+F{0.162255740375832/0.0925255334747827/0.0641121649331444/0.0523153736509167/0.00477676186655071/0.0740756254981739/0.0711484698745651/0.0996480164193068/0.0256604519171364/0.00315704524268105/0.0124029414603693/0.0927902775464688/0.0052605627007018/0.00263848694513612/0.0171865674824494/0.142826019214788/0.0621117573813459/0.00155832882188009/0.00447872833563418/0.00907103221891314}]);
```
