## Supplementary material for "Modeling site-and-branch-heterogeneity with GFmix": C20pi12.nwk

```
((((A1:0.5[&model=LG+F{0.0216332655348259/0.00488145698621724/0.00185325824493958/0.000861647167591717/0.00568613479364591/0.00681585387677047/0.00209456074924438/0.00252034269888689/0.00244807638549114/0.188524796828441/0.452084174496019/0.00271671955849486/0.115855228442737/0.0359530345634351/0.00472094016864795/0.00477671775895287/0.0155064836681596/0.00277968284492531/0.00525457094385163/0.123032751262379}],A2:0.5[&model=LG+F{0.0216332655348259/0.00488145698621724/0.00185325824493958/0.000861647167591717/0.00568613479364591/0.00681585387677047/0.00209456074924438/0.00252034269888689/0.00244807638549114/0.188524796828441/0.452084174496019/0.00271671955849486/0.115855228442737/0.0359530345634351/0.00472094016864795/0.00477671775895287/0.0155064836681596/0.00277968284492531/0.00525457094385163/0.123032751262379}]):0.001[&model=LG+F{0.0216332655348259/0.00488145698621724/0.00185325824493958/0.000861647167591717/0.00568613479364591/0.00681585387677047/0.00209456074924438/0.00252034269888689/0.00244807638549114/0.188524796828441/0.452084174496019/0.00271671955849486/0.115855228442737/0.0359530345634351/0.00472094016864795/0.00477671775895287/0.0155064836681596/0.00277968284492531/0.00525457094385163/0.123032751262379}],(A3:0.5[&model=LG+F{0.0216332655348259/0.00488145698621724/0.00185325824493958/0.000861647167591717/0.00568613479364591/0.00681585387677047/0.00209456074924438/0.00252034269888689/0.00244807638549114/0.188524796828441/0.452084174496019/0.00271671955849486/0.115855228442737/0.0359530345634351/0.00472094016864795/0.00477671775895287/0.0155064836681596/0.00277968284492531/0.00525457094385163/0.123032751262379}],A4:0.5[&model=LG+F{0.0216332655348259/0.00488145698621724/0.00185325824493958/0.000861647167591717/0.00568613479364591/0.00681585387677047/0.00209456074924438/0.00252034269888689/0.00244807638549114/0.188524796828441/0.452084174496019/0.00271671955849486/0.115855228442737/0.0359530345634351/0.00472094016864795/0.00477671775895287/0.0155064836681596/0.00277968284492531/0.00525457094385163/0.123032751262379}]):0.001[&model=LG+F{0.0216332655348259/0.00488145698621724/0.00185325824493958/0.000861647167591717/0.00568613479364591/0.00681585387677047/0.00209456074924438/0.00252034269888689/0.00244807638549114/0.188524796828441/0.452084174496019/0.00271671955849486/0.115855228442737/0.0359530345634351/0.00472094016864795/0.00477671775895287/0.0155064836681596/0.00277968284492531/0.00525457094385163/0.123032751262379}]):0.5[&model=LG+F{0.0216332655348259/0.00488145698621724/0.00185325824493958/0.000861647167591717/0.00568613479364591/0.00681585387677047/0.00209456074924438/0.00252034269888689/0.00244807638549114/0.188524796828441/0.452084174496019/0.00271671955849486/0.115855228442737/0.0359530345634351/0.00472094016864795/0.00477671775895287/0.0155064836681596/0.00277968284492531/0.00525457094385163/0.123032751262379}],((B1:0.5[&model=LG+F{0.00202747583788308/0.000457491545938289/0.00306397265833336/0.000584501513450855/0.00385721037285001/0.00462355945249267/0.00142085295930341/0.000236207239122178/0.00166066158653108/0.311686093655571/0.306672956331602/0.0044915243033812/0.191542249032372/0.0594407796038543/0.000442447863851934/0.00324030399500889/0.0105188800163676/0.0018856080433866/0.0086873277090205/0.0834597176450746}],B2:0.5[&model=LG+F{0.00202747583788308/0.000457491545938289/0.00306397265833336/0.000584501513450855/0.00385721037285001/0.00462355945249267/0.00142085295930341/0.000236207239122178/0.00166066158653108/0.311686093655571/0.306672956331602/0.0044915243033812/0.191542249032372/0.0594407796038543/0.000442447863851934/0.00324030399500889/0.0105188800163676/0.0018856080433866/0.0086873277090205/0.0834597176450746}]):0.001[&model=LG+F{0.00202747583788308/0.000457491545938289/0.00306397265833336/0.000584501513450855/0.00385721037285001/0.00462355945249267/0.00142085295930341/0.000236207239122178/0.00166066158653108/0.311686093655571/0.306672956331602/0.0044915243033812/0.191542249032372/0.0594407796038543/0.000442447863851934/0.00324030399500889/0.0105188800163676/0.0018856080433866/0.0086873277090205/0.0834597176450746}],(B3:0.5[&model=LG+F{0.00202747583788308/0.000457491545938289/0.00306397265833336/0.000584501513450855/0.00385721037285001/0.00462355945249267/0.00142085295930341/0.000236207239122178/0.00166066158653108/0.311686093655571/0.306672956331602/0.0044915243033812/0.191542249032372/0.0594407796038543/0.000442447863851934/0.00324030399500889/0.0105188800163676/0.0018856080433866/0.0086873277090205/0.0834597176450746}],B4:0.5[&model=LG+F{0.00202747583788308/0.000457491545938289/0.00306397265833336/0.000584501513450855/0.00385721037285001/0.00462355945249267/0.00142085295930341/0.000236207239122178/0.00166066158653108/0.311686093655571/0.306672956331602/0.0044915243033812/0.191542249032372/0.0594407796038543/0.000442447863851934/0.00324030399500889/0.0105188800163676/0.0018856080433866/0.0086873277090205/0.0834597176450746}]):0.001[&model=LG+F{0.00202747583788308/0.000457491545938289/0.00306397265833336/0.000584501513450855/0.00385721037285001/0.00462355945249267/0.00142085295930341/0.000236207239122178/0.00166066158653108/0.311686093655571/0.306672956331602/0.0044915243033812/0.191542249032372/0.0594407796038543/0.000442447863851934/0.00324030399500889/0.0105188800163676/0.0018856080433866/0.0086873277090205/0.0834597176450746}]):0.5[&model=LG+F{0.00202747583788308/0.000457491545938289/0.00306397265833336/0.000584501513450855/0.00385721037285001/0.00462355945249267/0.00142085295930341/0.000236207239122178/0.00166066158653108/0.311686093655571/0.306672956331602/0.0044915243033812/0.191542249032372/0.0594407796038543/0.000442447863851934/0.00324030399500889/0.0105188800163676/0.0018856080433866/0.0086873277090205/0.0834597176450746}]):0.25[&model=LG+F{0.0216332655348259/0.00488145698621724/0.00185325824493958/0.000861647167591717/0.00568613479364591/0.00681585387677047/0.00209456074924438/0.00252034269888689/0.00244807638549114/0.188524796828441/0.452084174496019/0.00271671955849486/0.115855228442737/0.0359530345634351/0.00472094016864795/0.00477671775895287/0.0155064836681596/0.00277968284492531/0.00525457094385163/0.123032751262379}],(((C1:0.5[&model=LG+F{0.0216332655348259/0.00488145698621724/0.00185325824493958/0.000861647167591717/0.00568613479364591/0.00681585387677047/0.00209456074924438/0.00252034269888689/0.00244807638549114/0.188524796828441/0.452084174496019/0.00271671955849486/0.115855228442737/0.0359530345634351/0.00472094016864795/0.00477671775895287/0.0155064836681596/0.00277968284492531/0.00525457094385163/0.123032751262379}],C2:0.5[&model=LG+F{0.0216332655348259/0.00488145698621724/0.00185325824493958/0.000861647167591717/0.00568613479364591/0.00681585387677047/0.00209456074924438/0.00252034269888689/0.00244807638549114/0.188524796828441/0.452084174496019/0.00271671955849486/0.115855228442737/0.0359530345634351/0.00472094016864795/0.00477671775895287/0.0155064836681596/0.00277968284492531/0.00525457094385163/0.123032751262379}]):0.001[&model=LG+F{0.0216332655348259/0.00488145698621724/0.00185325824493958/0.000861647167591717/0.00568613479364591/0.00681585387677047/0.00209456074924438/0.00252034269888689/0.00244807638549114/0.188524796828441/0.452084174496019/0.00271671955849486/0.115855228442737/0.0359530345634351/0.00472094016864795/0.00477671775895287/0.0155064836681596/0.00277968284492531/0.00525457094385163/0.123032751262379}],(C3:0.5[&model=LG+F{0.0216332655348259/0.00488145698621724/0.00185325824493958/0.000861647167591717/0.00568613479364591/0.00681585387677047/0.00209456074924438/0.00252034269888689/0.00244807638549114/0.188524796828441/0.452084174496019/0.00271671955849486/0.115855228442737/0.0359530345634351/0.00472094016864795/0.00477671775895287/0.0155064836681596/0.00277968284492531/0.00525457094385163/0.123032751262379}],C4:0.5[&model=LG+F{0.0216332655348259/0.00488145698621724/0.00185325824493958/0.000861647167591717/0.00568613479364591/0.00681585387677047/0.00209456074924438/0.00252034269888689/0.00244807638549114/0.188524796828441/0.452084174496019/0.00271671955849486/0.115855228442737/0.0359530345634351/0.00472094016864795/0.00477671775895287/0.0155064836681596/0.00277968284492531/0.00525457094385163/0.123032751262379}]):0.001[&model=LG+F{0.0216332655348259/0.00488145698621724/0.00185325824493958/0.000861647167591717/0.00568613479364591/0.00681585387677047/0.00209456074924438/0.00252034269888689/0.00244807638549114/0.188524796828441/0.452084174496019/0.00271671955849486/0.115855228442737/0.0359530345634351/0.00472094016864795/0.00477671775895287/0.0155064836681596/0.00277968284492531/0.00525457094385163/0.123032751262379}]):0.5[&model=LG+F{0.0216332655348259/0.00488145698621724/0.00185325824493958/0.000861647167591717/0.00568613479364591/0.00681585387677047/0.00209456074924438/0.00252034269888689/0.00244807638549114/0.188524796828441/0.452084174496019/0.00271671955849486/0.115855228442737/0.0359530345634351/0.00472094016864795/0.00477671775895287/0.0155064836681596/0.00277968284492531/0.00525457094385163/0.123032751262379}],((D1:0.5[&model=LG+F{0.00202747583788308/0.000457491545938289/0.00306397265833336/0.000584501513450855/0.00385721037285001/0.00462355945249267/0.00142085295930341/0.000236207239122178/0.00166066158653108/0.311686093655571/0.306672956331602/0.0044915243033812/0.191542249032372/0.0594407796038543/0.000442447863851934/0.00324030399500889/0.0105188800163676/0.0018856080433866/0.0086873277090205/0.0834597176450746}],D2:0.5[&model=LG+F{0.00202747583788308/0.000457491545938289/0.00306397265833336/0.000584501513450855/0.00385721037285001/0.00462355945249267/0.00142085295930341/0.000236207239122178/0.00166066158653108/0.311686093655571/0.306672956331602/0.0044915243033812/0.191542249032372/0.0594407796038543/0.000442447863851934/0.00324030399500889/0.0105188800163676/0.0018856080433866/0.0086873277090205/0.0834597176450746}]):0.001[&model=LG+F{0.00202747583788308/0.000457491545938289/0.00306397265833336/0.000584501513450855/0.00385721037285001/0.00462355945249267/0.00142085295930341/0.000236207239122178/0.00166066158653108/0.311686093655571/0.306672956331602/0.0044915243033812/0.191542249032372/0.0594407796038543/0.000442447863851934/0.00324030399500889/0.0105188800163676/0.0018856080433866/0.0086873277090205/0.0834597176450746}],(D3:0.5[&model=LG+F{0.00202747583788308/0.000457491545938289/0.00306397265833336/0.000584501513450855/0.00385721037285001/0.00462355945249267/0.00142085295930341/0.000236207239122178/0.00166066158653108/0.311686093655571/0.306672956331602/0.0044915243033812/0.191542249032372/0.0594407796038543/0.000442447863851934/0.00324030399500889/0.0105188800163676/0.0018856080433866/0.0086873277090205/0.0834597176450746}],D4:0.5[&model=LG+F{0.00202747583788308/0.000457491545938289/0.00306397265833336/0.000584501513450855/0.00385721037285001/0.00462355945249267/0.00142085295930341/0.000236207239122178/0.00166066158653108/0.311686093655571/0.306672956331602/0.0044915243033812/0.191542249032372/0.0594407796038543/0.000442447863851934/0.00324030399500889/0.0105188800163676/0.0018856080433866/0.0086873277090205/0.0834597176450746}]):0.001[&model=LG+F{0.00202747583788308/0.000457491545938289/0.00306397265833336/0.000584501513450855/0.00385721037285001/0.00462355945249267/0.00142085295930341/0.000236207239122178/0.00166066158653108/0.311686093655571/0.306672956331602/0.0044915243033812/0.191542249032372/0.0594407796038543/0.000442447863851934/0.00324030399500889/0.0105188800163676/0.0018856080433866/0.0086873277090205/0.0834597176450746}]):0.5[&model=LG+F{0.00202747583788308/0.000457491545938289/0.00306397265833336/0.000584501513450855/0.00385721037285001/0.00462355945249267/0.00142085295930341/0.000236207239122178/0.00166066158653108/0.311686093655571/0.306672956331602/0.0044915243033812/0.191542249032372/0.0594407796038543/0.000442447863851934/0.00324030399500889/0.0105188800163676/0.0018856080433866/0.0086873277090205/0.0834597176450746}]):0.25[&model=LG+F{0.0216332655348259/0.00488145698621724/0.00185325824493958/0.000861647167591717/0.00568613479364591/0.00681585387677047/0.00209456074924438/0.00252034269888689/0.00244807638549114/0.188524796828441/0.452084174496019/0.00271671955849486/0.115855228442737/0.0359530345634351/0.00472094016864795/0.00477671775895287/0.0155064836681596/0.00277968284492531/0.00525457094385163/0.123032751262379}]);
```
