## Supplementary material for "Modeling site-and-branch-heterogeneity with GFmix": C20pi13.nwk

```
((((A1:0.5[&model=LG+F{0.0544807720891409/0.057688200590168/0.0192135559678901/0.014368789845196/0.00770458234094434/0.0436400566977701/0.0470344087039459/0.00596884661114885/0.0168088075506926/0.159659154847837/0.113980329637465/0.0529515569114209/0.0302805069976356/0.0119816334230369/0.014186988150903/0.0269373766513286/0.0967503666747874/0.0032184385520508/0.0103107818025362/0.212834440278225}],A2:0.5[&model=LG+F{0.0544807720891409/0.057688200590168/0.0192135559678901/0.014368789845196/0.00770458234094434/0.0436400566977701/0.0470344087039459/0.00596884661114885/0.0168088075506926/0.159659154847837/0.113980329637465/0.0529515569114209/0.0302805069976356/0.0119816334230369/0.014186988150903/0.0269373766513286/0.0967503666747874/0.0032184385520508/0.0103107818025362/0.212834440278225}]):0.001[&model=LG+F{0.0544807720891409/0.057688200590168/0.0192135559678901/0.014368789845196/0.00770458234094434/0.0436400566977701/0.0470344087039459/0.00596884661114885/0.0168088075506926/0.159659154847837/0.113980329637465/0.0529515569114209/0.0302805069976356/0.0119816334230369/0.014186988150903/0.0269373766513286/0.0967503666747874/0.0032184385520508/0.0103107818025362/0.212834440278225}],(A3:0.5[&model=LG+F{0.0544807720891409/0.057688200590168/0.0192135559678901/0.014368789845196/0.00770458234094434/0.0436400566977701/0.0470344087039459/0.00596884661114885/0.0168088075506926/0.159659154847837/0.113980329637465/0.0529515569114209/0.0302805069976356/0.0119816334230369/0.014186988150903/0.0269373766513286/0.0967503666747874/0.0032184385520508/0.0103107818025362/0.212834440278225}],A4:0.5[&model=LG+F{0.0544807720891409/0.057688200590168/0.0192135559678901/0.014368789845196/0.00770458234094434/0.0436400566977701/0.0470344087039459/0.00596884661114885/0.0168088075506926/0.159659154847837/0.113980329637465/0.0529515569114209/0.0302805069976356/0.0119816334230369/0.014186988150903/0.0269373766513286/0.0967503666747874/0.0032184385520508/0.0103107818025362/0.212834440278225}]):0.001[&model=LG+F{0.0544807720891409/0.057688200590168/0.0192135559678901/0.014368789845196/0.00770458234094434/0.0436400566977701/0.0470344087039459/0.00596884661114885/0.0168088075506926/0.159659154847837/0.113980329637465/0.0529515569114209/0.0302805069976356/0.0119816334230369/0.014186988150903/0.0269373766513286/0.0967503666747874/0.0032184385520508/0.0103107818025362/0.212834440278225}]):0.5[&model=LG+F{0.0544807720891409/0.057688200590168/0.0192135559678901/0.014368789845196/0.00770458234094434/0.0436400566977701/0.0470344087039459/0.00596884661114885/0.0168088075506926/0.159659154847837/0.113980329637465/0.0529515569114209/0.0302805069976356/0.0119816334230369/0.014186988150903/0.0269373766513286/0.0967503666747874/0.0032184385520508/0.0103107818025362/0.212834440278225}],((B1:0.5[&model=LG+F{0.00581370728932531/0.00615597575838997/0.0361687080825877/0.0110982031506268/0.00595088528204206/0.0337068201257501/0.0363285585278794/0.000636942644559499/0.0129828303515585/0.300551619598932/0.0880364224907169/0.0996790707377853/0.0570017762469664/0.0225549191599219/0.00151391019737249/0.0208059608110525/0.0747282990302361/0.00248586591239005/0.0194096115129563/0.164389616739187}],B2:0.5[&model=LG+F{0.00581370728932531/0.00615597575838997/0.0361687080825877/0.0110982031506268/0.00595088528204206/0.0337068201257501/0.0363285585278794/0.000636942644559499/0.0129828303515585/0.300551619598932/0.0880364224907169/0.0996790707377853/0.0570017762469664/0.0225549191599219/0.00151391019737249/0.0208059608110525/0.0747282990302361/0.00248586591239005/0.0194096115129563/0.164389616739187}]):0.001[&model=LG+F{0.00581370728932531/0.00615597575838997/0.0361687080825877/0.0110982031506268/0.00595088528204206/0.0337068201257501/0.0363285585278794/0.000636942644559499/0.0129828303515585/0.300551619598932/0.0880364224907169/0.0996790707377853/0.0570017762469664/0.0225549191599219/0.00151391019737249/0.0208059608110525/0.0747282990302361/0.00248586591239005/0.0194096115129563/0.164389616739187}],(B3:0.5[&model=LG+F{0.00581370728932531/0.00615597575838997/0.0361687080825877/0.0110982031506268/0.00595088528204206/0.0337068201257501/0.0363285585278794/0.000636942644559499/0.0129828303515585/0.300551619598932/0.0880364224907169/0.0996790707377853/0.0570017762469664/0.0225549191599219/0.00151391019737249/0.0208059608110525/0.0747282990302361/0.00248586591239005/0.0194096115129563/0.164389616739187}],B4:0.5[&model=LG+F{0.00581370728932531/0.00615597575838997/0.0361687080825877/0.0110982031506268/0.00595088528204206/0.0337068201257501/0.0363285585278794/0.000636942644559499/0.0129828303515585/0.300551619598932/0.0880364224907169/0.0996790707377853/0.0570017762469664/0.0225549191599219/0.00151391019737249/0.0208059608110525/0.0747282990302361/0.00248586591239005/0.0194096115129563/0.164389616739187}]):0.001[&model=LG+F{0.00581370728932531/0.00615597575838997/0.0361687080825877/0.0110982031506268/0.00595088528204206/0.0337068201257501/0.0363285585278794/0.000636942644559499/0.0129828303515585/0.300551619598932/0.0880364224907169/0.0996790707377853/0.0570017762469664/0.0225549191599219/0.00151391019737249/0.0208059608110525/0.0747282990302361/0.00248586591239005/0.0194096115129563/0.164389616739187}]):0.5[&model=LG+F{0.00581370728932531/0.00615597575838997/0.0361687080825877/0.0110982031506268/0.00595088528204206/0.0337068201257501/0.0363285585278794/0.000636942644559499/0.0129828303515585/0.300551619598932/0.0880364224907169/0.0996790707377853/0.0570017762469664/0.0225549191599219/0.00151391019737249/0.0208059608110525/0.0747282990302361/0.00248586591239005/0.0194096115129563/0.164389616739187}]):0.25[&model=LG+F{0.0544807720891409/0.057688200590168/0.0192135559678901/0.014368789845196/0.00770458234094434/0.0436400566977701/0.0470344087039459/0.00596884661114885/0.0168088075506926/0.159659154847837/0.113980329637465/0.0529515569114209/0.0302805069976356/0.0119816334230369/0.014186988150903/0.0269373766513286/0.0967503666747874/0.0032184385520508/0.0103107818025362/0.212834440278225}],(((C1:0.5[&model=LG+F{0.0544807720891409/0.057688200590168/0.0192135559678901/0.014368789845196/0.00770458234094434/0.0436400566977701/0.0470344087039459/0.00596884661114885/0.0168088075506926/0.159659154847837/0.113980329637465/0.0529515569114209/0.0302805069976356/0.0119816334230369/0.014186988150903/0.0269373766513286/0.0967503666747874/0.0032184385520508/0.0103107818025362/0.212834440278225}],C2:0.5[&model=LG+F{0.0544807720891409/0.057688200590168/0.0192135559678901/0.014368789845196/0.00770458234094434/0.0436400566977701/0.0470344087039459/0.00596884661114885/0.0168088075506926/0.159659154847837/0.113980329637465/0.0529515569114209/0.0302805069976356/0.0119816334230369/0.014186988150903/0.0269373766513286/0.0967503666747874/0.0032184385520508/0.0103107818025362/0.212834440278225}]):0.001[&model=LG+F{0.0544807720891409/0.057688200590168/0.0192135559678901/0.014368789845196/0.00770458234094434/0.0436400566977701/0.0470344087039459/0.00596884661114885/0.0168088075506926/0.159659154847837/0.113980329637465/0.0529515569114209/0.0302805069976356/0.0119816334230369/0.014186988150903/0.0269373766513286/0.0967503666747874/0.0032184385520508/0.0103107818025362/0.212834440278225}],(C3:0.5[&model=LG+F{0.0544807720891409/0.057688200590168/0.0192135559678901/0.014368789845196/0.00770458234094434/0.0436400566977701/0.0470344087039459/0.00596884661114885/0.0168088075506926/0.159659154847837/0.113980329637465/0.0529515569114209/0.0302805069976356/0.0119816334230369/0.014186988150903/0.0269373766513286/0.0967503666747874/0.0032184385520508/0.0103107818025362/0.212834440278225}],C4:0.5[&model=LG+F{0.0544807720891409/0.057688200590168/0.0192135559678901/0.014368789845196/0.00770458234094434/0.0436400566977701/0.0470344087039459/0.00596884661114885/0.0168088075506926/0.159659154847837/0.113980329637465/0.0529515569114209/0.0302805069976356/0.0119816334230369/0.014186988150903/0.0269373766513286/0.0967503666747874/0.0032184385520508/0.0103107818025362/0.212834440278225}]):0.001[&model=LG+F{0.0544807720891409/0.057688200590168/0.0192135559678901/0.014368789845196/0.00770458234094434/0.0436400566977701/0.0470344087039459/0.00596884661114885/0.0168088075506926/0.159659154847837/0.113980329637465/0.0529515569114209/0.0302805069976356/0.0119816334230369/0.014186988150903/0.0269373766513286/0.0967503666747874/0.0032184385520508/0.0103107818025362/0.212834440278225}]):0.5[&model=LG+F{0.0544807720891409/0.057688200590168/0.0192135559678901/0.014368789845196/0.00770458234094434/0.0436400566977701/0.0470344087039459/0.00596884661114885/0.0168088075506926/0.159659154847837/0.113980329637465/0.0529515569114209/0.0302805069976356/0.0119816334230369/0.014186988150903/0.0269373766513286/0.0967503666747874/0.0032184385520508/0.0103107818025362/0.212834440278225}],((D1:0.5[&model=LG+F{0.00581370728932531/0.00615597575838997/0.0361687080825877/0.0110982031506268/0.00595088528204206/0.0337068201257501/0.0363285585278794/0.000636942644559499/0.0129828303515585/0.300551619598932/0.0880364224907169/0.0996790707377853/0.0570017762469664/0.0225549191599219/0.00151391019737249/0.0208059608110525/0.0747282990302361/0.00248586591239005/0.0194096115129563/0.164389616739187}],D2:0.5[&model=LG+F{0.00581370728932531/0.00615597575838997/0.0361687080825877/0.0110982031506268/0.00595088528204206/0.0337068201257501/0.0363285585278794/0.000636942644559499/0.0129828303515585/0.300551619598932/0.0880364224907169/0.0996790707377853/0.0570017762469664/0.0225549191599219/0.00151391019737249/0.0208059608110525/0.0747282990302361/0.00248586591239005/0.0194096115129563/0.164389616739187}]):0.001[&model=LG+F{0.00581370728932531/0.00615597575838997/0.0361687080825877/0.0110982031506268/0.00595088528204206/0.0337068201257501/0.0363285585278794/0.000636942644559499/0.0129828303515585/0.300551619598932/0.0880364224907169/0.0996790707377853/0.0570017762469664/0.0225549191599219/0.00151391019737249/0.0208059608110525/0.0747282990302361/0.00248586591239005/0.0194096115129563/0.164389616739187}],(D3:0.5[&model=LG+F{0.00581370728932531/0.00615597575838997/0.0361687080825877/0.0110982031506268/0.00595088528204206/0.0337068201257501/0.0363285585278794/0.000636942644559499/0.0129828303515585/0.300551619598932/0.0880364224907169/0.0996790707377853/0.0570017762469664/0.0225549191599219/0.00151391019737249/0.0208059608110525/0.0747282990302361/0.00248586591239005/0.0194096115129563/0.164389616739187}],D4:0.5[&model=LG+F{0.00581370728932531/0.00615597575838997/0.0361687080825877/0.0110982031506268/0.00595088528204206/0.0337068201257501/0.0363285585278794/0.000636942644559499/0.0129828303515585/0.300551619598932/0.0880364224907169/0.0996790707377853/0.0570017762469664/0.0225549191599219/0.00151391019737249/0.0208059608110525/0.0747282990302361/0.00248586591239005/0.0194096115129563/0.164389616739187}]):0.001[&model=LG+F{0.00581370728932531/0.00615597575838997/0.0361687080825877/0.0110982031506268/0.00595088528204206/0.0337068201257501/0.0363285585278794/0.000636942644559499/0.0129828303515585/0.300551619598932/0.0880364224907169/0.0996790707377853/0.0570017762469664/0.0225549191599219/0.00151391019737249/0.0208059608110525/0.0747282990302361/0.00248586591239005/0.0194096115129563/0.164389616739187}]):0.5[&model=LG+F{0.00581370728932531/0.00615597575838997/0.0361687080825877/0.0110982031506268/0.00595088528204206/0.0337068201257501/0.0363285585278794/0.000636942644559499/0.0129828303515585/0.300551619598932/0.0880364224907169/0.0996790707377853/0.0570017762469664/0.0225549191599219/0.00151391019737249/0.0208059608110525/0.0747282990302361/0.00248586591239005/0.0194096115129563/0.164389616739187}]):0.25[&model=LG+F{0.0544807720891409/0.057688200590168/0.0192135559678901/0.014368789845196/0.00770458234094434/0.0436400566977701/0.0470344087039459/0.00596884661114885/0.0168088075506926/0.159659154847837/0.113980329637465/0.0529515569114209/0.0302805069976356/0.0119816334230369/0.014186988150903/0.0269373766513286/0.0967503666747874/0.0032184385520508/0.0103107818025362/0.212834440278225}]);
```
