## Supplementary material for "Modeling site-and-branch-heterogeneity with GFmix": C20pi14.nwk

```
((((A1:0.5[&model=LG+F{0.440047435146042/0.00592840700103527/0.00778857772336604/0.00425031375064194/0.0383237098770649/0.00577490686914606/0.00595471671553121/0.0999873402567264/0.00292485535176355/0.00649263593165224/0.00940678700577134/0.00330748751914121/0.00588790499635173/0.0041140728843343/0.019849946872085/0.222327392788284/0.0702810418012243/0.00114636428853919/0.00295789868070063/0.0432478796973867}],A2:0.5[&model=LG+F{0.440047435146042/0.00592840700103527/0.00778857772336604/0.00425031375064194/0.0383237098770649/0.00577490686914606/0.00595471671553121/0.0999873402567264/0.00292485535176355/0.00649263593165224/0.00940678700577134/0.00330748751914121/0.00588790499635173/0.0041140728843343/0.019849946872085/0.222327392788284/0.0702810418012243/0.00114636428853919/0.00295789868070063/0.0432478796973867}]):0.001[&model=LG+F{0.440047435146042/0.00592840700103527/0.00778857772336604/0.00425031375064194/0.0383237098770649/0.00577490686914606/0.00595471671553121/0.0999873402567264/0.00292485535176355/0.00649263593165224/0.00940678700577134/0.00330748751914121/0.00588790499635173/0.0041140728843343/0.019849946872085/0.222327392788284/0.0702810418012243/0.00114636428853919/0.00295789868070063/0.0432478796973867}],(A3:0.5[&model=LG+F{0.440047435146042/0.00592840700103527/0.00778857772336604/0.00425031375064194/0.0383237098770649/0.00577490686914606/0.00595471671553121/0.0999873402567264/0.00292485535176355/0.00649263593165224/0.00940678700577134/0.00330748751914121/0.00588790499635173/0.0041140728843343/0.019849946872085/0.222327392788284/0.0702810418012243/0.00114636428853919/0.00295789868070063/0.0432478796973867}],A4:0.5[&model=LG+F{0.440047435146042/0.00592840700103527/0.00778857772336604/0.00425031375064194/0.0383237098770649/0.00577490686914606/0.00595471671553121/0.0999873402567264/0.00292485535176355/0.00649263593165224/0.00940678700577134/0.00330748751914121/0.00588790499635173/0.0041140728843343/0.019849946872085/0.222327392788284/0.0702810418012243/0.00114636428853919/0.00295789868070063/0.0432478796973867}]):0.001[&model=LG+F{0.440047435146042/0.00592840700103527/0.00778857772336604/0.00425031375064194/0.0383237098770649/0.00577490686914606/0.00595471671553121/0.0999873402567264/0.00292485535176355/0.00649263593165224/0.00940678700577134/0.00330748751914121/0.00588790499635173/0.0041140728843343/0.019849946872085/0.222327392788284/0.0702810418012243/0.00114636428853919/0.00295789868070063/0.0432478796973867}]):0.5[&model=LG+F{0.440047435146042/0.00592840700103527/0.00778857772336604/0.00425031375064194/0.0383237098770649/0.00577490686914606/0.00595471671553121/0.0999873402567264/0.00292485535176355/0.00649263593165224/0.00940678700577134/0.00330748751914121/0.00588790499635173/0.0041140728843343/0.019849946872085/0.222327392788284/0.0702810418012243/0.00114636428853919/0.00295789868070063/0.0432478796973867}],((B1:0.5[&model=LG+F{0.109294015311996/0.00147243081949076/0.0341248211647885/0.00764082840772454/0.0688948883065031/0.0103816035818698/0.0107048494086139/0.0248337270580787/0.00525803956398859/0.0284467906625652/0.016910668152029/0.0144914031937894/0.0257972266788824/0.0180253707959583/0.00493010576612032/0.399680013828503/0.126344879984016/0.00206082970231274/0.012959717048166/0.0777471140138151}],B2:0.5[&model=LG+F{0.109294015311996/0.00147243081949076/0.0341248211647885/0.00764082840772454/0.0688948883065031/0.0103816035818698/0.0107048494086139/0.0248337270580787/0.00525803956398859/0.0284467906625652/0.016910668152029/0.0144914031937894/0.0257972266788824/0.0180253707959583/0.00493010576612032/0.399680013828503/0.126344879984016/0.00206082970231274/0.012959717048166/0.0777471140138151}]):0.001[&model=LG+F{0.109294015311996/0.00147243081949076/0.0341248211647885/0.00764082840772454/0.0688948883065031/0.0103816035818698/0.0107048494086139/0.0248337270580787/0.00525803956398859/0.0284467906625652/0.016910668152029/0.0144914031937894/0.0257972266788824/0.0180253707959583/0.00493010576612032/0.399680013828503/0.126344879984016/0.00206082970231274/0.012959717048166/0.0777471140138151}],(B3:0.5[&model=LG+F{0.109294015311996/0.00147243081949076/0.0341248211647885/0.00764082840772454/0.0688948883065031/0.0103816035818698/0.0107048494086139/0.0248337270580787/0.00525803956398859/0.0284467906625652/0.016910668152029/0.0144914031937894/0.0257972266788824/0.0180253707959583/0.00493010576612032/0.399680013828503/0.126344879984016/0.00206082970231274/0.012959717048166/0.0777471140138151}],B4:0.5[&model=LG+F{0.109294015311996/0.00147243081949076/0.0341248211647885/0.00764082840772454/0.0688948883065031/0.0103816035818698/0.0107048494086139/0.0248337270580787/0.00525803956398859/0.0284467906625652/0.016910668152029/0.0144914031937894/0.0257972266788824/0.0180253707959583/0.00493010576612032/0.399680013828503/0.126344879984016/0.00206082970231274/0.012959717048166/0.0777471140138151}]):0.001[&model=LG+F{0.109294015311996/0.00147243081949076/0.0341248211647885/0.00764082840772454/0.0688948883065031/0.0103816035818698/0.0107048494086139/0.0248337270580787/0.00525803956398859/0.0284467906625652/0.016910668152029/0.0144914031937894/0.0257972266788824/0.0180253707959583/0.00493010576612032/0.399680013828503/0.126344879984016/0.00206082970231274/0.012959717048166/0.0777471140138151}]):0.5[&model=LG+F{0.109294015311996/0.00147243081949076/0.0341248211647885/0.00764082840772454/0.0688948883065031/0.0103816035818698/0.0107048494086139/0.0248337270580787/0.00525803956398859/0.0284467906625652/0.016910668152029/0.0144914031937894/0.0257972266788824/0.0180253707959583/0.00493010576612032/0.399680013828503/0.126344879984016/0.00206082970231274/0.012959717048166/0.0777471140138151}]):0.25[&model=LG+F{0.440047435146042/0.00592840700103527/0.00778857772336604/0.00425031375064194/0.0383237098770649/0.00577490686914606/0.00595471671553121/0.0999873402567264/0.00292485535176355/0.00649263593165224/0.00940678700577134/0.00330748751914121/0.00588790499635173/0.0041140728843343/0.019849946872085/0.222327392788284/0.0702810418012243/0.00114636428853919/0.00295789868070063/0.0432478796973867}],(((C1:0.5[&model=LG+F{0.440047435146042/0.00592840700103527/0.00778857772336604/0.00425031375064194/0.0383237098770649/0.00577490686914606/0.00595471671553121/0.0999873402567264/0.00292485535176355/0.00649263593165224/0.00940678700577134/0.00330748751914121/0.00588790499635173/0.0041140728843343/0.019849946872085/0.222327392788284/0.0702810418012243/0.00114636428853919/0.00295789868070063/0.0432478796973867}],C2:0.5[&model=LG+F{0.440047435146042/0.00592840700103527/0.00778857772336604/0.00425031375064194/0.0383237098770649/0.00577490686914606/0.00595471671553121/0.0999873402567264/0.00292485535176355/0.00649263593165224/0.00940678700577134/0.00330748751914121/0.00588790499635173/0.0041140728843343/0.019849946872085/0.222327392788284/0.0702810418012243/0.00114636428853919/0.00295789868070063/0.0432478796973867}]):0.001[&model=LG+F{0.440047435146042/0.00592840700103527/0.00778857772336604/0.00425031375064194/0.0383237098770649/0.00577490686914606/0.00595471671553121/0.0999873402567264/0.00292485535176355/0.00649263593165224/0.00940678700577134/0.00330748751914121/0.00588790499635173/0.0041140728843343/0.019849946872085/0.222327392788284/0.0702810418012243/0.00114636428853919/0.00295789868070063/0.0432478796973867}],(C3:0.5[&model=LG+F{0.440047435146042/0.00592840700103527/0.00778857772336604/0.00425031375064194/0.0383237098770649/0.00577490686914606/0.00595471671553121/0.0999873402567264/0.00292485535176355/0.00649263593165224/0.00940678700577134/0.00330748751914121/0.00588790499635173/0.0041140728843343/0.019849946872085/0.222327392788284/0.0702810418012243/0.00114636428853919/0.00295789868070063/0.0432478796973867}],C4:0.5[&model=LG+F{0.440047435146042/0.00592840700103527/0.00778857772336604/0.00425031375064194/0.0383237098770649/0.00577490686914606/0.00595471671553121/0.0999873402567264/0.00292485535176355/0.00649263593165224/0.00940678700577134/0.00330748751914121/0.00588790499635173/0.0041140728843343/0.019849946872085/0.222327392788284/0.0702810418012243/0.00114636428853919/0.00295789868070063/0.0432478796973867}]):0.001[&model=LG+F{0.440047435146042/0.00592840700103527/0.00778857772336604/0.00425031375064194/0.0383237098770649/0.00577490686914606/0.00595471671553121/0.0999873402567264/0.00292485535176355/0.00649263593165224/0.00940678700577134/0.00330748751914121/0.00588790499635173/0.0041140728843343/0.019849946872085/0.222327392788284/0.0702810418012243/0.00114636428853919/0.00295789868070063/0.0432478796973867}]):0.5[&model=LG+F{0.440047435146042/0.00592840700103527/0.00778857772336604/0.00425031375064194/0.0383237098770649/0.00577490686914606/0.00595471671553121/0.0999873402567264/0.00292485535176355/0.00649263593165224/0.00940678700577134/0.00330748751914121/0.00588790499635173/0.0041140728843343/0.019849946872085/0.222327392788284/0.0702810418012243/0.00114636428853919/0.00295789868070063/0.0432478796973867}],((D1:0.5[&model=LG+F{0.109294015311996/0.00147243081949076/0.0341248211647885/0.00764082840772454/0.0688948883065031/0.0103816035818698/0.0107048494086139/0.0248337270580787/0.00525803956398859/0.0284467906625652/0.016910668152029/0.0144914031937894/0.0257972266788824/0.0180253707959583/0.00493010576612032/0.399680013828503/0.126344879984016/0.00206082970231274/0.012959717048166/0.0777471140138151}],D2:0.5[&model=LG+F{0.109294015311996/0.00147243081949076/0.0341248211647885/0.00764082840772454/0.0688948883065031/0.0103816035818698/0.0107048494086139/0.0248337270580787/0.00525803956398859/0.0284467906625652/0.016910668152029/0.0144914031937894/0.0257972266788824/0.0180253707959583/0.00493010576612032/0.399680013828503/0.126344879984016/0.00206082970231274/0.012959717048166/0.0777471140138151}]):0.001[&model=LG+F{0.109294015311996/0.00147243081949076/0.0341248211647885/0.00764082840772454/0.0688948883065031/0.0103816035818698/0.0107048494086139/0.0248337270580787/0.00525803956398859/0.0284467906625652/0.016910668152029/0.0144914031937894/0.0257972266788824/0.0180253707959583/0.00493010576612032/0.399680013828503/0.126344879984016/0.00206082970231274/0.012959717048166/0.0777471140138151}],(D3:0.5[&model=LG+F{0.109294015311996/0.00147243081949076/0.0341248211647885/0.00764082840772454/0.0688948883065031/0.0103816035818698/0.0107048494086139/0.0248337270580787/0.00525803956398859/0.0284467906625652/0.016910668152029/0.0144914031937894/0.0257972266788824/0.0180253707959583/0.00493010576612032/0.399680013828503/0.126344879984016/0.00206082970231274/0.012959717048166/0.0777471140138151}],D4:0.5[&model=LG+F{0.109294015311996/0.00147243081949076/0.0341248211647885/0.00764082840772454/0.0688948883065031/0.0103816035818698/0.0107048494086139/0.0248337270580787/0.00525803956398859/0.0284467906625652/0.016910668152029/0.0144914031937894/0.0257972266788824/0.0180253707959583/0.00493010576612032/0.399680013828503/0.126344879984016/0.00206082970231274/0.012959717048166/0.0777471140138151}]):0.001[&model=LG+F{0.109294015311996/0.00147243081949076/0.0341248211647885/0.00764082840772454/0.0688948883065031/0.0103816035818698/0.0107048494086139/0.0248337270580787/0.00525803956398859/0.0284467906625652/0.016910668152029/0.0144914031937894/0.0257972266788824/0.0180253707959583/0.00493010576612032/0.399680013828503/0.126344879984016/0.00206082970231274/0.012959717048166/0.0777471140138151}]):0.5[&model=LG+F{0.109294015311996/0.00147243081949076/0.0341248211647885/0.00764082840772454/0.0688948883065031/0.0103816035818698/0.0107048494086139/0.0248337270580787/0.00525803956398859/0.0284467906625652/0.016910668152029/0.0144914031937894/0.0257972266788824/0.0180253707959583/0.00493010576612032/0.399680013828503/0.126344879984016/0.00206082970231274/0.012959717048166/0.0777471140138151}]):0.25[&model=LG+F{0.440047435146042/0.00592840700103527/0.00778857772336604/0.00425031375064194/0.0383237098770649/0.00577490686914606/0.00595471671553121/0.0999873402567264/0.00292485535176355/0.00649263593165224/0.00940678700577134/0.00330748751914121/0.00588790499635173/0.0041140728843343/0.019849946872085/0.222327392788284/0.0702810418012243/0.00114636428853919/0.00295789868070063/0.0432478796973867}]);
```
