## Supplementary material for "Modeling site-and-branch-heterogeneity with GFmix": C20pi15.nwk

```
((((A1:0.5[&model=LG+F{0.045773810944556/0.0836524427980154/0.0948018350904768/0.037064452995373/0.0126531052355567/0.083813703447515/0.0377411010262495/0.0265813882445893/0.213784476244172/0.00854864448162075/0.0365612004586967/0.0441165755730787/0.00917153913203484/0.0419843230413953/0.0112079251926008/0.0540855022707976/0.03145546366105/0.0142039301994749/0.0973377487422001/0.0154616052372333}],A2:0.5[&model=LG+F{0.045773810944556/0.0836524427980154/0.0948018350904768/0.037064452995373/0.0126531052355567/0.083813703447515/0.0377411010262495/0.0265813882445893/0.213784476244172/0.00854864448162075/0.0365612004586967/0.0441165755730787/0.00917153913203484/0.0419843230413953/0.0112079251926008/0.0540855022707976/0.03145546366105/0.0142039301994749/0.0973377487422001/0.0154616052372333}]):0.001[&model=LG+F{0.045773810944556/0.0836524427980154/0.0948018350904768/0.037064452995373/0.0126531052355567/0.083813703447515/0.0377411010262495/0.0265813882445893/0.213784476244172/0.00854864448162075/0.0365612004586967/0.0441165755730787/0.00917153913203484/0.0419843230413953/0.0112079251926008/0.0540855022707976/0.03145546366105/0.0142039301994749/0.0973377487422001/0.0154616052372333}],(A3:0.5[&model=LG+F{0.045773810944556/0.0836524427980154/0.0948018350904768/0.037064452995373/0.0126531052355567/0.083813703447515/0.0377411010262495/0.0265813882445893/0.213784476244172/0.00854864448162075/0.0365612004586967/0.0441165755730787/0.00917153913203484/0.0419843230413953/0.0112079251926008/0.0540855022707976/0.03145546366105/0.0142039301994749/0.0973377487422001/0.0154616052372333}],A4:0.5[&model=LG+F{0.045773810944556/0.0836524427980154/0.0948018350904768/0.037064452995373/0.0126531052355567/0.083813703447515/0.0377411010262495/0.0265813882445893/0.213784476244172/0.00854864448162075/0.0365612004586967/0.0441165755730787/0.00917153913203484/0.0419843230413953/0.0112079251926008/0.0540855022707976/0.03145546366105/0.0142039301994749/0.0973377487422001/0.0154616052372333}]):0.001[&model=LG+F{0.045773810944556/0.0836524427980154/0.0948018350904768/0.037064452995373/0.0126531052355567/0.083813703447515/0.0377411010262495/0.0265813882445893/0.213784476244172/0.00854864448162075/0.0365612004586967/0.0441165755730787/0.00917153913203484/0.0419843230413953/0.0112079251926008/0.0540855022707976/0.03145546366105/0.0142039301994749/0.0973377487422001/0.0154616052372333}]):0.5[&model=LG+F{0.045773810944556/0.0836524427980154/0.0948018350904768/0.037064452995373/0.0126531052355567/0.083813703447515/0.0377411010262495/0.0265813882445893/0.213784476244172/0.00854864448162075/0.0365612004586967/0.0441165755730787/0.00917153913203484/0.0419843230413953/0.0112079251926008/0.0540855022707976/0.03145546366105/0.0142039301994749/0.0973377487422001/0.0154616052372333}],((B1:0.5[&model=LG+F{0.00493585808141287/0.00902036726447438/0.180334024531405/0.028928489440534/0.00987564071814204/0.0654158806945341/0.0294566074575087/0.00286631061025591/0.166856960342884/0.0162614095200538/0.0285357051278941/0.0839194685845941/0.0174462926930541/0.0798634534242466/0.00120856723519869/0.0422132732276412/0.0245507211041097/0.0110860463755093/0.185157892278721/0.0120676510157818}],B2:0.5[&model=LG+F{0.00493585808141287/0.00902036726447438/0.180334024531405/0.028928489440534/0.00987564071814204/0.0654158806945341/0.0294566074575087/0.00286631061025591/0.166856960342884/0.0162614095200538/0.0285357051278941/0.0839194685845941/0.0174462926930541/0.0798634534242466/0.00120856723519869/0.0422132732276412/0.0245507211041097/0.0110860463755093/0.185157892278721/0.0120676510157818}]):0.001[&model=LG+F{0.00493585808141287/0.00902036726447438/0.180334024531405/0.028928489440534/0.00987564071814204/0.0654158806945341/0.0294566074575087/0.00286631061025591/0.166856960342884/0.0162614095200538/0.0285357051278941/0.0839194685845941/0.0174462926930541/0.0798634534242466/0.00120856723519869/0.0422132732276412/0.0245507211041097/0.0110860463755093/0.185157892278721/0.0120676510157818}],(B3:0.5[&model=LG+F{0.00493585808141287/0.00902036726447438/0.180334024531405/0.028928489440534/0.00987564071814204/0.0654158806945341/0.0294566074575087/0.00286631061025591/0.166856960342884/0.0162614095200538/0.0285357051278941/0.0839194685845941/0.0174462926930541/0.0798634534242466/0.00120856723519869/0.0422132732276412/0.0245507211041097/0.0110860463755093/0.185157892278721/0.0120676510157818}],B4:0.5[&model=LG+F{0.00493585808141287/0.00902036726447438/0.180334024531405/0.028928489440534/0.00987564071814204/0.0654158806945341/0.0294566074575087/0.00286631061025591/0.166856960342884/0.0162614095200538/0.0285357051278941/0.0839194685845941/0.0174462926930541/0.0798634534242466/0.00120856723519869/0.0422132732276412/0.0245507211041097/0.0110860463755093/0.185157892278721/0.0120676510157818}]):0.001[&model=LG+F{0.00493585808141287/0.00902036726447438/0.180334024531405/0.028928489440534/0.00987564071814204/0.0654158806945341/0.0294566074575087/0.00286631061025591/0.166856960342884/0.0162614095200538/0.0285357051278941/0.0839194685845941/0.0174462926930541/0.0798634534242466/0.00120856723519869/0.0422132732276412/0.0245507211041097/0.0110860463755093/0.185157892278721/0.0120676510157818}]):0.5[&model=LG+F{0.00493585808141287/0.00902036726447438/0.180334024531405/0.028928489440534/0.00987564071814204/0.0654158806945341/0.0294566074575087/0.00286631061025591/0.166856960342884/0.0162614095200538/0.0285357051278941/0.0839194685845941/0.0174462926930541/0.0798634534242466/0.00120856723519869/0.0422132732276412/0.0245507211041097/0.0110860463755093/0.185157892278721/0.0120676510157818}]):0.25[&model=LG+F{0.045773810944556/0.0836524427980154/0.0948018350904768/0.037064452995373/0.0126531052355567/0.083813703447515/0.0377411010262495/0.0265813882445893/0.213784476244172/0.00854864448162075/0.0365612004586967/0.0441165755730787/0.00917153913203484/0.0419843230413953/0.0112079251926008/0.0540855022707976/0.03145546366105/0.0142039301994749/0.0973377487422001/0.0154616052372333}],(((C1:0.5[&model=LG+F{0.045773810944556/0.0836524427980154/0.0948018350904768/0.037064452995373/0.0126531052355567/0.083813703447515/0.0377411010262495/0.0265813882445893/0.213784476244172/0.00854864448162075/0.0365612004586967/0.0441165755730787/0.00917153913203484/0.0419843230413953/0.0112079251926008/0.0540855022707976/0.03145546366105/0.0142039301994749/0.0973377487422001/0.0154616052372333}],C2:0.5[&model=LG+F{0.045773810944556/0.0836524427980154/0.0948018350904768/0.037064452995373/0.0126531052355567/0.083813703447515/0.0377411010262495/0.0265813882445893/0.213784476244172/0.00854864448162075/0.0365612004586967/0.0441165755730787/0.00917153913203484/0.0419843230413953/0.0112079251926008/0.0540855022707976/0.03145546366105/0.0142039301994749/0.0973377487422001/0.0154616052372333}]):0.001[&model=LG+F{0.045773810944556/0.0836524427980154/0.0948018350904768/0.037064452995373/0.0126531052355567/0.083813703447515/0.0377411010262495/0.0265813882445893/0.213784476244172/0.00854864448162075/0.0365612004586967/0.0441165755730787/0.00917153913203484/0.0419843230413953/0.0112079251926008/0.0540855022707976/0.03145546366105/0.0142039301994749/0.0973377487422001/0.0154616052372333}],(C3:0.5[&model=LG+F{0.045773810944556/0.0836524427980154/0.0948018350904768/0.037064452995373/0.0126531052355567/0.083813703447515/0.0377411010262495/0.0265813882445893/0.213784476244172/0.00854864448162075/0.0365612004586967/0.0441165755730787/0.00917153913203484/0.0419843230413953/0.0112079251926008/0.0540855022707976/0.03145546366105/0.0142039301994749/0.0973377487422001/0.0154616052372333}],C4:0.5[&model=LG+F{0.045773810944556/0.0836524427980154/0.0948018350904768/0.037064452995373/0.0126531052355567/0.083813703447515/0.0377411010262495/0.0265813882445893/0.213784476244172/0.00854864448162075/0.0365612004586967/0.0441165755730787/0.00917153913203484/0.0419843230413953/0.0112079251926008/0.0540855022707976/0.03145546366105/0.0142039301994749/0.0973377487422001/0.0154616052372333}]):0.001[&model=LG+F{0.045773810944556/0.0836524427980154/0.0948018350904768/0.037064452995373/0.0126531052355567/0.083813703447515/0.0377411010262495/0.0265813882445893/0.213784476244172/0.00854864448162075/0.0365612004586967/0.0441165755730787/0.00917153913203484/0.0419843230413953/0.0112079251926008/0.0540855022707976/0.03145546366105/0.0142039301994749/0.0973377487422001/0.0154616052372333}]):0.5[&model=LG+F{0.045773810944556/0.0836524427980154/0.0948018350904768/0.037064452995373/0.0126531052355567/0.083813703447515/0.0377411010262495/0.0265813882445893/0.213784476244172/0.00854864448162075/0.0365612004586967/0.0441165755730787/0.00917153913203484/0.0419843230413953/0.0112079251926008/0.0540855022707976/0.03145546366105/0.0142039301994749/0.0973377487422001/0.0154616052372333}],((D1:0.5[&model=LG+F{0.00493585808141287/0.00902036726447438/0.180334024531405/0.028928489440534/0.00987564071814204/0.0654158806945341/0.0294566074575087/0.00286631061025591/0.166856960342884/0.0162614095200538/0.0285357051278941/0.0839194685845941/0.0174462926930541/0.0798634534242466/0.00120856723519869/0.0422132732276412/0.0245507211041097/0.0110860463755093/0.185157892278721/0.0120676510157818}],D2:0.5[&model=LG+F{0.00493585808141287/0.00902036726447438/0.180334024531405/0.028928489440534/0.00987564071814204/0.0654158806945341/0.0294566074575087/0.00286631061025591/0.166856960342884/0.0162614095200538/0.0285357051278941/0.0839194685845941/0.0174462926930541/0.0798634534242466/0.00120856723519869/0.0422132732276412/0.0245507211041097/0.0110860463755093/0.185157892278721/0.0120676510157818}]):0.001[&model=LG+F{0.00493585808141287/0.00902036726447438/0.180334024531405/0.028928489440534/0.00987564071814204/0.0654158806945341/0.0294566074575087/0.00286631061025591/0.166856960342884/0.0162614095200538/0.0285357051278941/0.0839194685845941/0.0174462926930541/0.0798634534242466/0.00120856723519869/0.0422132732276412/0.0245507211041097/0.0110860463755093/0.185157892278721/0.0120676510157818}],(D3:0.5[&model=LG+F{0.00493585808141287/0.00902036726447438/0.180334024531405/0.028928489440534/0.00987564071814204/0.0654158806945341/0.0294566074575087/0.00286631061025591/0.166856960342884/0.0162614095200538/0.0285357051278941/0.0839194685845941/0.0174462926930541/0.0798634534242466/0.00120856723519869/0.0422132732276412/0.0245507211041097/0.0110860463755093/0.185157892278721/0.0120676510157818}],D4:0.5[&model=LG+F{0.00493585808141287/0.00902036726447438/0.180334024531405/0.028928489440534/0.00987564071814204/0.0654158806945341/0.0294566074575087/0.00286631061025591/0.166856960342884/0.0162614095200538/0.0285357051278941/0.0839194685845941/0.0174462926930541/0.0798634534242466/0.00120856723519869/0.0422132732276412/0.0245507211041097/0.0110860463755093/0.185157892278721/0.0120676510157818}]):0.001[&model=LG+F{0.00493585808141287/0.00902036726447438/0.180334024531405/0.028928489440534/0.00987564071814204/0.0654158806945341/0.0294566074575087/0.00286631061025591/0.166856960342884/0.0162614095200538/0.0285357051278941/0.0839194685845941/0.0174462926930541/0.0798634534242466/0.00120856723519869/0.0422132732276412/0.0245507211041097/0.0110860463755093/0.185157892278721/0.0120676510157818}]):0.5[&model=LG+F{0.00493585808141287/0.00902036726447438/0.180334024531405/0.028928489440534/0.00987564071814204/0.0654158806945341/0.0294566074575087/0.00286631061025591/0.166856960342884/0.0162614095200538/0.0285357051278941/0.0839194685845941/0.0174462926930541/0.0798634534242466/0.00120856723519869/0.0422132732276412/0.0245507211041097/0.0110860463755093/0.185157892278721/0.0120676510157818}]):0.25[&model=LG+F{0.045773810944556/0.0836524427980154/0.0948018350904768/0.037064452995373/0.0126531052355567/0.083813703447515/0.0377411010262495/0.0265813882445893/0.213784476244172/0.00854864448162075/0.0365612004586967/0.0441165755730787/0.00917153913203484/0.0419843230413953/0.0112079251926008/0.0540855022707976/0.03145546366105/0.0142039301994749/0.0973377487422001/0.0154616052372333}]);
```
