## Supplementary material for "Modeling site-and-branch-heterogeneity with GFmix": C20pi16.nwk

```
((((A1:0.5[&model=LG+F{0.0366756777261891/0.0267916487408592/0.229698566963936/0.245703633295208/0.00363541337549594/0.0334305485119008/0.0717733507855728/0.115210110486683/0.0370071203386952/0.00286259031013938/0.00525264146021038/0.0428447132806396/0.00218983036997613/0.00222633863077311/0.0107534652300667/0.0857264675402656/0.036285419598825/0.000882262481203425/0.00612854860109134/0.00492161101303301}],A2:0.5[&model=LG+F{0.0366756777261891/0.0267916487408592/0.229698566963936/0.245703633295208/0.00363541337549594/0.0334305485119008/0.0717733507855728/0.115210110486683/0.0370071203386952/0.00286259031013938/0.00525264146021038/0.0428447132806396/0.00218983036997613/0.00222633863077311/0.0107534652300667/0.0857264675402656/0.036285419598825/0.000882262481203425/0.00612854860109134/0.00492161101303301}]):0.001[&model=LG+F{0.0366756777261891/0.0267916487408592/0.229698566963936/0.245703633295208/0.00363541337549594/0.0334305485119008/0.0717733507855728/0.115210110486683/0.0370071203386952/0.00286259031013938/0.00525264146021038/0.0428447132806396/0.00218983036997613/0.00222633863077311/0.0107534652300667/0.0857264675402656/0.036285419598825/0.000882262481203425/0.00612854860109134/0.00492161101303301}],(A3:0.5[&model=LG+F{0.0366756777261891/0.0267916487408592/0.229698566963936/0.245703633295208/0.00363541337549594/0.0334305485119008/0.0717733507855728/0.115210110486683/0.0370071203386952/0.00286259031013938/0.00525264146021038/0.0428447132806396/0.00218983036997613/0.00222633863077311/0.0107534652300667/0.0857264675402656/0.036285419598825/0.000882262481203425/0.00612854860109134/0.00492161101303301}],A4:0.5[&model=LG+F{0.0366756777261891/0.0267916487408592/0.229698566963936/0.245703633295208/0.00363541337549594/0.0334305485119008/0.0717733507855728/0.115210110486683/0.0370071203386952/0.00286259031013938/0.00525264146021038/0.0428447132806396/0.00218983036997613/0.00222633863077311/0.0107534652300667/0.0857264675402656/0.036285419598825/0.000882262481203425/0.00612854860109134/0.00492161101303301}]):0.001[&model=LG+F{0.0366756777261891/0.0267916487408592/0.229698566963936/0.245703633295208/0.00363541337549594/0.0334305485119008/0.0717733507855728/0.115210110486683/0.0370071203386952/0.00286259031013938/0.00525264146021038/0.0428447132806396/0.00218983036997613/0.00222633863077311/0.0107534652300667/0.0857264675402656/0.036285419598825/0.000882262481203425/0.00612854860109134/0.00492161101303301}]):0.5[&model=LG+F{0.0366756777261891/0.0267916487408592/0.229698566963936/0.245703633295208/0.00363541337549594/0.0334305485119008/0.0717733507855728/0.115210110486683/0.0370071203386952/0.00286259031013938/0.00525264146021038/0.0428447132806396/0.00218983036997613/0.00222633863077311/0.0107534652300667/0.0857264675402656/0.036285419598825/0.000882262481203425/0.00612854860109134/0.00492161101303301}],((B1:0.5[&model=LG+F{0.00406107926512548/0.0029666257292455/0.448680238870396/0.196923463674199/0.00291366547652974/0.0267934963647126/0.0575240042104576/0.0127571573270801/0.0296600022554322/0.00559162262576533/0.00420982114066078/0.0836904489356664/0.00427749126376047/0.00434880444342739/0.00119072577199815/0.0687069730723112/0.0290815826060137/0.000707104658316665/0.0119711615384097/0.00394451101331128}],B2:0.5[&model=LG+F{0.00406107926512548/0.0029666257292455/0.448680238870396/0.196923463674199/0.00291366547652974/0.0267934963647126/0.0575240042104576/0.0127571573270801/0.0296600022554322/0.00559162262576533/0.00420982114066078/0.0836904489356664/0.00427749126376047/0.00434880444342739/0.00119072577199815/0.0687069730723112/0.0290815826060137/0.000707104658316665/0.0119711615384097/0.00394451101331128}]):0.001[&model=LG+F{0.00406107926512548/0.0029666257292455/0.448680238870396/0.196923463674199/0.00291366547652974/0.0267934963647126/0.0575240042104576/0.0127571573270801/0.0296600022554322/0.00559162262576533/0.00420982114066078/0.0836904489356664/0.00427749126376047/0.00434880444342739/0.00119072577199815/0.0687069730723112/0.0290815826060137/0.000707104658316665/0.0119711615384097/0.00394451101331128}],(B3:0.5[&model=LG+F{0.00406107926512548/0.0029666257292455/0.448680238870396/0.196923463674199/0.00291366547652974/0.0267934963647126/0.0575240042104576/0.0127571573270801/0.0296600022554322/0.00559162262576533/0.00420982114066078/0.0836904489356664/0.00427749126376047/0.00434880444342739/0.00119072577199815/0.0687069730723112/0.0290815826060137/0.000707104658316665/0.0119711615384097/0.00394451101331128}],B4:0.5[&model=LG+F{0.00406107926512548/0.0029666257292455/0.448680238870396/0.196923463674199/0.00291366547652974/0.0267934963647126/0.0575240042104576/0.0127571573270801/0.0296600022554322/0.00559162262576533/0.00420982114066078/0.0836904489356664/0.00427749126376047/0.00434880444342739/0.00119072577199815/0.0687069730723112/0.0290815826060137/0.000707104658316665/0.0119711615384097/0.00394451101331128}]):0.001[&model=LG+F{0.00406107926512548/0.0029666257292455/0.448680238870396/0.196923463674199/0.00291366547652974/0.0267934963647126/0.0575240042104576/0.0127571573270801/0.0296600022554322/0.00559162262576533/0.00420982114066078/0.0836904489356664/0.00427749126376047/0.00434880444342739/0.00119072577199815/0.0687069730723112/0.0290815826060137/0.000707104658316665/0.0119711615384097/0.00394451101331128}]):0.5[&model=LG+F{0.00406107926512548/0.0029666257292455/0.448680238870396/0.196923463674199/0.00291366547652974/0.0267934963647126/0.0575240042104576/0.0127571573270801/0.0296600022554322/0.00559162262576533/0.00420982114066078/0.0836904489356664/0.00427749126376047/0.00434880444342739/0.00119072577199815/0.0687069730723112/0.0290815826060137/0.000707104658316665/0.0119711615384097/0.00394451101331128}]):0.25[&model=LG+F{0.0366756777261891/0.0267916487408592/0.229698566963936/0.245703633295208/0.00363541337549594/0.0334305485119008/0.0717733507855728/0.115210110486683/0.0370071203386952/0.00286259031013938/0.00525264146021038/0.0428447132806396/0.00218983036997613/0.00222633863077311/0.0107534652300667/0.0857264675402656/0.036285419598825/0.000882262481203425/0.00612854860109134/0.00492161101303301}],(((C1:0.5[&model=LG+F{0.0366756777261891/0.0267916487408592/0.229698566963936/0.245703633295208/0.00363541337549594/0.0334305485119008/0.0717733507855728/0.115210110486683/0.0370071203386952/0.00286259031013938/0.00525264146021038/0.0428447132806396/0.00218983036997613/0.00222633863077311/0.0107534652300667/0.0857264675402656/0.036285419598825/0.000882262481203425/0.00612854860109134/0.00492161101303301}],C2:0.5[&model=LG+F{0.0366756777261891/0.0267916487408592/0.229698566963936/0.245703633295208/0.00363541337549594/0.0334305485119008/0.0717733507855728/0.115210110486683/0.0370071203386952/0.00286259031013938/0.00525264146021038/0.0428447132806396/0.00218983036997613/0.00222633863077311/0.0107534652300667/0.0857264675402656/0.036285419598825/0.000882262481203425/0.00612854860109134/0.00492161101303301}]):0.001[&model=LG+F{0.0366756777261891/0.0267916487408592/0.229698566963936/0.245703633295208/0.00363541337549594/0.0334305485119008/0.0717733507855728/0.115210110486683/0.0370071203386952/0.00286259031013938/0.00525264146021038/0.0428447132806396/0.00218983036997613/0.00222633863077311/0.0107534652300667/0.0857264675402656/0.036285419598825/0.000882262481203425/0.00612854860109134/0.00492161101303301}],(C3:0.5[&model=LG+F{0.0366756777261891/0.0267916487408592/0.229698566963936/0.245703633295208/0.00363541337549594/0.0334305485119008/0.0717733507855728/0.115210110486683/0.0370071203386952/0.00286259031013938/0.00525264146021038/0.0428447132806396/0.00218983036997613/0.00222633863077311/0.0107534652300667/0.0857264675402656/0.036285419598825/0.000882262481203425/0.00612854860109134/0.00492161101303301}],C4:0.5[&model=LG+F{0.0366756777261891/0.0267916487408592/0.229698566963936/0.245703633295208/0.00363541337549594/0.0334305485119008/0.0717733507855728/0.115210110486683/0.0370071203386952/0.00286259031013938/0.00525264146021038/0.0428447132806396/0.00218983036997613/0.00222633863077311/0.0107534652300667/0.0857264675402656/0.036285419598825/0.000882262481203425/0.00612854860109134/0.00492161101303301}]):0.001[&model=LG+F{0.0366756777261891/0.0267916487408592/0.229698566963936/0.245703633295208/0.00363541337549594/0.0334305485119008/0.0717733507855728/0.115210110486683/0.0370071203386952/0.00286259031013938/0.00525264146021038/0.0428447132806396/0.00218983036997613/0.00222633863077311/0.0107534652300667/0.0857264675402656/0.036285419598825/0.000882262481203425/0.00612854860109134/0.00492161101303301}]):0.5[&model=LG+F{0.0366756777261891/0.0267916487408592/0.229698566963936/0.245703633295208/0.00363541337549594/0.0334305485119008/0.0717733507855728/0.115210110486683/0.0370071203386952/0.00286259031013938/0.00525264146021038/0.0428447132806396/0.00218983036997613/0.00222633863077311/0.0107534652300667/0.0857264675402656/0.036285419598825/0.000882262481203425/0.00612854860109134/0.00492161101303301}],((D1:0.5[&model=LG+F{0.00406107926512548/0.0029666257292455/0.448680238870396/0.196923463674199/0.00291366547652974/0.0267934963647126/0.0575240042104576/0.0127571573270801/0.0296600022554322/0.00559162262576533/0.00420982114066078/0.0836904489356664/0.00427749126376047/0.00434880444342739/0.00119072577199815/0.0687069730723112/0.0290815826060137/0.000707104658316665/0.0119711615384097/0.00394451101331128}],D2:0.5[&model=LG+F{0.00406107926512548/0.0029666257292455/0.448680238870396/0.196923463674199/0.00291366547652974/0.0267934963647126/0.0575240042104576/0.0127571573270801/0.0296600022554322/0.00559162262576533/0.00420982114066078/0.0836904489356664/0.00427749126376047/0.00434880444342739/0.00119072577199815/0.0687069730723112/0.0290815826060137/0.000707104658316665/0.0119711615384097/0.00394451101331128}]):0.001[&model=LG+F{0.00406107926512548/0.0029666257292455/0.448680238870396/0.196923463674199/0.00291366547652974/0.0267934963647126/0.0575240042104576/0.0127571573270801/0.0296600022554322/0.00559162262576533/0.00420982114066078/0.0836904489356664/0.00427749126376047/0.00434880444342739/0.00119072577199815/0.0687069730723112/0.0290815826060137/0.000707104658316665/0.0119711615384097/0.00394451101331128}],(D3:0.5[&model=LG+F{0.00406107926512548/0.0029666257292455/0.448680238870396/0.196923463674199/0.00291366547652974/0.0267934963647126/0.0575240042104576/0.0127571573270801/0.0296600022554322/0.00559162262576533/0.00420982114066078/0.0836904489356664/0.00427749126376047/0.00434880444342739/0.00119072577199815/0.0687069730723112/0.0290815826060137/0.000707104658316665/0.0119711615384097/0.00394451101331128}],D4:0.5[&model=LG+F{0.00406107926512548/0.0029666257292455/0.448680238870396/0.196923463674199/0.00291366547652974/0.0267934963647126/0.0575240042104576/0.0127571573270801/0.0296600022554322/0.00559162262576533/0.00420982114066078/0.0836904489356664/0.00427749126376047/0.00434880444342739/0.00119072577199815/0.0687069730723112/0.0290815826060137/0.000707104658316665/0.0119711615384097/0.00394451101331128}]):0.001[&model=LG+F{0.00406107926512548/0.0029666257292455/0.448680238870396/0.196923463674199/0.00291366547652974/0.0267934963647126/0.0575240042104576/0.0127571573270801/0.0296600022554322/0.00559162262576533/0.00420982114066078/0.0836904489356664/0.00427749126376047/0.00434880444342739/0.00119072577199815/0.0687069730723112/0.0290815826060137/0.000707104658316665/0.0119711615384097/0.00394451101331128}]):0.5[&model=LG+F{0.00406107926512548/0.0029666257292455/0.448680238870396/0.196923463674199/0.00291366547652974/0.0267934963647126/0.0575240042104576/0.0127571573270801/0.0296600022554322/0.00559162262576533/0.00420982114066078/0.0836904489356664/0.00427749126376047/0.00434880444342739/0.00119072577199815/0.0687069730723112/0.0290815826060137/0.000707104658316665/0.0119711615384097/0.00394451101331128}]):0.25[&model=LG+F{0.0366756777261891/0.0267916487408592/0.229698566963936/0.245703633295208/0.00363541337549594/0.0334305485119008/0.0717733507855728/0.115210110486683/0.0370071203386952/0.00286259031013938/0.00525264146021038/0.0428447132806396/0.00218983036997613/0.00222633863077311/0.0107534652300667/0.0857264675402656/0.036285419598825/0.000882262481203425/0.00612854860109134/0.00492161101303301}]);
```
