## Supplementary material for "Modeling site-and-branch-heterogeneity with GFmix": C20pi17.nwk

```
((((A1:0.5[&model=LG+F{0.156345283131967/0.0354264097277071/0.0180432892828887/0.0380411249753406/0.00305112753516378/0.0350682595523349/0.0544487031708047/0.0350392161743151/0.013816962596675/0.00921576238856132/0.0241809351145937/0.0384193112383232/0.00499244798651912/0.00401575609703451/0.367887887952221/0.0841954788740093/0.0458604462560489/0.00154397782701514/0.00376039400918056/0.0266476262641986}],A2:0.5[&model=LG+F{0.156345283131967/0.0354264097277071/0.0180432892828887/0.0380411249753406/0.00305112753516378/0.0350682595523349/0.0544487031708047/0.0350392161743151/0.013816962596675/0.00921576238856132/0.0241809351145937/0.0384193112383232/0.00499244798651912/0.00401575609703451/0.367887887952221/0.0841954788740093/0.0458604462560489/0.00154397782701514/0.00376039400918056/0.0266476262641986}]):0.001[&model=LG+F{0.156345283131967/0.0354264097277071/0.0180432892828887/0.0380411249753406/0.00305112753516378/0.0350682595523349/0.0544487031708047/0.0350392161743151/0.013816962596675/0.00921576238856132/0.0241809351145937/0.0384193112383232/0.00499244798651912/0.00401575609703451/0.367887887952221/0.0841954788740093/0.0458604462560489/0.00154397782701514/0.00376039400918056/0.0266476262641986}],(A3:0.5[&model=LG+F{0.156345283131967/0.0354264097277071/0.0180432892828887/0.0380411249753406/0.00305112753516378/0.0350682595523349/0.0544487031708047/0.0350392161743151/0.013816962596675/0.00921576238856132/0.0241809351145937/0.0384193112383232/0.00499244798651912/0.00401575609703451/0.367887887952221/0.0841954788740093/0.0458604462560489/0.00154397782701514/0.00376039400918056/0.0266476262641986}],A4:0.5[&model=LG+F{0.156345283131967/0.0354264097277071/0.0180432892828887/0.0380411249753406/0.00305112753516378/0.0350682595523349/0.0544487031708047/0.0350392161743151/0.013816962596675/0.00921576238856132/0.0241809351145937/0.0384193112383232/0.00499244798651912/0.00401575609703451/0.367887887952221/0.0841954788740093/0.0458604462560489/0.00154397782701514/0.00376039400918056/0.0266476262641986}]):0.001[&model=LG+F{0.156345283131967/0.0354264097277071/0.0180432892828887/0.0380411249753406/0.00305112753516378/0.0350682595523349/0.0544487031708047/0.0350392161743151/0.013816962596675/0.00921576238856132/0.0241809351145937/0.0384193112383232/0.00499244798651912/0.00401575609703451/0.367887887952221/0.0841954788740093/0.0458604462560489/0.00154397782701514/0.00376039400918056/0.0266476262641986}]):0.5[&model=LG+F{0.156345283131967/0.0354264097277071/0.0180432892828887/0.0380411249753406/0.00305112753516378/0.0350682595523349/0.0544487031708047/0.0350392161743151/0.013816962596675/0.00921576238856132/0.0241809351145937/0.0384193112383232/0.00499244798651912/0.00401575609703451/0.367887887952221/0.0841954788740093/0.0458604462560489/0.00154397782701514/0.00376039400918056/0.0266476262641986}],((B1:0.5[&model=LG+F{0.0359881903623242/0.00815459444374973/0.0732666401434799/0.0633798411576897/0.00508344531492926/0.0584267873661568/0.0907163013829061/0.00806546866376202/0.0230202680711116/0.0374215552377621/0.0402875526841233/0.156005582293027/0.0202723508074675/0.0163063924904445/0.0846819237420977/0.140277031257343/0.0764075142628749/0.00257240209091209/0.0152694683518493/0.0443972758678718}],B2:0.5[&model=LG+F{0.0359881903623242/0.00815459444374973/0.0732666401434799/0.0633798411576897/0.00508344531492926/0.0584267873661568/0.0907163013829061/0.00806546866376202/0.0230202680711116/0.0374215552377621/0.0402875526841233/0.156005582293027/0.0202723508074675/0.0163063924904445/0.0846819237420977/0.140277031257343/0.0764075142628749/0.00257240209091209/0.0152694683518493/0.0443972758678718}]):0.001[&model=LG+F{0.0359881903623242/0.00815459444374973/0.0732666401434799/0.0633798411576897/0.00508344531492926/0.0584267873661568/0.0907163013829061/0.00806546866376202/0.0230202680711116/0.0374215552377621/0.0402875526841233/0.156005582293027/0.0202723508074675/0.0163063924904445/0.0846819237420977/0.140277031257343/0.0764075142628749/0.00257240209091209/0.0152694683518493/0.0443972758678718}],(B3:0.5[&model=LG+F{0.0359881903623242/0.00815459444374973/0.0732666401434799/0.0633798411576897/0.00508344531492926/0.0584267873661568/0.0907163013829061/0.00806546866376202/0.0230202680711116/0.0374215552377621/0.0402875526841233/0.156005582293027/0.0202723508074675/0.0163063924904445/0.0846819237420977/0.140277031257343/0.0764075142628749/0.00257240209091209/0.0152694683518493/0.0443972758678718}],B4:0.5[&model=LG+F{0.0359881903623242/0.00815459444374973/0.0732666401434799/0.0633798411576897/0.00508344531492926/0.0584267873661568/0.0907163013829061/0.00806546866376202/0.0230202680711116/0.0374215552377621/0.0402875526841233/0.156005582293027/0.0202723508074675/0.0163063924904445/0.0846819237420977/0.140277031257343/0.0764075142628749/0.00257240209091209/0.0152694683518493/0.0443972758678718}]):0.001[&model=LG+F{0.0359881903623242/0.00815459444374973/0.0732666401434799/0.0633798411576897/0.00508344531492926/0.0584267873661568/0.0907163013829061/0.00806546866376202/0.0230202680711116/0.0374215552377621/0.0402875526841233/0.156005582293027/0.0202723508074675/0.0163063924904445/0.0846819237420977/0.140277031257343/0.0764075142628749/0.00257240209091209/0.0152694683518493/0.0443972758678718}]):0.5[&model=LG+F{0.0359881903623242/0.00815459444374973/0.0732666401434799/0.0633798411576897/0.00508344531492926/0.0584267873661568/0.0907163013829061/0.00806546866376202/0.0230202680711116/0.0374215552377621/0.0402875526841233/0.156005582293027/0.0202723508074675/0.0163063924904445/0.0846819237420977/0.140277031257343/0.0764075142628749/0.00257240209091209/0.0152694683518493/0.0443972758678718}]):0.25[&model=LG+F{0.156345283131967/0.0354264097277071/0.0180432892828887/0.0380411249753406/0.00305112753516378/0.0350682595523349/0.0544487031708047/0.0350392161743151/0.013816962596675/0.00921576238856132/0.0241809351145937/0.0384193112383232/0.00499244798651912/0.00401575609703451/0.367887887952221/0.0841954788740093/0.0458604462560489/0.00154397782701514/0.00376039400918056/0.0266476262641986}],(((C1:0.5[&model=LG+F{0.156345283131967/0.0354264097277071/0.0180432892828887/0.0380411249753406/0.00305112753516378/0.0350682595523349/0.0544487031708047/0.0350392161743151/0.013816962596675/0.00921576238856132/0.0241809351145937/0.0384193112383232/0.00499244798651912/0.00401575609703451/0.367887887952221/0.0841954788740093/0.0458604462560489/0.00154397782701514/0.00376039400918056/0.0266476262641986}],C2:0.5[&model=LG+F{0.156345283131967/0.0354264097277071/0.0180432892828887/0.0380411249753406/0.00305112753516378/0.0350682595523349/0.0544487031708047/0.0350392161743151/0.013816962596675/0.00921576238856132/0.0241809351145937/0.0384193112383232/0.00499244798651912/0.00401575609703451/0.367887887952221/0.0841954788740093/0.0458604462560489/0.00154397782701514/0.00376039400918056/0.0266476262641986}]):0.001[&model=LG+F{0.156345283131967/0.0354264097277071/0.0180432892828887/0.0380411249753406/0.00305112753516378/0.0350682595523349/0.0544487031708047/0.0350392161743151/0.013816962596675/0.00921576238856132/0.0241809351145937/0.0384193112383232/0.00499244798651912/0.00401575609703451/0.367887887952221/0.0841954788740093/0.0458604462560489/0.00154397782701514/0.00376039400918056/0.0266476262641986}],(C3:0.5[&model=LG+F{0.156345283131967/0.0354264097277071/0.0180432892828887/0.0380411249753406/0.00305112753516378/0.0350682595523349/0.0544487031708047/0.0350392161743151/0.013816962596675/0.00921576238856132/0.0241809351145937/0.0384193112383232/0.00499244798651912/0.00401575609703451/0.367887887952221/0.0841954788740093/0.0458604462560489/0.00154397782701514/0.00376039400918056/0.0266476262641986}],C4:0.5[&model=LG+F{0.156345283131967/0.0354264097277071/0.0180432892828887/0.0380411249753406/0.00305112753516378/0.0350682595523349/0.0544487031708047/0.0350392161743151/0.013816962596675/0.00921576238856132/0.0241809351145937/0.0384193112383232/0.00499244798651912/0.00401575609703451/0.367887887952221/0.0841954788740093/0.0458604462560489/0.00154397782701514/0.00376039400918056/0.0266476262641986}]):0.001[&model=LG+F{0.156345283131967/0.0354264097277071/0.0180432892828887/0.0380411249753406/0.00305112753516378/0.0350682595523349/0.0544487031708047/0.0350392161743151/0.013816962596675/0.00921576238856132/0.0241809351145937/0.0384193112383232/0.00499244798651912/0.00401575609703451/0.367887887952221/0.0841954788740093/0.0458604462560489/0.00154397782701514/0.00376039400918056/0.0266476262641986}]):0.5[&model=LG+F{0.156345283131967/0.0354264097277071/0.0180432892828887/0.0380411249753406/0.00305112753516378/0.0350682595523349/0.0544487031708047/0.0350392161743151/0.013816962596675/0.00921576238856132/0.0241809351145937/0.0384193112383232/0.00499244798651912/0.00401575609703451/0.367887887952221/0.0841954788740093/0.0458604462560489/0.00154397782701514/0.00376039400918056/0.0266476262641986}],((D1:0.5[&model=LG+F{0.0359881903623242/0.00815459444374973/0.0732666401434799/0.0633798411576897/0.00508344531492926/0.0584267873661568/0.0907163013829061/0.00806546866376202/0.0230202680711116/0.0374215552377621/0.0402875526841233/0.156005582293027/0.0202723508074675/0.0163063924904445/0.0846819237420977/0.140277031257343/0.0764075142628749/0.00257240209091209/0.0152694683518493/0.0443972758678718}],D2:0.5[&model=LG+F{0.0359881903623242/0.00815459444374973/0.0732666401434799/0.0633798411576897/0.00508344531492926/0.0584267873661568/0.0907163013829061/0.00806546866376202/0.0230202680711116/0.0374215552377621/0.0402875526841233/0.156005582293027/0.0202723508074675/0.0163063924904445/0.0846819237420977/0.140277031257343/0.0764075142628749/0.00257240209091209/0.0152694683518493/0.0443972758678718}]):0.001[&model=LG+F{0.0359881903623242/0.00815459444374973/0.0732666401434799/0.0633798411576897/0.00508344531492926/0.0584267873661568/0.0907163013829061/0.00806546866376202/0.0230202680711116/0.0374215552377621/0.0402875526841233/0.156005582293027/0.0202723508074675/0.0163063924904445/0.0846819237420977/0.140277031257343/0.0764075142628749/0.00257240209091209/0.0152694683518493/0.0443972758678718}],(D3:0.5[&model=LG+F{0.0359881903623242/0.00815459444374973/0.0732666401434799/0.0633798411576897/0.00508344531492926/0.0584267873661568/0.0907163013829061/0.00806546866376202/0.0230202680711116/0.0374215552377621/0.0402875526841233/0.156005582293027/0.0202723508074675/0.0163063924904445/0.0846819237420977/0.140277031257343/0.0764075142628749/0.00257240209091209/0.0152694683518493/0.0443972758678718}],D4:0.5[&model=LG+F{0.0359881903623242/0.00815459444374973/0.0732666401434799/0.0633798411576897/0.00508344531492926/0.0584267873661568/0.0907163013829061/0.00806546866376202/0.0230202680711116/0.0374215552377621/0.0402875526841233/0.156005582293027/0.0202723508074675/0.0163063924904445/0.0846819237420977/0.140277031257343/0.0764075142628749/0.00257240209091209/0.0152694683518493/0.0443972758678718}]):0.001[&model=LG+F{0.0359881903623242/0.00815459444374973/0.0732666401434799/0.0633798411576897/0.00508344531492926/0.0584267873661568/0.0907163013829061/0.00806546866376202/0.0230202680711116/0.0374215552377621/0.0402875526841233/0.156005582293027/0.0202723508074675/0.0163063924904445/0.0846819237420977/0.140277031257343/0.0764075142628749/0.00257240209091209/0.0152694683518493/0.0443972758678718}]):0.5[&model=LG+F{0.0359881903623242/0.00815459444374973/0.0732666401434799/0.0633798411576897/0.00508344531492926/0.0584267873661568/0.0907163013829061/0.00806546866376202/0.0230202680711116/0.0374215552377621/0.0402875526841233/0.156005582293027/0.0202723508074675/0.0163063924904445/0.0846819237420977/0.140277031257343/0.0764075142628749/0.00257240209091209/0.0152694683518493/0.0443972758678718}]):0.25[&model=LG+F{0.156345283131967/0.0354264097277071/0.0180432892828887/0.0380411249753406/0.00305112753516378/0.0350682595523349/0.0544487031708047/0.0350392161743151/0.013816962596675/0.00921576238856132/0.0241809351145937/0.0384193112383232/0.00499244798651912/0.00401575609703451/0.367887887952221/0.0841954788740093/0.0458604462560489/0.00154397782701514/0.00376039400918056/0.0266476262641986}]);
```
