## Supplementary material for "Modeling site-and-branch-heterogeneity with GFmix": C20pi18.nwk

```
((((A1:0.5[&model=LG+F{0.115126902195544/0.0801125636696372/0.0390393715418011/0.0384360141604245/0.00614361293311945/0.0782446365356091/0.0918489654797259/0.0225842717886877/0.0245458039198935/0.0338121370207435/0.0374295608002577/0.082685810922363/0.0145225579387033/0.00607036695949218/0.0143206280532189/0.0946422266782675/0.137128524285942/0.0022027681088047/0.00744967938154484/0.073654122983688}],A2:0.5[&model=LG+F{0.115126902195544/0.0801125636696372/0.0390393715418011/0.0384360141604245/0.00614361293311945/0.0782446365356091/0.0918489654797259/0.0225842717886877/0.0245458039198935/0.0338121370207435/0.0374295608002577/0.082685810922363/0.0145225579387033/0.00607036695949218/0.0143206280532189/0.0946422266782675/0.137128524285942/0.0022027681088047/0.00744967938154484/0.073654122983688}]):0.001[&model=LG+F{0.115126902195544/0.0801125636696372/0.0390393715418011/0.0384360141604245/0.00614361293311945/0.0782446365356091/0.0918489654797259/0.0225842717886877/0.0245458039198935/0.0338121370207435/0.0374295608002577/0.082685810922363/0.0145225579387033/0.00607036695949218/0.0143206280532189/0.0946422266782675/0.137128524285942/0.0022027681088047/0.00744967938154484/0.073654122983688}],(A3:0.5[&model=LG+F{0.115126902195544/0.0801125636696372/0.0390393715418011/0.0384360141604245/0.00614361293311945/0.0782446365356091/0.0918489654797259/0.0225842717886877/0.0245458039198935/0.0338121370207435/0.0374295608002577/0.082685810922363/0.0145225579387033/0.00607036695949218/0.0143206280532189/0.0946422266782675/0.137128524285942/0.0022027681088047/0.00744967938154484/0.073654122983688}],A4:0.5[&model=LG+F{0.115126902195544/0.0801125636696372/0.0390393715418011/0.0384360141604245/0.00614361293311945/0.0782446365356091/0.0918489654797259/0.0225842717886877/0.0245458039198935/0.0338121370207435/0.0374295608002577/0.082685810922363/0.0145225579387033/0.00607036695949218/0.0143206280532189/0.0946422266782675/0.137128524285942/0.0022027681088047/0.00744967938154484/0.073654122983688}]):0.001[&model=LG+F{0.115126902195544/0.0801125636696372/0.0390393715418011/0.0384360141604245/0.00614361293311945/0.0782446365356091/0.0918489654797259/0.0225842717886877/0.0245458039198935/0.0338121370207435/0.0374295608002577/0.082685810922363/0.0145225579387033/0.00607036695949218/0.0143206280532189/0.0946422266782675/0.137128524285942/0.0022027681088047/0.00744967938154484/0.073654122983688}]):0.5[&model=LG+F{0.115126902195544/0.0801125636696372/0.0390393715418011/0.0384360141604245/0.00614361293311945/0.0782446365356091/0.0918489654797259/0.0225842717886877/0.0245458039198935/0.0338121370207435/0.0374295608002577/0.082685810922363/0.0145225579387033/0.00607036695949218/0.0143206280532189/0.0946422266782675/0.137128524285942/0.0022027681088047/0.00744967938154484/0.073654122983688}],((B1:0.5[&model=LG+F{0.0149522338798056/0.0104047078993288/0.0894432185695216/0.0361318481485767/0.00577531501202496/0.0735540192577028/0.0863427945329038/0.00293315730163566/0.0230743296174427/0.0774670862365386/0.0351857297548642/0.189441703768417/0.033272675061102/0.0139078355340249/0.00185990742279976/0.0889686050304172/0.12890792983003/0.00207071634643658/0.0170679822671559/0.0692386982702113}],B2:0.5[&model=LG+F{0.0149522338798056/0.0104047078993288/0.0894432185695216/0.0361318481485767/0.00577531501202496/0.0735540192577028/0.0863427945329038/0.00293315730163566/0.0230743296174427/0.0774670862365386/0.0351857297548642/0.189441703768417/0.033272675061102/0.0139078355340249/0.00185990742279976/0.0889686050304172/0.12890792983003/0.00207071634643658/0.0170679822671559/0.0692386982702113}]):0.001[&model=LG+F{0.0149522338798056/0.0104047078993288/0.0894432185695216/0.0361318481485767/0.00577531501202496/0.0735540192577028/0.0863427945329038/0.00293315730163566/0.0230743296174427/0.0774670862365386/0.0351857297548642/0.189441703768417/0.033272675061102/0.0139078355340249/0.00185990742279976/0.0889686050304172/0.12890792983003/0.00207071634643658/0.0170679822671559/0.0692386982702113}],(B3:0.5[&model=LG+F{0.0149522338798056/0.0104047078993288/0.0894432185695216/0.0361318481485767/0.00577531501202496/0.0735540192577028/0.0863427945329038/0.00293315730163566/0.0230743296174427/0.0774670862365386/0.0351857297548642/0.189441703768417/0.033272675061102/0.0139078355340249/0.00185990742279976/0.0889686050304172/0.12890792983003/0.00207071634643658/0.0170679822671559/0.0692386982702113}],B4:0.5[&model=LG+F{0.0149522338798056/0.0104047078993288/0.0894432185695216/0.0361318481485767/0.00577531501202496/0.0735540192577028/0.0863427945329038/0.00293315730163566/0.0230743296174427/0.0774670862365386/0.0351857297548642/0.189441703768417/0.033272675061102/0.0139078355340249/0.00185990742279976/0.0889686050304172/0.12890792983003/0.00207071634643658/0.0170679822671559/0.0692386982702113}]):0.001[&model=LG+F{0.0149522338798056/0.0104047078993288/0.0894432185695216/0.0361318481485767/0.00577531501202496/0.0735540192577028/0.0863427945329038/0.00293315730163566/0.0230743296174427/0.0774670862365386/0.0351857297548642/0.189441703768417/0.033272675061102/0.0139078355340249/0.00185990742279976/0.0889686050304172/0.12890792983003/0.00207071634643658/0.0170679822671559/0.0692386982702113}]):0.5[&model=LG+F{0.0149522338798056/0.0104047078993288/0.0894432185695216/0.0361318481485767/0.00577531501202496/0.0735540192577028/0.0863427945329038/0.00293315730163566/0.0230743296174427/0.0774670862365386/0.0351857297548642/0.189441703768417/0.033272675061102/0.0139078355340249/0.00185990742279976/0.0889686050304172/0.12890792983003/0.00207071634643658/0.0170679822671559/0.0692386982702113}]):0.25[&model=LG+F{0.115126902195544/0.0801125636696372/0.0390393715418011/0.0384360141604245/0.00614361293311945/0.0782446365356091/0.0918489654797259/0.0225842717886877/0.0245458039198935/0.0338121370207435/0.0374295608002577/0.082685810922363/0.0145225579387033/0.00607036695949218/0.0143206280532189/0.0946422266782675/0.137128524285942/0.0022027681088047/0.00744967938154484/0.073654122983688}],(((C1:0.5[&model=LG+F{0.115126902195544/0.0801125636696372/0.0390393715418011/0.0384360141604245/0.00614361293311945/0.0782446365356091/0.0918489654797259/0.0225842717886877/0.0245458039198935/0.0338121370207435/0.0374295608002577/0.082685810922363/0.0145225579387033/0.00607036695949218/0.0143206280532189/0.0946422266782675/0.137128524285942/0.0022027681088047/0.00744967938154484/0.073654122983688}],C2:0.5[&model=LG+F{0.115126902195544/0.0801125636696372/0.0390393715418011/0.0384360141604245/0.00614361293311945/0.0782446365356091/0.0918489654797259/0.0225842717886877/0.0245458039198935/0.0338121370207435/0.0374295608002577/0.082685810922363/0.0145225579387033/0.00607036695949218/0.0143206280532189/0.0946422266782675/0.137128524285942/0.0022027681088047/0.00744967938154484/0.073654122983688}]):0.001[&model=LG+F{0.115126902195544/0.0801125636696372/0.0390393715418011/0.0384360141604245/0.00614361293311945/0.0782446365356091/0.0918489654797259/0.0225842717886877/0.0245458039198935/0.0338121370207435/0.0374295608002577/0.082685810922363/0.0145225579387033/0.00607036695949218/0.0143206280532189/0.0946422266782675/0.137128524285942/0.0022027681088047/0.00744967938154484/0.073654122983688}],(C3:0.5[&model=LG+F{0.115126902195544/0.0801125636696372/0.0390393715418011/0.0384360141604245/0.00614361293311945/0.0782446365356091/0.0918489654797259/0.0225842717886877/0.0245458039198935/0.0338121370207435/0.0374295608002577/0.082685810922363/0.0145225579387033/0.00607036695949218/0.0143206280532189/0.0946422266782675/0.137128524285942/0.0022027681088047/0.00744967938154484/0.073654122983688}],C4:0.5[&model=LG+F{0.115126902195544/0.0801125636696372/0.0390393715418011/0.0384360141604245/0.00614361293311945/0.0782446365356091/0.0918489654797259/0.0225842717886877/0.0245458039198935/0.0338121370207435/0.0374295608002577/0.082685810922363/0.0145225579387033/0.00607036695949218/0.0143206280532189/0.0946422266782675/0.137128524285942/0.0022027681088047/0.00744967938154484/0.073654122983688}]):0.001[&model=LG+F{0.115126902195544/0.0801125636696372/0.0390393715418011/0.0384360141604245/0.00614361293311945/0.0782446365356091/0.0918489654797259/0.0225842717886877/0.0245458039198935/0.0338121370207435/0.0374295608002577/0.082685810922363/0.0145225579387033/0.00607036695949218/0.0143206280532189/0.0946422266782675/0.137128524285942/0.0022027681088047/0.00744967938154484/0.073654122983688}]):0.5[&model=LG+F{0.115126902195544/0.0801125636696372/0.0390393715418011/0.0384360141604245/0.00614361293311945/0.0782446365356091/0.0918489654797259/0.0225842717886877/0.0245458039198935/0.0338121370207435/0.0374295608002577/0.082685810922363/0.0145225579387033/0.00607036695949218/0.0143206280532189/0.0946422266782675/0.137128524285942/0.0022027681088047/0.00744967938154484/0.073654122983688}],((D1:0.5[&model=LG+F{0.0149522338798056/0.0104047078993288/0.0894432185695216/0.0361318481485767/0.00577531501202496/0.0735540192577028/0.0863427945329038/0.00293315730163566/0.0230743296174427/0.0774670862365386/0.0351857297548642/0.189441703768417/0.033272675061102/0.0139078355340249/0.00185990742279976/0.0889686050304172/0.12890792983003/0.00207071634643658/0.0170679822671559/0.0692386982702113}],D2:0.5[&model=LG+F{0.0149522338798056/0.0104047078993288/0.0894432185695216/0.0361318481485767/0.00577531501202496/0.0735540192577028/0.0863427945329038/0.00293315730163566/0.0230743296174427/0.0774670862365386/0.0351857297548642/0.189441703768417/0.033272675061102/0.0139078355340249/0.00185990742279976/0.0889686050304172/0.12890792983003/0.00207071634643658/0.0170679822671559/0.0692386982702113}]):0.001[&model=LG+F{0.0149522338798056/0.0104047078993288/0.0894432185695216/0.0361318481485767/0.00577531501202496/0.0735540192577028/0.0863427945329038/0.00293315730163566/0.0230743296174427/0.0774670862365386/0.0351857297548642/0.189441703768417/0.033272675061102/0.0139078355340249/0.00185990742279976/0.0889686050304172/0.12890792983003/0.00207071634643658/0.0170679822671559/0.0692386982702113}],(D3:0.5[&model=LG+F{0.0149522338798056/0.0104047078993288/0.0894432185695216/0.0361318481485767/0.00577531501202496/0.0735540192577028/0.0863427945329038/0.00293315730163566/0.0230743296174427/0.0774670862365386/0.0351857297548642/0.189441703768417/0.033272675061102/0.0139078355340249/0.00185990742279976/0.0889686050304172/0.12890792983003/0.00207071634643658/0.0170679822671559/0.0692386982702113}],D4:0.5[&model=LG+F{0.0149522338798056/0.0104047078993288/0.0894432185695216/0.0361318481485767/0.00577531501202496/0.0735540192577028/0.0863427945329038/0.00293315730163566/0.0230743296174427/0.0774670862365386/0.0351857297548642/0.189441703768417/0.033272675061102/0.0139078355340249/0.00185990742279976/0.0889686050304172/0.12890792983003/0.00207071634643658/0.0170679822671559/0.0692386982702113}]):0.001[&model=LG+F{0.0149522338798056/0.0104047078993288/0.0894432185695216/0.0361318481485767/0.00577531501202496/0.0735540192577028/0.0863427945329038/0.00293315730163566/0.0230743296174427/0.0774670862365386/0.0351857297548642/0.189441703768417/0.033272675061102/0.0139078355340249/0.00185990742279976/0.0889686050304172/0.12890792983003/0.00207071634643658/0.0170679822671559/0.0692386982702113}]):0.5[&model=LG+F{0.0149522338798056/0.0104047078993288/0.0894432185695216/0.0361318481485767/0.00577531501202496/0.0735540192577028/0.0863427945329038/0.00293315730163566/0.0230743296174427/0.0774670862365386/0.0351857297548642/0.189441703768417/0.033272675061102/0.0139078355340249/0.00185990742279976/0.0889686050304172/0.12890792983003/0.00207071634643658/0.0170679822671559/0.0692386982702113}]):0.25[&model=LG+F{0.115126902195544/0.0801125636696372/0.0390393715418011/0.0384360141604245/0.00614361293311945/0.0782446365356091/0.0918489654797259/0.0225842717886877/0.0245458039198935/0.0338121370207435/0.0374295608002577/0.082685810922363/0.0145225579387033/0.00607036695949218/0.0143206280532189/0.0946422266782675/0.137128524285942/0.0022027681088047/0.00744967938154484/0.073654122983688}]);
```
