## Supplementary material for "Modeling site-and-branch-heterogeneity with GFmix": C20pi19.nwk

```
((((A1:0.5[&model=LG+F{0.0936489160045065/0.100563485125995/0.0466249148874265/0.0802033043804053/0.00206619885255916/0.145136441529214/0.194089224409847/0.0256087284264953/0.0267512419886656/0.00665746171510932/0.0189579182979286/0.13114462115505/0.00605672482622976/0.0020726797658775/0.0095730554641873/0.0454133071490039/0.0449490499014347/0.00107333206498018/0.00443280484472531/0.0149773035160766}],A2:0.5[&model=LG+F{0.0936489160045065/0.100563485125995/0.0466249148874265/0.0802033043804053/0.00206619885255916/0.145136441529214/0.194089224409847/0.0256087284264953/0.0267512419886656/0.00665746171510932/0.0189579182979286/0.13114462115505/0.00605672482622976/0.0020726797658775/0.0095730554641873/0.0454133071490039/0.0449490499014347/0.00107333206498018/0.00443280484472531/0.0149773035160766}]):0.001[&model=LG+F{0.0936489160045065/0.100563485125995/0.0466249148874265/0.0802033043804053/0.00206619885255916/0.145136441529214/0.194089224409847/0.0256087284264953/0.0267512419886656/0.00665746171510932/0.0189579182979286/0.13114462115505/0.00605672482622976/0.0020726797658775/0.0095730554641873/0.0454133071490039/0.0449490499014347/0.00107333206498018/0.00443280484472531/0.0149773035160766}],(A3:0.5[&model=LG+F{0.0936489160045065/0.100563485125995/0.0466249148874265/0.0802033043804053/0.00206619885255916/0.145136441529214/0.194089224409847/0.0256087284264953/0.0267512419886656/0.00665746171510932/0.0189579182979286/0.13114462115505/0.00605672482622976/0.0020726797658775/0.0095730554641873/0.0454133071490039/0.0449490499014347/0.00107333206498018/0.00443280484472531/0.0149773035160766}],A4:0.5[&model=LG+F{0.0936489160045065/0.100563485125995/0.0466249148874265/0.0802033043804053/0.00206619885255916/0.145136441529214/0.194089224409847/0.0256087284264953/0.0267512419886656/0.00665746171510932/0.0189579182979286/0.13114462115505/0.00605672482622976/0.0020726797658775/0.0095730554641873/0.0454133071490039/0.0449490499014347/0.00107333206498018/0.00443280484472531/0.0149773035160766}]):0.001[&model=LG+F{0.0936489160045065/0.100563485125995/0.0466249148874265/0.0802033043804053/0.00206619885255916/0.145136441529214/0.194089224409847/0.0256087284264953/0.0267512419886656/0.00665746171510932/0.0189579182979286/0.13114462115505/0.00605672482622976/0.0020726797658775/0.0095730554641873/0.0454133071490039/0.0449490499014347/0.00107333206498018/0.00443280484472531/0.0149773035160766}]):0.5[&model=LG+F{0.0936489160045065/0.100563485125995/0.0466249148874265/0.0802033043804053/0.00206619885255916/0.145136441529214/0.194089224409847/0.0256087284264953/0.0267512419886656/0.00665746171510932/0.0189579182979286/0.13114462115505/0.00605672482622976/0.0020726797658775/0.0095730554641873/0.0454133071490039/0.0449490499014347/0.00107333206498018/0.00443280484472531/0.0149773035160766}],((B1:0.5[&model=LG+F{0.011920242246191/0.0128003735116956/0.104692535264375/0.0738919550233128/0.00190360576614624/0.133715381087721/0.178815977114603/0.00325964527390848/0.0246461362797312/0.0149488003798645/0.0174660839354198/0.294474808332804/0.0135998935116057/0.00465403743909901/0.0012185206731474/0.0418396483192022/0.0414119243504499/0.000988869539519512/0.00995351044923084/0.0137987112417629}],B2:0.5[&model=LG+F{0.011920242246191/0.0128003735116956/0.104692535264375/0.0738919550233128/0.00190360576614624/0.133715381087721/0.178815977114603/0.00325964527390848/0.0246461362797312/0.0149488003798645/0.0174660839354198/0.294474808332804/0.0135998935116057/0.00465403743909901/0.0012185206731474/0.0418396483192022/0.0414119243504499/0.000988869539519512/0.00995351044923084/0.0137987112417629}]):0.001[&model=LG+F{0.011920242246191/0.0128003735116956/0.104692535264375/0.0738919550233128/0.00190360576614624/0.133715381087721/0.178815977114603/0.00325964527390848/0.0246461362797312/0.0149488003798645/0.0174660839354198/0.294474808332804/0.0135998935116057/0.00465403743909901/0.0012185206731474/0.0418396483192022/0.0414119243504499/0.000988869539519512/0.00995351044923084/0.0137987112417629}],(B3:0.5[&model=LG+F{0.011920242246191/0.0128003735116956/0.104692535264375/0.0738919550233128/0.00190360576614624/0.133715381087721/0.178815977114603/0.00325964527390848/0.0246461362797312/0.0149488003798645/0.0174660839354198/0.294474808332804/0.0135998935116057/0.00465403743909901/0.0012185206731474/0.0418396483192022/0.0414119243504499/0.000988869539519512/0.00995351044923084/0.0137987112417629}],B4:0.5[&model=LG+F{0.011920242246191/0.0128003735116956/0.104692535264375/0.0738919550233128/0.00190360576614624/0.133715381087721/0.178815977114603/0.00325964527390848/0.0246461362797312/0.0149488003798645/0.0174660839354198/0.294474808332804/0.0135998935116057/0.00465403743909901/0.0012185206731474/0.0418396483192022/0.0414119243504499/0.000988869539519512/0.00995351044923084/0.0137987112417629}]):0.001[&model=LG+F{0.011920242246191/0.0128003735116956/0.104692535264375/0.0738919550233128/0.00190360576614624/0.133715381087721/0.178815977114603/0.00325964527390848/0.0246461362797312/0.0149488003798645/0.0174660839354198/0.294474808332804/0.0135998935116057/0.00465403743909901/0.0012185206731474/0.0418396483192022/0.0414119243504499/0.000988869539519512/0.00995351044923084/0.0137987112417629}]):0.5[&model=LG+F{0.011920242246191/0.0128003735116956/0.104692535264375/0.0738919550233128/0.00190360576614624/0.133715381087721/0.178815977114603/0.00325964527390848/0.0246461362797312/0.0149488003798645/0.0174660839354198/0.294474808332804/0.0135998935116057/0.00465403743909901/0.0012185206731474/0.0418396483192022/0.0414119243504499/0.000988869539519512/0.00995351044923084/0.0137987112417629}]):0.25[&model=LG+F{0.0936489160045065/0.100563485125995/0.0466249148874265/0.0802033043804053/0.00206619885255916/0.145136441529214/0.194089224409847/0.0256087284264953/0.0267512419886656/0.00665746171510932/0.0189579182979286/0.13114462115505/0.00605672482622976/0.0020726797658775/0.0095730554641873/0.0454133071490039/0.0449490499014347/0.00107333206498018/0.00443280484472531/0.0149773035160766}],(((C1:0.5[&model=LG+F{0.0936489160045065/0.100563485125995/0.0466249148874265/0.0802033043804053/0.00206619885255916/0.145136441529214/0.194089224409847/0.0256087284264953/0.0267512419886656/0.00665746171510932/0.0189579182979286/0.13114462115505/0.00605672482622976/0.0020726797658775/0.0095730554641873/0.0454133071490039/0.0449490499014347/0.00107333206498018/0.00443280484472531/0.0149773035160766}],C2:0.5[&model=LG+F{0.0936489160045065/0.100563485125995/0.0466249148874265/0.0802033043804053/0.00206619885255916/0.145136441529214/0.194089224409847/0.0256087284264953/0.0267512419886656/0.00665746171510932/0.0189579182979286/0.13114462115505/0.00605672482622976/0.0020726797658775/0.0095730554641873/0.0454133071490039/0.0449490499014347/0.00107333206498018/0.00443280484472531/0.0149773035160766}]):0.001[&model=LG+F{0.0936489160045065/0.100563485125995/0.0466249148874265/0.0802033043804053/0.00206619885255916/0.145136441529214/0.194089224409847/0.0256087284264953/0.0267512419886656/0.00665746171510932/0.0189579182979286/0.13114462115505/0.00605672482622976/0.0020726797658775/0.0095730554641873/0.0454133071490039/0.0449490499014347/0.00107333206498018/0.00443280484472531/0.0149773035160766}],(C3:0.5[&model=LG+F{0.0936489160045065/0.100563485125995/0.0466249148874265/0.0802033043804053/0.00206619885255916/0.145136441529214/0.194089224409847/0.0256087284264953/0.0267512419886656/0.00665746171510932/0.0189579182979286/0.13114462115505/0.00605672482622976/0.0020726797658775/0.0095730554641873/0.0454133071490039/0.0449490499014347/0.00107333206498018/0.00443280484472531/0.0149773035160766}],C4:0.5[&model=LG+F{0.0936489160045065/0.100563485125995/0.0466249148874265/0.0802033043804053/0.00206619885255916/0.145136441529214/0.194089224409847/0.0256087284264953/0.0267512419886656/0.00665746171510932/0.0189579182979286/0.13114462115505/0.00605672482622976/0.0020726797658775/0.0095730554641873/0.0454133071490039/0.0449490499014347/0.00107333206498018/0.00443280484472531/0.0149773035160766}]):0.001[&model=LG+F{0.0936489160045065/0.100563485125995/0.0466249148874265/0.0802033043804053/0.00206619885255916/0.145136441529214/0.194089224409847/0.0256087284264953/0.0267512419886656/0.00665746171510932/0.0189579182979286/0.13114462115505/0.00605672482622976/0.0020726797658775/0.0095730554641873/0.0454133071490039/0.0449490499014347/0.00107333206498018/0.00443280484472531/0.0149773035160766}]):0.5[&model=LG+F{0.0936489160045065/0.100563485125995/0.0466249148874265/0.0802033043804053/0.00206619885255916/0.145136441529214/0.194089224409847/0.0256087284264953/0.0267512419886656/0.00665746171510932/0.0189579182979286/0.13114462115505/0.00605672482622976/0.0020726797658775/0.0095730554641873/0.0454133071490039/0.0449490499014347/0.00107333206498018/0.00443280484472531/0.0149773035160766}],((D1:0.5[&model=LG+F{0.011920242246191/0.0128003735116956/0.104692535264375/0.0738919550233128/0.00190360576614624/0.133715381087721/0.178815977114603/0.00325964527390848/0.0246461362797312/0.0149488003798645/0.0174660839354198/0.294474808332804/0.0135998935116057/0.00465403743909901/0.0012185206731474/0.0418396483192022/0.0414119243504499/0.000988869539519512/0.00995351044923084/0.0137987112417629}],D2:0.5[&model=LG+F{0.011920242246191/0.0128003735116956/0.104692535264375/0.0738919550233128/0.00190360576614624/0.133715381087721/0.178815977114603/0.00325964527390848/0.0246461362797312/0.0149488003798645/0.0174660839354198/0.294474808332804/0.0135998935116057/0.00465403743909901/0.0012185206731474/0.0418396483192022/0.0414119243504499/0.000988869539519512/0.00995351044923084/0.0137987112417629}]):0.001[&model=LG+F{0.011920242246191/0.0128003735116956/0.104692535264375/0.0738919550233128/0.00190360576614624/0.133715381087721/0.178815977114603/0.00325964527390848/0.0246461362797312/0.0149488003798645/0.0174660839354198/0.294474808332804/0.0135998935116057/0.00465403743909901/0.0012185206731474/0.0418396483192022/0.0414119243504499/0.000988869539519512/0.00995351044923084/0.0137987112417629}],(D3:0.5[&model=LG+F{0.011920242246191/0.0128003735116956/0.104692535264375/0.0738919550233128/0.00190360576614624/0.133715381087721/0.178815977114603/0.00325964527390848/0.0246461362797312/0.0149488003798645/0.0174660839354198/0.294474808332804/0.0135998935116057/0.00465403743909901/0.0012185206731474/0.0418396483192022/0.0414119243504499/0.000988869539519512/0.00995351044923084/0.0137987112417629}],D4:0.5[&model=LG+F{0.011920242246191/0.0128003735116956/0.104692535264375/0.0738919550233128/0.00190360576614624/0.133715381087721/0.178815977114603/0.00325964527390848/0.0246461362797312/0.0149488003798645/0.0174660839354198/0.294474808332804/0.0135998935116057/0.00465403743909901/0.0012185206731474/0.0418396483192022/0.0414119243504499/0.000988869539519512/0.00995351044923084/0.0137987112417629}]):0.001[&model=LG+F{0.011920242246191/0.0128003735116956/0.104692535264375/0.0738919550233128/0.00190360576614624/0.133715381087721/0.178815977114603/0.00325964527390848/0.0246461362797312/0.0149488003798645/0.0174660839354198/0.294474808332804/0.0135998935116057/0.00465403743909901/0.0012185206731474/0.0418396483192022/0.0414119243504499/0.000988869539519512/0.00995351044923084/0.0137987112417629}]):0.5[&model=LG+F{0.011920242246191/0.0128003735116956/0.104692535264375/0.0738919550233128/0.00190360576614624/0.133715381087721/0.178815977114603/0.00325964527390848/0.0246461362797312/0.0149488003798645/0.0174660839354198/0.294474808332804/0.0135998935116057/0.00465403743909901/0.0012185206731474/0.0418396483192022/0.0414119243504499/0.000988869539519512/0.00995351044923084/0.0137987112417629}]):0.25[&model=LG+F{0.0936489160045065/0.100563485125995/0.0466249148874265/0.0802033043804053/0.00206619885255916/0.145136441529214/0.194089224409847/0.0256087284264953/0.0267512419886656/0.00665746171510932/0.0189579182979286/0.13114462115505/0.00605672482622976/0.0020726797658775/0.0095730554641873/0.0454133071490039/0.0449490499014347/0.00107333206498018/0.00443280484472531/0.0149773035160766}]);
```
