## Supplementary material for "Modeling site-and-branch-heterogeneity with GFmix": C20pi20.nwk

```
((((A1:0.5[&model=LG+F{0.0646326420901204/0.0154467654648284/0.0441102217837662/0.293280757992181/0.00110781726961299/0.0595421426623395/0.338601460178095/0.0328236786191793/0.0139155934151614/0.00273999820338673/0.00623158659784394/0.0326157777601699/0.00245009912826386/0.0015290589698147/0.0174337577515833/0.0356352134885706/0.0248760254430597/0.000862337431433372/0.00343898915229973/0.00872596694393061}],A2:0.5[&model=LG+F{0.0646326420901204/0.0154467654648284/0.0441102217837662/0.293280757992181/0.00110781726961299/0.0595421426623395/0.338601460178095/0.0328236786191793/0.0139155934151614/0.00273999820338673/0.00623158659784394/0.0326157777601699/0.00245009912826386/0.0015290589698147/0.0174337577515833/0.0356352134885706/0.0248760254430597/0.000862337431433372/0.00343898915229973/0.00872596694393061}]):0.001[&model=LG+F{0.0646326420901204/0.0154467654648284/0.0441102217837662/0.293280757992181/0.00110781726961299/0.0595421426623395/0.338601460178095/0.0328236786191793/0.0139155934151614/0.00273999820338673/0.00623158659784394/0.0326157777601699/0.00245009912826386/0.0015290589698147/0.0174337577515833/0.0356352134885706/0.0248760254430597/0.000862337431433372/0.00343898915229973/0.00872596694393061}],(A3:0.5[&model=LG+F{0.0646326420901204/0.0154467654648284/0.0441102217837662/0.293280757992181/0.00110781726961299/0.0595421426623395/0.338601460178095/0.0328236786191793/0.0139155934151614/0.00273999820338673/0.00623158659784394/0.0326157777601699/0.00245009912826386/0.0015290589698147/0.0174337577515833/0.0356352134885706/0.0248760254430597/0.000862337431433372/0.00343898915229973/0.00872596694393061}],A4:0.5[&model=LG+F{0.0646326420901204/0.0154467654648284/0.0441102217837662/0.293280757992181/0.00110781726961299/0.0595421426623395/0.338601460178095/0.0328236786191793/0.0139155934151614/0.00273999820338673/0.00623158659784394/0.0326157777601699/0.00245009912826386/0.0015290589698147/0.0174337577515833/0.0356352134885706/0.0248760254430597/0.000862337431433372/0.00343898915229973/0.00872596694393061}]):0.001[&model=LG+F{0.0646326420901204/0.0154467654648284/0.0441102217837662/0.293280757992181/0.00110781726961299/0.0595421426623395/0.338601460178095/0.0328236786191793/0.0139155934151614/0.00273999820338673/0.00623158659784394/0.0326157777601699/0.00245009912826386/0.0015290589698147/0.0174337577515833/0.0356352134885706/0.0248760254430597/0.000862337431433372/0.00343898915229973/0.00872596694393061}]):0.5[&model=LG+F{0.0646326420901204/0.0154467654648284/0.0441102217837662/0.293280757992181/0.00110781726961299/0.0595421426623395/0.338601460178095/0.0328236786191793/0.0139155934151614/0.00273999820338673/0.00623158659784394/0.0326157777601699/0.00245009912826386/0.0015290589698147/0.0174337577515833/0.0356352134885706/0.0248760254430597/0.000862337431433372/0.00343898915229973/0.00872596694393061}],((B1:0.5[&model=LG+F{0.00881894709076432/0.00210766886440791/0.106174300181642/0.289648288412794/0.00109409624488931/0.0588046751810318/0.334407664744485/0.00447870109755334/0.0137432398993503/0.00659523756578815/0.00615440441615921/0.0785069137838808/0.0058974439438163/0.00368047947825749/0.002378788522834/0.0351938486004054/0.0245679199734182/0.000851656831354821/0.0082777245684142/0.00861789026787601}],B2:0.5[&model=LG+F{0.00881894709076432/0.00210766886440791/0.106174300181642/0.289648288412794/0.00109409624488931/0.0588046751810318/0.334407664744485/0.00447870109755334/0.0137432398993503/0.00659523756578815/0.00615440441615921/0.0785069137838808/0.0058974439438163/0.00368047947825749/0.002378788522834/0.0351938486004054/0.0245679199734182/0.000851656831354821/0.0082777245684142/0.00861789026787601}]):0.001[&model=LG+F{0.00881894709076432/0.00210766886440791/0.106174300181642/0.289648288412794/0.00109409624488931/0.0588046751810318/0.334407664744485/0.00447870109755334/0.0137432398993503/0.00659523756578815/0.00615440441615921/0.0785069137838808/0.0058974439438163/0.00368047947825749/0.002378788522834/0.0351938486004054/0.0245679199734182/0.000851656831354821/0.0082777245684142/0.00861789026787601}],(B3:0.5[&model=LG+F{0.00881894709076432/0.00210766886440791/0.106174300181642/0.289648288412794/0.00109409624488931/0.0588046751810318/0.334407664744485/0.00447870109755334/0.0137432398993503/0.00659523756578815/0.00615440441615921/0.0785069137838808/0.0058974439438163/0.00368047947825749/0.002378788522834/0.0351938486004054/0.0245679199734182/0.000851656831354821/0.0082777245684142/0.00861789026787601}],B4:0.5[&model=LG+F{0.00881894709076432/0.00210766886440791/0.106174300181642/0.289648288412794/0.00109409624488931/0.0588046751810318/0.334407664744485/0.00447870109755334/0.0137432398993503/0.00659523756578815/0.00615440441615921/0.0785069137838808/0.0058974439438163/0.00368047947825749/0.002378788522834/0.0351938486004054/0.0245679199734182/0.000851656831354821/0.0082777245684142/0.00861789026787601}]):0.001[&model=LG+F{0.00881894709076432/0.00210766886440791/0.106174300181642/0.289648288412794/0.00109409624488931/0.0588046751810318/0.334407664744485/0.00447870109755334/0.0137432398993503/0.00659523756578815/0.00615440441615921/0.0785069137838808/0.0058974439438163/0.00368047947825749/0.002378788522834/0.0351938486004054/0.0245679199734182/0.000851656831354821/0.0082777245684142/0.00861789026787601}]):0.5[&model=LG+F{0.00881894709076432/0.00210766886440791/0.106174300181642/0.289648288412794/0.00109409624488931/0.0588046751810318/0.334407664744485/0.00447870109755334/0.0137432398993503/0.00659523756578815/0.00615440441615921/0.0785069137838808/0.0058974439438163/0.00368047947825749/0.002378788522834/0.0351938486004054/0.0245679199734182/0.000851656831354821/0.0082777245684142/0.00861789026787601}]):0.25[&model=LG+F{0.0646326420901204/0.0154467654648284/0.0441102217837662/0.293280757992181/0.00110781726961299/0.0595421426623395/0.338601460178095/0.0328236786191793/0.0139155934151614/0.00273999820338673/0.00623158659784394/0.0326157777601699/0.00245009912826386/0.0015290589698147/0.0174337577515833/0.0356352134885706/0.0248760254430597/0.000862337431433372/0.00343898915229973/0.00872596694393061}],(((C1:0.5[&model=LG+F{0.0646326420901204/0.0154467654648284/0.0441102217837662/0.293280757992181/0.00110781726961299/0.0595421426623395/0.338601460178095/0.0328236786191793/0.0139155934151614/0.00273999820338673/0.00623158659784394/0.0326157777601699/0.00245009912826386/0.0015290589698147/0.0174337577515833/0.0356352134885706/0.0248760254430597/0.000862337431433372/0.00343898915229973/0.00872596694393061}],C2:0.5[&model=LG+F{0.0646326420901204/0.0154467654648284/0.0441102217837662/0.293280757992181/0.00110781726961299/0.0595421426623395/0.338601460178095/0.0328236786191793/0.0139155934151614/0.00273999820338673/0.00623158659784394/0.0326157777601699/0.00245009912826386/0.0015290589698147/0.0174337577515833/0.0356352134885706/0.0248760254430597/0.000862337431433372/0.00343898915229973/0.00872596694393061}]):0.001[&model=LG+F{0.0646326420901204/0.0154467654648284/0.0441102217837662/0.293280757992181/0.00110781726961299/0.0595421426623395/0.338601460178095/0.0328236786191793/0.0139155934151614/0.00273999820338673/0.00623158659784394/0.0326157777601699/0.00245009912826386/0.0015290589698147/0.0174337577515833/0.0356352134885706/0.0248760254430597/0.000862337431433372/0.00343898915229973/0.00872596694393061}],(C3:0.5[&model=LG+F{0.0646326420901204/0.0154467654648284/0.0441102217837662/0.293280757992181/0.00110781726961299/0.0595421426623395/0.338601460178095/0.0328236786191793/0.0139155934151614/0.00273999820338673/0.00623158659784394/0.0326157777601699/0.00245009912826386/0.0015290589698147/0.0174337577515833/0.0356352134885706/0.0248760254430597/0.000862337431433372/0.00343898915229973/0.00872596694393061}],C4:0.5[&model=LG+F{0.0646326420901204/0.0154467654648284/0.0441102217837662/0.293280757992181/0.00110781726961299/0.0595421426623395/0.338601460178095/0.0328236786191793/0.0139155934151614/0.00273999820338673/0.00623158659784394/0.0326157777601699/0.00245009912826386/0.0015290589698147/0.0174337577515833/0.0356352134885706/0.0248760254430597/0.000862337431433372/0.00343898915229973/0.00872596694393061}]):0.001[&model=LG+F{0.0646326420901204/0.0154467654648284/0.0441102217837662/0.293280757992181/0.00110781726961299/0.0595421426623395/0.338601460178095/0.0328236786191793/0.0139155934151614/0.00273999820338673/0.00623158659784394/0.0326157777601699/0.00245009912826386/0.0015290589698147/0.0174337577515833/0.0356352134885706/0.0248760254430597/0.000862337431433372/0.00343898915229973/0.00872596694393061}]):0.5[&model=LG+F{0.0646326420901204/0.0154467654648284/0.0441102217837662/0.293280757992181/0.00110781726961299/0.0595421426623395/0.338601460178095/0.0328236786191793/0.0139155934151614/0.00273999820338673/0.00623158659784394/0.0326157777601699/0.00245009912826386/0.0015290589698147/0.0174337577515833/0.0356352134885706/0.0248760254430597/0.000862337431433372/0.00343898915229973/0.00872596694393061}],((D1:0.5[&model=LG+F{0.00881894709076432/0.00210766886440791/0.106174300181642/0.289648288412794/0.00109409624488931/0.0588046751810318/0.334407664744485/0.00447870109755334/0.0137432398993503/0.00659523756578815/0.00615440441615921/0.0785069137838808/0.0058974439438163/0.00368047947825749/0.002378788522834/0.0351938486004054/0.0245679199734182/0.000851656831354821/0.0082777245684142/0.00861789026787601}],D2:0.5[&model=LG+F{0.00881894709076432/0.00210766886440791/0.106174300181642/0.289648288412794/0.00109409624488931/0.0588046751810318/0.334407664744485/0.00447870109755334/0.0137432398993503/0.00659523756578815/0.00615440441615921/0.0785069137838808/0.0058974439438163/0.00368047947825749/0.002378788522834/0.0351938486004054/0.0245679199734182/0.000851656831354821/0.0082777245684142/0.00861789026787601}]):0.001[&model=LG+F{0.00881894709076432/0.00210766886440791/0.106174300181642/0.289648288412794/0.00109409624488931/0.0588046751810318/0.334407664744485/0.00447870109755334/0.0137432398993503/0.00659523756578815/0.00615440441615921/0.0785069137838808/0.0058974439438163/0.00368047947825749/0.002378788522834/0.0351938486004054/0.0245679199734182/0.000851656831354821/0.0082777245684142/0.00861789026787601}],(D3:0.5[&model=LG+F{0.00881894709076432/0.00210766886440791/0.106174300181642/0.289648288412794/0.00109409624488931/0.0588046751810318/0.334407664744485/0.00447870109755334/0.0137432398993503/0.00659523756578815/0.00615440441615921/0.0785069137838808/0.0058974439438163/0.00368047947825749/0.002378788522834/0.0351938486004054/0.0245679199734182/0.000851656831354821/0.0082777245684142/0.00861789026787601}],D4:0.5[&model=LG+F{0.00881894709076432/0.00210766886440791/0.106174300181642/0.289648288412794/0.00109409624488931/0.0588046751810318/0.334407664744485/0.00447870109755334/0.0137432398993503/0.00659523756578815/0.00615440441615921/0.0785069137838808/0.0058974439438163/0.00368047947825749/0.002378788522834/0.0351938486004054/0.0245679199734182/0.000851656831354821/0.0082777245684142/0.00861789026787601}]):0.001[&model=LG+F{0.00881894709076432/0.00210766886440791/0.106174300181642/0.289648288412794/0.00109409624488931/0.0588046751810318/0.334407664744485/0.00447870109755334/0.0137432398993503/0.00659523756578815/0.00615440441615921/0.0785069137838808/0.0058974439438163/0.00368047947825749/0.002378788522834/0.0351938486004054/0.0245679199734182/0.000851656831354821/0.0082777245684142/0.00861789026787601}]):0.5[&model=LG+F{0.00881894709076432/0.00210766886440791/0.106174300181642/0.289648288412794/0.00109409624488931/0.0588046751810318/0.334407664744485/0.00447870109755334/0.0137432398993503/0.00659523756578815/0.00615440441615921/0.0785069137838808/0.0058974439438163/0.00368047947825749/0.002378788522834/0.0351938486004054/0.0245679199734182/0.000851656831354821/0.0082777245684142/0.00861789026787601}]):0.25[&model=LG+F{0.0646326420901204/0.0154467654648284/0.0441102217837662/0.293280757992181/0.00110781726961299/0.0595421426623395/0.338601460178095/0.0328236786191793/0.0139155934151614/0.00273999820338673/0.00623158659784394/0.0326157777601699/0.00245009912826386/0.0015290589698147/0.0174337577515833/0.0356352134885706/0.0248760254430597/0.000862337431433372/0.00343898915229973/0.00872596694393061}]);
```
