## Supplementary material for "Modeling site-and-branch-heterogeneity with GFmix": 068_downsampled.phy.utreecu

```
2 3 1.1165874897 1.0807237490
1 4 1.0077499228 0.5186291847
0 5 1.1400413487 0.0000000000
```
