## Supplementary material for "Modeling site-and-branch-heterogeneity with GFmix": 068_downsampled_iqtree.ckp

```
--- # IQ-TREE Checkpoint ver >= 1.6
CandidateSet:
 0: -75746.1822401 (0:1.1400413487,1:1.0077499228,(2:1.1165874897,3:1.0807237490):0.5186291847);
PhyloTree:
 newick: (0:1.1400413487,1:1.0077499228,(2:1.1165874897,3:1.0807237490):0.5186291847);
RateGamma:
 gamma_shape: 0.4897775624
StopRule:
 curIteration: 0
 start_real_time: 39402911.39
 time_vec: 
boot_consense_logl: 0
contree_rfdist: -1
finished: true
finishedModelInit: true
initTree: ((0:0.5079967690,1:0.4970097803):0.307314015,(2:0.5070552147,3:0.5044721998):0.307314015):0;
iqtree:
 command:  -s Simulations/068_downsampled.phy -m LG+C20+G -te sim_topologies/4_taxa.tree -nt 30 --prefix Simulations/068_downsampled_iqtree/068_downsampled_iqtree
 seed: 548213
 start_time: 1750784898
 version: 3.0.0
```
