## Supplementary material for "Modeling site-and-branch-heterogeneity with GFmix": 068_downsampled_iqtree.treefile

```
(A:1.1400413487,B:1.0077499228,(C:1.1165874897,D:1.0807237490):0.5186291847);
```
