## Supplementary material for "Modeling site-and-branch-heterogeneity with GFmix": GFF.iterations

```
Warning message:
In readLines(rootfile) :
  incomplete final line found on 'sim_topologies/4_taxa.rootfile'
    5

At X0         0 variables are exactly at the bounds

At iterate    0    f=  7.57462D+04    |proj g|=  6.35811D+02

At iterate    1    f=  7.57456D+04    |proj g|=  9.89979D+01

At iterate    2    f=  7.57104D+04    |proj g|=  9.89969D+01

At iterate    3    f=  7.56904D+04    |proj g|=  4.03879D+02

At iterate    4    f=  7.56725D+04    |proj g|=  7.15491D+02

At iterate    5    f=  7.55740D+04    |proj g|=  1.42953D+03

At iterate    6    f=  7.53821D+04    |proj g|=  1.85978D+03

At iterate    7    f=  7.50690D+04    |proj g|=  3.79469D+03

At iterate    8    f=  7.49105D+04    |proj g|=  9.93872D+01

At iterate    9    f=  7.48328D+04    |proj g|=  4.25615D+02

At iterate   10    f=  7.48001D+04    |proj g|=  6.71174D+02

At iterate   11    f=  7.47736D+04    |proj g|=  7.79021D+02

At iterate   12    f=  7.47261D+04    |proj g|=  6.26139D+02

At iterate   13    f=  7.47220D+04    |proj g|=  1.62510D+03

At iterate   14    f=  7.46955D+04    |proj g|=  2.28879D+02

At iterate   15    f=  7.46896D+04    |proj g|=  1.32243D+02

At iterate   16    f=  7.46836D+04    |proj g|=  2.38865D+02

At iterate   17    f=  7.46786D+04    |proj g|=  2.37789D+02

At iterate   18    f=  7.46730D+04    |proj g|=  2.48021D+02

At iterate   19    f=  7.46655D+04    |proj g|=  2.69015D+02

At iterate   20    f=  7.46575D+04    |proj g|=  3.16765D+02

At iterate   21    f=  7.46471D+04    |proj g|=  2.76684D+02

At iterate   22    f=  7.46383D+04    |proj g|=  2.66739D+02

At iterate   23    f=  7.46346D+04    |proj g|=  1.14285D+02

At iterate   24    f=  7.46322D+04    |proj g|=  1.43746D+02

At iterate   25    f=  7.46304D+04    |proj g|=  6.85690D+01

At iterate   26    f=  7.46281D+04    |proj g|=  6.95975D+01

At iterate   27    f=  7.46238D+04    |proj g|=  1.18888D+02

At iterate   28    f=  7.46215D+04    |proj g|=  1.01633D+02

At iterate   29    f=  7.46190D+04    |proj g|=  3.27156D+02

At iterate   30    f=  7.46167D+04    |proj g|=  1.08251D+02

At iterate   31    f=  7.46155D+04    |proj g|=  1.01042D+02

At iterate   32    f=  7.46140D+04    |proj g|=  5.76225D+01

At iterate   33    f=  7.46135D+04    |proj g|=  1.76579D+02

At iterate   34    f=  7.46127D+04    |proj g|=  8.41904D+01

At iterate   35    f=  7.46119D+04    |proj g|=  2.85259D+01

At iterate   36    f=  7.46111D+04    |proj g|=  2.86800D+01

At iterate   37    f=  7.46098D+04    |proj g|=  2.86142D+01

At iterate   38    f=  7.46092D+04    |proj g|=  7.37867D+01

At iterate   39    f=  7.46084D+04    |proj g|=  5.34774D+01

At iterate   40    f=  7.46078D+04    |proj g|=  2.70032D+01

At iterate   41    f=  7.46075D+04    |proj g|=  1.90375D+02

At iterate   42    f=  7.46070D+04    |proj g|=  7.13070D+01

At iterate   43    f=  7.46067D+04    |proj g|=  3.65468D+01

At iterate   44    f=  7.46063D+04    |proj g|=  2.46739D+01

At iterate   45    f=  7.46056D+04    |proj g|=  2.13877D+01

At iterate   46    f=  7.46052D+04    |proj g|=  8.18292D+01

At iterate   47    f=  7.46045D+04    |proj g|=  3.86664D+01

At iterate   48    f=  7.46040D+04    |proj g|=  4.69922D+01

At iterate   49    f=  7.46035D+04    |proj g|=  5.36933D+01

At iterate   50    f=  7.46034D+04    |proj g|=  2.05768D+02

At iterate   51    f=  7.46029D+04    |proj g|=  6.48591D+01

At iterate   52    f=  7.46027D+04    |proj g|=  3.03318D+01

At iterate   53    f=  7.46025D+04    |proj g|=  2.62673D+01

At iterate   54    f=  7.46023D+04    |proj g|=  1.83104D+01

At iterate   55    f=  7.46019D+04    |proj g|=  4.56395D+01

At iterate   56    f=  7.46018D+04    |proj g|=  7.28171D+01

At iterate   57    f=  7.46015D+04    |proj g|=  4.63917D+01

At iterate   58    f=  7.46014D+04    |proj g|=  1.95463D+01

At iterate   59    f=  7.46013D+04    |proj g|=  3.54462D+01

At iterate   60    f=  7.46011D+04    |proj g|=  2.10728D+01

At iterate   61    f=  7.46009D+04    |proj g|=  5.92470D+01

At iterate   62    f=  7.46007D+04    |proj g|=  4.51523D+01

At iterate   63    f=  7.46004D+04    |proj g|=  2.88442D+01

At iterate   64    f=  7.46004D+04    |proj g|=  5.65134D+01

At iterate   65    f=  7.46002D+04    |proj g|=  1.88052D+01

At iterate   66    f=  7.46002D+04    |proj g|=  1.30706D+01

At iterate   67    f=  7.46001D+04    |proj g|=  1.84020D+01

At iterate   68    f=  7.46000D+04    |proj g|=  3.70178D+01

At iterate   69    f=  7.46000D+04    |proj g|=  9.62523D+00

At iterate   70    f=  7.46000D+04    |proj g|=  1.17831D+01

At iterate   71    f=  7.46000D+04    |proj g|=  1.45953D+01

At iterate   72    f=  7.45999D+04    |proj g|=  2.16999D+01

At iterate   73    f=  7.45999D+04    |proj g|=  2.92191D+01

At iterate   74    f=  7.45999D+04    |proj g|=  1.67731D+01

At iterate   75    f=  7.45998D+04    |proj g|=  7.33166D+00

At iterate   76    f=  7.45998D+04    |proj g|=  1.45754D+01

At iterate   77    f=  7.45998D+04    |proj g|=  5.95526D+00

At iterate   78    f=  7.45998D+04    |proj g|=  6.48356D+00

At iterate   79    f=  7.45998D+04    |proj g|=  1.41232D+01

At iterate   80    f=  7.45997D+04    |proj g|=  1.76575D+01

At iterate   81    f=  7.45997D+04    |proj g|=  1.90309D+01

At iterate   82    f=  7.45997D+04    |proj g|=  3.91802D+01

At iterate   83    f=  7.45996D+04    |proj g|=  1.52549D+01

At iterate   84    f=  7.45996D+04    |proj g|=  6.59651D+00

At iterate   85    f=  7.45996D+04    |proj g|=  1.51043D+01

At iterate   86    f=  7.45996D+04    |proj g|=  3.53202D+00

At iterate   87    f=  7.45996D+04    |proj g|=  3.92149D+00

At iterate   88    f=  7.45996D+04    |proj g|=  4.08061D+00

At iterate   89    f=  7.45996D+04    |proj g|=  7.18206D+00

At iterate   90    f=  7.45995D+04    |proj g|=  9.78649D+00

At iterate   91    f=  7.45995D+04    |proj g|=  2.18726D+01

At iterate   92    f=  7.45995D+04    |proj g|=  1.12665D+01

At iterate   93    f=  7.45995D+04    |proj g|=  4.40200D+00

At iterate   94    f=  7.45995D+04    |proj g|=  9.31885D+00

At iterate   95    f=  7.45995D+04    |proj g|=  5.61207D+00

At iterate   96    f=  7.45995D+04    |proj g|=  5.24148D+00

At iterate   97    f=  7.45995D+04    |proj g|=  7.65761D+00

At iterate   98    f=  7.45995D+04    |proj g|=  8.55067D+00

At iterate   99    f=  7.45995D+04    |proj g|=  3.23916D+01

At iterate  100    f=  7.45995D+04    |proj g|=  7.40151D+00

At iterate  101    f=  7.45994D+04    |proj g|=  4.69026D+00

At iterate  102    f=  7.45994D+04    |proj g|=  5.06017D+00

At iterate  103    f=  7.45994D+04    |proj g|=  4.82262D+00

At iterate  104    f=  7.45994D+04    |proj g|=  5.02298D+00

At iterate  105    f=  7.45994D+04    |proj g|=  5.89709D+00

At iterate  106    f=  7.45994D+04    |proj g|=  5.52841D+00

At iterate  107    f=  7.45994D+04    |proj g|=  9.51165D+00

At iterate  108    f=  7.45994D+04    |proj g|=  4.11529D+01

At iterate  109    f=  7.45994D+04    |proj g|=  1.35416D+01

At iterate  110    f=  7.45994D+04    |proj g|=  6.17794D+00

At iterate  111    f=  7.45994D+04    |proj g|=  5.86398D+00

At iterate  112    f=  7.45994D+04    |proj g|=  5.41988D+00

At iterate  113    f=  7.45994D+04    |proj g|=  1.70447D+01

At iterate  114    f=  7.45994D+04    |proj g|=  6.28237D+00

At iterate  115    f=  7.45993D+04    |proj g|=  5.36637D+00

At iterate  116    f=  7.45993D+04    |proj g|=  4.33637D+00

At iterate  117    f=  7.45993D+04    |proj g|=  2.70406D+01

At iterate  118    f=  7.45993D+04    |proj g|=  6.74755D+00

At iterate  119    f=  7.45993D+04    |proj g|=  4.83539D+00

At iterate  120    f=  7.45993D+04    |proj g|=  3.68877D+00

At iterate  121    f=  7.45993D+04    |proj g|=  1.18082D+01

At iterate  122    f=  7.45993D+04    |proj g|=  7.78370D+00

At iterate  123    f=  7.45993D+04    |proj g|=  3.32747D+00

At iterate  124    f=  7.45993D+04    |proj g|=  4.51834D+00

At iterate  125    f=  7.45993D+04    |proj g|=  3.96632D+00

At iterate  126    f=  7.45993D+04    |proj g|=  1.02187D+01

At iterate  127    f=  7.45992D+04    |proj g|=  6.10665D+00

At iterate  128    f=  7.45992D+04    |proj g|=  8.66001D+00

At iterate  129    f=  7.45992D+04    |proj g|=  5.11902D+00

At iterate  130    f=  7.45992D+04    |proj g|=  5.82818D+00

At iterate  131    f=  7.45992D+04    |proj g|=  7.34087D+00

At iterate  132    f=  7.45992D+04    |proj g|=  7.99813D+00

At iterate  133    f=  7.45992D+04    |proj g|=  6.31136D+01

At iterate  134    f=  7.45992D+04    |proj g|=  1.20365D+01

At iterate  135    f=  7.45992D+04    |proj g|=  8.16725D+00

At iterate  136    f=  7.45992D+04    |proj g|=  6.67155D+00

At iterate  137    f=  7.45991D+04    |proj g|=  5.29400D+00

At iterate  138    f=  7.45991D+04    |proj g|=  5.37704D+00

At iterate  139    f=  7.45991D+04    |proj g|=  6.04187D+00

At iterate  140    f=  7.45991D+04    |proj g|=  9.31275D+00

At iterate  141    f=  7.45991D+04    |proj g|=  7.35833D+00

At iterate  142    f=  7.45991D+04    |proj g|=  2.58728D+01

At iterate  143    f=  7.45991D+04    |proj g|=  7.67936D+00

At iterate  144    f=  7.45991D+04    |proj g|=  6.46055D+00

At iterate  145    f=  7.45991D+04    |proj g|=  7.10693D+00

At iterate  146    f=  7.45991D+04    |proj g|=  5.72251D+00

At iterate  147    f=  7.45990D+04    |proj g|=  1.54657D+01

At iterate  148    f=  7.45990D+04    |proj g|=  8.14480D+00

At iterate  149    f=  7.45990D+04    |proj g|=  2.48839D+01

At iterate  150    f=  7.45990D+04    |proj g|=  7.43895D+00

At iterate  151    f=  7.45990D+04    |proj g|=  5.91422D+00

At iterate  152    f=  7.45990D+04    |proj g|=  4.18161D+00

At iterate  153    f=  7.45990D+04    |proj g|=  7.05239D+00

At iterate  154    f=  7.45990D+04    |proj g|=  3.26931D+00

At iterate  155    f=  7.45989D+04    |proj g|=  3.06725D+00

At iterate  156    f=  7.45989D+04    |proj g|=  4.95801D+00

At iterate  157    f=  7.45989D+04    |proj g|=  6.63340D+00

At iterate  158    f=  7.45989D+04    |proj g|=  1.46258D+01

At iterate  159    f=  7.45989D+04    |proj g|=  2.34041D+01

At iterate  160    f=  7.45989D+04    |proj g|=  9.74443D+00

At iterate  161    f=  7.45989D+04    |proj g|=  1.13059D+01

At iterate  162    f=  7.45988D+04    |proj g|=  1.33325D+01

At iterate  163    f=  7.45988D+04    |proj g|=  4.75614D+01

At iterate  164    f=  7.45988D+04    |proj g|=  1.56688D+01

At iterate  165    f=  7.45988D+04    |proj g|=  1.36309D+01

At iterate  166    f=  7.45987D+04    |proj g|=  7.84384D+00

At iterate  167    f=  7.45987D+04    |proj g|=  2.00161D+01

At iterate  168    f=  7.45987D+04    |proj g|=  6.86569D+00

At iterate  169    f=  7.45987D+04    |proj g|=  5.24252D+00

At iterate  170    f=  7.45987D+04    |proj g|=  5.14632D+00

At iterate  171    f=  7.45987D+04    |proj g|=  8.18133D+00

At iterate  172    f=  7.45987D+04    |proj g|=  1.12681D+01

At iterate  173    f=  7.45987D+04    |proj g|=  1.39382D+01

At iterate  174    f=  7.45986D+04    |proj g|=  2.03213D+01

At iterate  175    f=  7.45986D+04    |proj g|=  9.68995D+00

At iterate  176    f=  7.45986D+04    |proj g|=  1.13406D+01

At iterate  177    f=  7.45986D+04    |proj g|=  5.28646D+00

At iterate  178    f=  7.45986D+04    |proj g|=  6.41594D+00

At iterate  179    f=  7.45986D+04    |proj g|=  7.83881D+00

At iterate  180    f=  7.45985D+04    |proj g|=  9.62607D+00

At iterate  181    f=  7.45985D+04    |proj g|=  2.12506D+01

At iterate  182    f=  7.45985D+04    |proj g|=  1.28526D+01

At iterate  183    f=  7.45985D+04    |proj g|=  1.19158D+01

At iterate  184    f=  7.45985D+04    |proj g|=  1.62466D+01

At iterate  185    f=  7.45985D+04    |proj g|=  4.44457D+00

At iterate  186    f=  7.45984D+04    |proj g|=  2.81070D+00

At iterate  187    f=  7.45984D+04    |proj g|=  8.89346D+00

At iterate  188    f=  7.45984D+04    |proj g|=  8.81568D+00

At iterate  189    f=  7.45984D+04    |proj g|=  1.06174D+01

At iterate  190    f=  7.45984D+04    |proj g|=  2.70362D+01

At iterate  191    f=  7.45984D+04    |proj g|=  4.71539D+00

At iterate  192    f=  7.45984D+04    |proj g|=  4.24741D+00

At iterate  193    f=  7.45984D+04    |proj g|=  3.84241D+00

At iterate  194    f=  7.45984D+04    |proj g|=  1.14159D+01

At iterate  195    f=  7.45983D+04    |proj g|=  1.30597D+01

At iterate  196    f=  7.45983D+04    |proj g|=  1.00440D+01

At iterate  197    f=  7.45983D+04    |proj g|=  1.35063D+01

At iterate  198    f=  7.45983D+04    |proj g|=  2.47461D+00

At iterate  199    f=  7.45983D+04    |proj g|=  2.44838D+00

At iterate  200    f=  7.45983D+04    |proj g|=  7.49504D+00

At iterate  201    f=  7.45983D+04    |proj g|=  9.15362D+00

At iterate  202    f=  7.45983D+04    |proj g|=  1.29624D+01

At iterate  203    f=  7.45983D+04    |proj g|=  1.07520D+01

At iterate  204    f=  7.45983D+04    |proj g|=  6.23581D+00

At iterate  205    f=  7.45983D+04    |proj g|=  2.78222D+00

At iterate  206    f=  7.45983D+04    |proj g|=  5.06577D+00

At iterate  207    f=  7.45983D+04    |proj g|=  2.04188D+00

At iterate  208    f=  7.45983D+04    |proj g|=  2.18120D+00

At iterate  209    f=  7.45983D+04    |proj g|=  3.96630D+00

At iterate  210    f=  7.45982D+04    |proj g|=  6.37106D+00

At iterate  211    f=  7.45982D+04    |proj g|=  1.01213D+01

At iterate  212    f=  7.45982D+04    |proj g|=  7.28326D+00

At iterate  213    f=  7.45982D+04    |proj g|=  5.99036D+00

At iterate  214    f=  7.45982D+04    |proj g|=  7.63554D+00

At iterate  215    f=  7.45982D+04    |proj g|=  8.05459D+00

At iterate  216    f=  7.45982D+04    |proj g|=  6.70625D+00

At iterate  217    f=  7.45982D+04    |proj g|=  7.92164D+00

At iterate  218    f=  7.45982D+04    |proj g|=  8.09442D+00

At iterate  219    f=  7.45982D+04    |proj g|=  8.78564D+00

At iterate  220    f=  7.45982D+04    |proj g|=  4.85404D+00

At iterate  221    f=  7.45982D+04    |proj g|=  2.13968D+00

At iterate  222    f=  7.45982D+04    |proj g|=  2.11891D+00

At iterate  223    f=  7.45982D+04    |proj g|=  2.10958D+00

At iterate  224    f=  7.45982D+04    |proj g|=  6.24170D+00

At iterate  225    f=  7.45982D+04    |proj g|=  2.05955D+00

At iterate  226    f=  7.45982D+04    |proj g|=  2.88973D+00

At iterate  227    f=  7.45982D+04    |proj g|=  2.75276D+00

At iterate  228    f=  7.45982D+04    |proj g|=  3.43686D+00

At iterate  229    f=  7.45982D+04    |proj g|=  6.91213D+00

At iterate  230    f=  7.45982D+04    |proj g|=  3.05027D+00

At iterate  231    f=  7.45982D+04    |proj g|=  1.03462D+00

At iterate  232    f=  7.45982D+04    |proj g|=  4.07308D+00

At iterate  233    f=  7.45982D+04    |proj g|=  1.25085D+00

At iterate  234    f=  7.45982D+04    |proj g|=  1.18885D+00

At iterate  235    f=  7.45982D+04    |proj g|=  1.32593D+00

At iterate  236    f=  7.45982D+04    |proj g|=  2.18584D+00

At iterate  237    f=  7.45982D+04    |proj g|=  2.03334D+00

At iterate  238    f=  7.45982D+04    |proj g|=  1.59125D+00

At iterate  239    f=  7.45982D+04    |proj g|=  9.11019D+00

At iterate  240    f=  7.45982D+04    |proj g|=  1.55066D+00

At iterate  241    f=  7.45982D+04    |proj g|=  9.12620D-01

At iterate  242    f=  7.45982D+04    |proj g|=  8.22978D-01

At iterate  243    f=  7.45982D+04    |proj g|=  1.70479D+00

At iterate  244    f=  7.45982D+04    |proj g|=  1.35966D+00

At iterate  245    f=  7.45982D+04    |proj g|=  1.49446D+00

At iterate  246    f=  7.45982D+04    |proj g|=  1.24357D+00

At iterate  247    f=  7.45982D+04    |proj g|=  4.80050D+00

At iterate  248    f=  7.45982D+04    |proj g|=  1.89728D+00

At iterate  249    f=  7.45982D+04    |proj g|=  8.99843D-01

At iterate  250    f=  7.45982D+04    |proj g|=  9.76283D-01

At iterate  251    f=  7.45982D+04    |proj g|=  1.03805D+00

At iterate  252    f=  7.45982D+04    |proj g|=  2.59692D+00

At iterate  253    f=  7.45982D+04    |proj g|=  1.41580D+00

At iterate  254    f=  7.45982D+04    |proj g|=  1.39535D+00

At iterate  255    f=  7.45982D+04    |proj g|=  9.50200D-01

At iterate  256    f=  7.45982D+04    |proj g|=  3.97271D+00

At iterate  257    f=  7.45982D+04    |proj g|=  2.20230D+00

At iterate  258    f=  7.45982D+04    |proj g|=  1.78007D+00

At iterate  259    f=  7.45982D+04    |proj g|=  8.11210D-01

At iterate  260    f=  7.45982D+04    |proj g|=  9.27092D-01

At iterate  261    f=  7.45982D+04    |proj g|=  1.24411D+00

At iterate  262    f=  7.45982D+04    |proj g|=  2.49586D+00

At iterate  263    f=  7.45982D+04    |proj g|=  9.55465D-01

At iterate  264    f=  7.45982D+04    |proj g|=  1.64835D+00

At iterate  265    f=  7.45982D+04    |proj g|=  1.10018D+00

At iterate  266    f=  7.45982D+04    |proj g|=  4.19418D+00

At iterate  267    f=  7.45982D+04    |proj g|=  2.46490D+00

At iterate  268    f=  7.45982D+04    |proj g|=  9.35217D-01

At iterate  269    f=  7.45982D+04    |proj g|=  9.32477D-01

At iterate  270    f=  7.45982D+04    |proj g|=  1.94778D+00

At iterate  271    f=  7.45982D+04    |proj g|=  1.65261D+00

At iterate  272    f=  7.45982D+04    |proj g|=  1.71633D+00

At iterate  273    f=  7.45982D+04    |proj g|=  8.43439D-01

At iterate  274    f=  7.45982D+04    |proj g|=  6.33417D+00

At iterate  275    f=  7.45982D+04    |proj g|=  2.05811D+00

At iterate  276    f=  7.45982D+04    |proj g|=  8.43571D-01

At iterate  277    f=  7.45982D+04    |proj g|=  7.35155D-01

At iterate  278    f=  7.45982D+04    |proj g|=  1.09347D+01

           * * *

Tit   = total number of iterations
Tnf   = total number of function evaluations
Tnint = total number of segments explored during Cauchy searches
Skip  = number of BFGS updates skipped
Nact  = number of active bounds at final generalized Cauchy point
Projg = norm of the final projected gradient
F     = final function value

           * * *

   N    Tit     Tnf  Tnint  Skip  Nact     Projg        F
   41    278    301    301     0     0   1.093D+01   7.460D+04
  F =   74598.157974080357     

CONVERGENCE: REL_REDUCTION_OF_F_<=_FACTR*EPSMCH             

 Cauchy                time 1.297E-03 seconds.
 Subspace minimization time 1.918E-03 seconds.
 Line search           time 3.198E+02 seconds.

 Total User time 3.228E+02 seconds.

-7.4598157974080357e+04
```
