## Supplementary material for "Modeling site-and-branch-heterogeneity with GFmix": GFF.params

```
4.9329543489885130e-01
2 3 1.0076244524185094e+00 1.1063047596159141e+00
0 1 1.0250149850413890e+00 1.0301857375922845e+00
4 5 1.2340576402707200e-01 4.2155257838423604e-01
6.1972897154360683e-02 5.0376035277094784e-02 8.7294552976351483e-02 7.9724082857580814e-02 5.9276253617822135e-02 4.6878235240449047e-02 6.1195826624344189e-02 2.0103813117443550e-02 3.7420716040486045e-02 3.6867046941356549e-02 1.9985181222822043e-02 7.2950618832834296e-02 3.6892173389666112e-02 5.6125693123679758e-02 3.3215727108253025e-02 5.2919036334178118e-02 5.0844715139678212e-02 2.3254123505457615e-02 5.6820296653463963e-02 5.5727817963011531e-02 
9.9947507790241019e-01 8.3110766477849451e-01 
1.2327789221556135e-01 2.1414555793769048e+00 
1.1517813252409557e+00 9.5661998579663554e-01 
1.6976472344489515e-01 2.1815782846915832e+00 
1.2412545892993598e+00 8.6108297655582500e-01 
1.4133801967721302e+00 1.3012160878357186e+00 
1.1880410556112821e+00 8.4324584592814633e-01 
```
