## Supplementary material for "Modeling site-and-branch-heterogeneity with GFmix": GFF.txt

```
Alignment	Mixture	+F	Tree	Method	G	F	Likelihood	Runtime	NewGFmixInfo
Simulations/068_downsampled.phy	bin/C20.aafreq.dat	FALSE	Simulations/068_downsampled_iqtree/068_downsampled_iqtree.treefile	GFF	GARP	FYMINK	-74598.1579740804	321.026039361954	           * * *;;   N    Tit     Tnf  Tnint  Skip  Nact     Projg        F;   41    278    301    301     0     0   1.093D+01   7.460D+04;  F =   74598.157974080357     ;;CONVERGENCE: REL_REDUCTION_OF_F_<=_FACTR*EPSMCH             ;; Cauchy                time 1.297E-03 seconds.; Subspace minimization time 1.918E-03 seconds.; Line search           time 3.198E+02 seconds.;; Total User time 3.228E+02 seconds.;;-7.4598157974080357e+04
```
