## Supplementary material for "Modeling site-and-branch-heterogeneity with GFmix": GFP.iterations

```
Warning message:
In readLines(rootfile) :
  incomplete final line found on 'sim_topologies/4_taxa.rootfile'
    5

At X0         0 variables are exactly at the bounds

At iterate    0    f=  7.57462D+04    |proj g|=  9.90000D+01

At iterate    1    f=  7.53246D+04    |proj g|=  9.85532D+01

At iterate    2    f=  7.48365D+04    |proj g|=  9.83546D+01

At iterate    3    f=  7.47618D+04    |proj g|=  9.35240D+01

At iterate    4    f=  7.46934D+04    |proj g|=  7.23205D+01

At iterate    5    f=  7.46308D+04    |proj g|=  7.93431D+01

At iterate    6    f=  7.46223D+04    |proj g|=  9.99158D+01

At iterate    7    f=  7.46180D+04    |proj g|=  2.06168D+01

At iterate    8    f=  7.46172D+04    |proj g|=  1.83949D+01

At iterate    9    f=  7.46161D+04    |proj g|=  2.33499D+01

At iterate   10    f=  7.46152D+04    |proj g|=  2.45613D+01

At iterate   11    f=  7.46146D+04    |proj g|=  8.67027D+00

At iterate   12    f=  7.46144D+04    |proj g|=  1.21087D+01

At iterate   13    f=  7.46142D+04    |proj g|=  3.73454D+00

At iterate   14    f=  7.46142D+04    |proj g|=  3.66679D+00

At iterate   15    f=  7.46141D+04    |proj g|=  2.26423D+01

At iterate   16    f=  7.46140D+04    |proj g|=  6.06433D+00

At iterate   17    f=  7.46139D+04    |proj g|=  4.99878D+00

At iterate   18    f=  7.46137D+04    |proj g|=  2.84525D+00

At iterate   19    f=  7.46134D+04    |proj g|=  3.95762D+00

At iterate   20    f=  7.46129D+04    |proj g|=  2.70780D+01

At iterate   21    f=  7.46123D+04    |proj g|=  4.69702D+00

At iterate   22    f=  7.46121D+04    |proj g|=  2.85741D+00

At iterate   23    f=  7.46120D+04    |proj g|=  1.86239D+00

At iterate   24    f=  7.46120D+04    |proj g|=  2.92270D+00

At iterate   25    f=  7.46120D+04    |proj g|=  2.40252D+00

At iterate   26    f=  7.46119D+04    |proj g|=  9.14689D-01

At iterate   27    f=  7.46119D+04    |proj g|=  9.09507D-01

At iterate   28    f=  7.46119D+04    |proj g|=  9.13384D-01

At iterate   29    f=  7.46119D+04    |proj g|=  8.83559D-01

At iterate   30    f=  7.46119D+04    |proj g|=  1.23795D+00

At iterate   31    f=  7.46119D+04    |proj g|=  1.48184D+00

At iterate   32    f=  7.46119D+04    |proj g|=  3.05383D+00

At iterate   33    f=  7.46119D+04    |proj g|=  2.52582D+00

At iterate   34    f=  7.46118D+04    |proj g|=  1.70821D+00

At iterate   35    f=  7.46118D+04    |proj g|=  1.72430D+00

At iterate   36    f=  7.46118D+04    |proj g|=  1.50163D+00

At iterate   37    f=  7.46118D+04    |proj g|=  6.28388D-01

At iterate   38    f=  7.46118D+04    |proj g|=  1.81751D+00

At iterate   39    f=  7.46118D+04    |proj g|=  1.03647D+00

At iterate   40    f=  7.46118D+04    |proj g|=  6.02898D-01

At iterate   41    f=  7.46118D+04    |proj g|=  1.12507D+00

At iterate   42    f=  7.46118D+04    |proj g|=  5.84617D-01

At iterate   43    f=  7.46118D+04    |proj g|=  5.50855D-01

At iterate   44    f=  7.46118D+04    |proj g|=  8.20336D-01

At iterate   45    f=  7.46118D+04    |proj g|=  1.31011D+00

At iterate   46    f=  7.46118D+04    |proj g|=  2.65698D+00

At iterate   47    f=  7.46118D+04    |proj g|=  9.73250D-01

At iterate   48    f=  7.46118D+04    |proj g|=  5.60385D-01

At iterate   49    f=  7.46118D+04    |proj g|=  3.52119D-01

At iterate   50    f=  7.46118D+04    |proj g|=  2.19682D-01

At iterate   51    f=  7.46118D+04    |proj g|=  3.07603D-01

At iterate   52    f=  7.46118D+04    |proj g|=  2.50852D-01

At iterate   53    f=  7.46118D+04    |proj g|=  1.95115D-01

At iterate   54    f=  7.46118D+04    |proj g|=  8.07053D-01

At iterate   55    f=  7.46118D+04    |proj g|=  3.75566D-01

At iterate   56    f=  7.46118D+04    |proj g|=  4.36535D-01

At iterate   57    f=  7.46118D+04    |proj g|=  5.04951D-01

At iterate   58    f=  7.46118D+04    |proj g|=  7.11283D-01

At iterate   59    f=  7.46118D+04    |proj g|=  3.94220D-01

At iterate   60    f=  7.46118D+04    |proj g|=  3.07708D-01

At iterate   61    f=  7.46118D+04    |proj g|=  2.84167D-01

At iterate   62    f=  7.46118D+04    |proj g|=  2.46922D-01

At iterate   63    f=  7.46118D+04    |proj g|=  4.27533D-01

At iterate   64    f=  7.46118D+04    |proj g|=  2.54963D-01

           * * *

Tit   = total number of iterations
Tnf   = total number of function evaluations
Tnint = total number of segments explored during Cauchy searches
Skip  = number of BFGS updates skipped
Nact  = number of active bounds at final generalized Cauchy point
Projg = norm of the final projected gradient
F     = final function value

           * * *

   N    Tit     Tnf  Tnint  Skip  Nact     Projg        F
   14     64     73     81     0     0   2.550D-01   7.461D+04
  F =   74611.758018524066     

CONVERGENCE: REL_REDUCTION_OF_F_<=_FACTR*EPSMCH             

 Cauchy                time 2.127E-04 seconds.
 Subspace minimization time 2.866E-04 seconds.
 Line search           time 5.896E+01 seconds.

 Total User time 6.154E+01 seconds.

-7.4611758018524066e+04
```
