## Supplementary material for "Modeling site-and-branch-heterogeneity with GFmix": GFP.params

```
4.8980000000000001e-01
2 3 1.1165870000000000e+00 1.0807240000000000e+00
0 1 1.1400410000000001e+00 1.0077499999999999e+00
4 5 2.5931500000000002e-01 2.5931500000000002e-01
5.6000000000000001e-02 5.1499999999999997e-02 8.1299999999999997e-02 7.2200000000000000e-02 5.5700000000000000e-02 3.3099999999999997e-02 5.8999999999999997e-02 2.6400000000000000e-02 3.0800000000000001e-02 3.7699999999999997e-02 3.0300000000000001e-02 8.0900000000000000e-02 2.6300000000000000e-02 5.7900000000000000e-02 3.7100000000000001e-02 5.8700000000000002e-02 5.6099999999999997e-02 3.5000000000000003e-02 5.4500000000000000e-02 5.9600000000000000e-02 
9.9633633985818093e-01 8.2932216059546915e-01 
1.1284372439954822e-01 2.1387872181295462e+00 
1.1358087893497888e+00 9.5775633243301028e-01 
1.5691392444542049e-01 2.1999623638251746e+00 
1.4325274842483342e+00 7.2099225509142661e-01 
1.7508010735142161e+00 1.6716474540309476e+00 
1.1766342402288168e+00 8.6587848023439795e-01 
```
