## Supplementary material for "Modeling site-and-branch-heterogeneity with GFmix": GFP.txt

```
Alignment	Mixture	+F	Tree	Method	G	F	Likelihood	Runtime	NewGFmixInfo
Simulations/068_downsampled.phy	bin/C20.aafreq.dat	FALSE	Simulations/068_downsampled_iqtree/068_downsampled_iqtree.treefile	GFP	GARP	FYMINK	-74611.7580185241	59.8758008480072	           * * *;;   N    Tit     Tnf  Tnint  Skip  Nact     Projg        F;   14     64     73     81     0     0   2.550D-01   7.461D+04;  F =   74611.758018524066     ;;CONVERGENCE: REL_REDUCTION_OF_F_<=_FACTR*EPSMCH             ;; Cauchy                time 2.127E-04 seconds.; Subspace minimization time 2.866E-04 seconds.; Line search           time 5.896E+01 seconds.;; Total User time 6.154E+01 seconds.;;-7.4611758018524066e+04
```
