## Supplementary material for "Modeling site-and-branch-heterogeneity with GFmix": OGF.params

```
4.8980000000000001e-01
2 3 1.11658700000000000 1.08072400000000002
0 1 1.14004100000000008 1.00774999999999992
4 5 0.25931500000000002 0.25931500000000002
5.5994400559944008e-02 5.1494850514948502e-02 8.1291870812918707e-02 7.2192780721927807e-02 5.5694430556944306e-02 3.3096690330966898e-02 5.8994100589941006e-02 2.6397360263973602e-02 3.0796920307969204e-02 3.7696230376962299e-02 3.0296970302969704e-02 8.0891910808919110e-02 2.6297370262973702e-02 5.7894210578942104e-02 3.7096290370962903e-02 5.8694130586941312e-02 5.6094390560943903e-02 3.4996500349965008e-02 5.4494550544945508e-02 5.9594040595940409e-02
1.02795786061588
0.499426605504587
1.02661899086214
0.506474820143885
0.724966622162884
0.718435191403627
0.721710746568463
```
