## Supplementary material for "Modeling site-and-branch-heterogeneity with GFmix": SSF.txt

```
Alignment	Mixture	+F	Tree	Method	G	F	Likelihood	Runtime	NewGFmixInfo
Simulations/068_downsampled.phy	bin/C20.aafreq.dat	FALSE	Simulations/068_downsampled_iqtree/068_downsampled_iqtree.treefile	SSF	GARP	FYMINK	-74616.6904816496	0.890039682388306	NA
```
