## Supplementary material for "Modeling site-and-branch-heterogeneity with GFmix": 068_iqtree.ckp

```
--- # IQ-TREE Checkpoint ver >= 1.6
CandidateSet:
 0: -198609.715851 (0:0.4830742194,1:0.4835231195,((2:0.5005959421,3:0.4637880113):0.00735556806,(((4:0.4535694845,5:0.4429720415):2.463029679e-06,(6:0.4311433972,7:0.4002190988):0.009164993208):0.4841230937,(((8:0.4685547703,9:0.4736609665):0.001704825386,(10:0.4974167392,11:0.5032958230):0.003123444487):0.5233799741,((12:0.4714698503,13:0.4330408416):0.000130249786,(14:0.4193444953,15:0.4602557285):2.918406751e-06):0.510544167):0.436746729):0.5136955889):0.01486762106);
PhyloTree:
 newick: (0:0.4830742194,1:0.4835231195,((2:0.5005959421,3:0.4637880113):0.00735556806,(((4:0.4535694845,5:0.4429720415):2.463029679e-06,(6:0.4311433972,7:0.4002190988):0.009164993208):0.4841230937,(((8:0.4685547703,9:0.4736609665):0.001704825386,(10:0.4974167392,11:0.5032958230):0.003123444487):0.5233799741,((12:0.4714698503,13:0.4330408416):0.000130249786,(14:0.4193444953,15:0.4602557285):2.918406751e-06):0.510544167):0.436746729):0.5136955889):0.01486762106);
RateGamma:
 gamma_shape: 0.5272998515
StopRule:
 curIteration: 0
 start_real_time: 39402903.3
 time_vec: 
boot_consense_logl: 0
contree_rfdist: -1
finished: true
finishedModelInit: true
initTree: ((((0:0.3097710776,1:0.3216640834):0.1407662557,(2:0.3230991677,3:0.3132978723):0.1391865798):0.2768896139,((4:0.3122377622,5:0.3111794298):0.1299329903,(6:0.3069637883,7:0.2936268430):0.1334333733):0.2669633225):0.214967084,(((8:0.3069637883,9:0.3053901794):0.1397126298,(10:0.3245374947,11:0.3193389592):0.1459319976):0.2663072776,((12:0.3214849253,13:0.3038205057):0.1296746022,(14:0.2989620814,15:0.3220225511):0.1327834433):0.2679487179):0.214967084):0;
iqtree:
 command:  -s Simulations/068.phy -m LG+C20+G -te sim_topologies/16_taxa.tree -nt 30 --prefix Simulations/068_iqtree/068_iqtree
 seed: 443573
 start_time: 1750784890
 version: 3.0.0
```
