## Supplementary material for "Modeling site-and-branch-heterogeneity with GFmix": 068_iqtree.iqtree

```
IQ-TREE 3.0.0 built Apr  3 2025

Input file name: Simulations/068.phy
User tree file name: sim_topologies/16_taxa.tree
Type of analysis: tree reconstruction
Random seed number: 443573

REFERENCES
----------

To cite IQ-TREE 3 please use:

Thomas K.F. Wong, Nhan Ly-Trong, Huaiyan Ren, Hector Banos, Andrew J. Roger,
Edward Susko, Chris Bielow, Nicola De Maio, Nick Goldman, Matthew W. Hahn,
Gavin Huttley, Robert Lanfear, Bui Quang Minh (2025)
IQ-TREE 3: Phylogenomic Inference Software using Complex Evolutionary Models.
Submitted.

Please also cite the following paper(s) for the feature(s) that you used:

SEQUENCE ALIGNMENT
------------------

Input data: 16 sequences with 10000 amino-acid sites
Number of constant sites: 2124 (= 21.24% of all sites)
Number of invariant (constant or ambiguous constant) sites: 2124 (= 21.24% of all sites)
Number of parsimony informative sites: 6588
Number of distinct site patterns: 7501

SUBSTITUTION PROCESS
--------------------

Mixture model of substitution: MIX{LG+FC20pi1,LG+FC20pi2,LG+FC20pi3,LG+FC20pi4,LG+FC20pi5,LG+FC20pi6,LG+FC20pi7,LG+FC20pi8,LG+FC20pi9,LG+FC20pi10,LG+FC20pi11,LG+FC20pi12,LG+FC20pi13,LG+FC20pi14,LG+FC20pi15,LG+FC20pi16,LG+FC20pi17,LG+FC20pi18,LG+FC20pi19,LG+FC20pi20}+G4

  No  Component      Rate    Weight   Parameters
   1  LG+FC20pi1    1.0000   0.0560   LG+FC20pi1
   2  LG+FC20pi2    1.0000   0.0515   LG+FC20pi2
   3  LG+FC20pi3    1.0000   0.0813   LG+FC20pi3
   4  LG+FC20pi4    1.0000   0.0722   LG+FC20pi4
   5  LG+FC20pi5    1.0000   0.0557   LG+FC20pi5
   6  LG+FC20pi6    1.0000   0.0331   LG+FC20pi6
   7  LG+FC20pi7    1.0000   0.0590   LG+FC20pi7
   8  LG+FC20pi8    1.0000   0.0264   LG+FC20pi8
   9  LG+FC20pi9    1.0000   0.0308   LG+FC20pi9
  10  LG+FC20pi10   1.0000   0.0377   LG+FC20pi10
  11  LG+FC20pi11   1.0000   0.0303   LG+FC20pi11
  12  LG+FC20pi12   1.0000   0.0809   LG+FC20pi12
  13  LG+FC20pi13   1.0000   0.0263   LG+FC20pi13
  14  LG+FC20pi14   1.0000   0.0579   LG+FC20pi14
  15  LG+FC20pi15   1.0000   0.0371   LG+FC20pi15
  16  LG+FC20pi16   1.0000   0.0587   LG+FC20pi16
  17  LG+FC20pi17   1.0000   0.0561   LG+FC20pi17
  18  LG+FC20pi18   1.0000   0.0350   LG+FC20pi18
  19  LG+FC20pi19   1.0000   0.0545   LG+FC20pi19
  20  LG+FC20pi20   1.0000   0.0596   LG+FC20pi20

Model of rate heterogeneity: Gamma with 4 categories
Gamma shape alpha: 0.5273

 Category  Relative_rate  Proportion
  1         0.0386         0.2500
  2         0.2694         0.2500
  3         0.8392         0.2500
  4         2.8529         0.2500
Relative rates are computed as MEAN of the portion of the Gamma distribution falling in the category.

USER TREE
---------

Log-likelihood of the tree: -198609.7159 (s.e. 1232.9015)
Unconstrained log-likelihood (without tree): -81259.8875
Number of free parameters (#branches + #model parameters): 30
Akaike information criterion (AIC) score: 397279.4317
Corrected Akaike information criterion (AICc) score: 397279.6183
Bayesian information criterion (BIC) score: 397495.7419

Total tree length (sum of branch lengths): 9.8908
Sum of internal branch lengths: 2.5048 (25.3251% of tree length)

WARNING: 2 near-zero internal branches (<0.0001) should be treated with caution
         Such branches are denoted by '**' in the figure below

NOTE: Tree is UNROOTED although outgroup taxon 'A1' is drawn at root

+-------------A1
|
+-------------A2
|
|     +--------------A3
|  +--|
|  |  +------------A4
+--|
   |                               +------------B1
   |                            +**|
   |                            |  +------------B2
   |              +-------------|
   |              |             |  +-----------B3
   |              |             +--|
   |              |                +-----------B4
   +--------------|
                  |                              +-------------C1
                  |                           +--|
                  |                           |  +-------------C2
                  |            +--------------|
                  |            |              |  +-------------C3
                  |            |              +--|
                  |            |                 +--------------C4
                  +------------|
                               |                 +-------------D1
                               |              +--|
                               |              |  +------------D2
                               +--------------|
                                              |  +-----------D3
                                              +**|
                                                 +------------D4

Tree in newick format:

(A1:0.4830742194,A2:0.4835231195,((A3:0.5005959421,A4:0.4637880113):0.0073555681,(((B1:0.4535694845,B2:0.4429720415):0.0000024630,(B3:0.4311433972,B4:0.4002190988):0.0091649932):0.4841230937,(((C1:0.4685547703,C2:0.4736609665):0.0017048254,(C3:0.4974167392,C4:0.5032958230):0.0031234445):0.5233799741,((D1:0.4714698503,D2:0.4330408416):0.0001302498,(D3:0.4193444953,D4:0.4602557285):0.0000029184):0.5105441670):0.4367467290):0.5136955889):0.0148676211);

ALISIM COMMAND
--------------
Currently, we only support exporting AliSim commands automatically from the analysis for common models of DNA, Protein, Binary, and Morphological data. To simulate data from other models (mixture, lie-markov, etc), please refer to the User Manual of AliSim. Thanks!

For more information on using AliSim, please visit: www.iqtree.org/doc/AliSim

TIME STAMP
----------

Date and time: Tue Jun 24 14:08:18 2025
Total CPU time used: 234.41 seconds (0h:3m:54s)
Total wall-clock time used: 7.99519 seconds (0h:0m:7s)
```
