## Supplementary material for "Modeling site-and-branch-heterogeneity with GFmix": 068_iqtree.treefile

```
(A1:0.4830742194,A2:0.4835231195,((A3:0.5005959421,A4:0.4637880113):0.0073555681,(((B1:0.4535694845,B2:0.4429720415):0.0000024630,(B3:0.4311433972,B4:0.4002190988):0.0091649932):0.4841230937,(((C1:0.4685547703,C2:0.4736609665):0.0017048254,(C3:0.4974167392,C4:0.5032958230):0.0031234445):0.5233799741,((D1:0.4714698503,D2:0.4330408416):0.0001302498,(D3:0.4193444953,D4:0.4602557285):0.0000029184):0.5105441670):0.4367467290):0.5136955889):0.0148676211);
```
