## Supplementary material for "Modeling site-and-branch-heterogeneity with GFmix": GFF.iterations

```
Warning message:
In readLines(rootfile) :
  incomplete final line found on 'sim_topologies/16_taxa.rootfile'
   5

At X0         0 variables are exactly at the bounds

At iterate    0    f=  1.98610D+05    |proj g|=  1.12389D+03

At iterate    1    f=  1.98589D+05    |proj g|=  1.20613D+02

At iterate    2    f=  1.98526D+05    |proj g|=  1.55377D+02

At iterate    3    f=  1.98457D+05    |proj g|=  1.05045D+03

At iterate    4    f=  1.98404D+05    |proj g|=  1.11999D+03

At iterate    5    f=  1.97947D+05    |proj g|=  3.48972D+03

At iterate    6    f=  1.97018D+05    |proj g|=  2.09910D+03

At iterate    7    f=  1.96235D+05    |proj g|=  2.56631D+03

At iterate    8    f=  1.95514D+05    |proj g|=  1.88028D+03

At iterate    9    f=  1.95029D+05    |proj g|=  1.36234D+03

At iterate   10    f=  1.94645D+05    |proj g|=  2.12416D+03

At iterate   11    f=  1.94490D+05    |proj g|=  1.33922D+03

At iterate   12    f=  1.94488D+05    |proj g|=  1.96455D+02

At iterate   13    f=  1.94456D+05    |proj g|=  1.90967D+02

At iterate   14    f=  1.94449D+05    |proj g|=  2.01524D+02

At iterate   15    f=  1.94438D+05    |proj g|=  3.29691D+02

At iterate   16    f=  1.94420D+05    |proj g|=  3.92530D+02

At iterate   17    f=  1.94410D+05    |proj g|=  5.96268D+02

At iterate   18    f=  1.94392D+05    |proj g|=  5.78502D+02

At iterate   19    f=  1.94379D+05    |proj g|=  4.01925D+02

At iterate   20    f=  1.94367D+05    |proj g|=  2.50759D+02

At iterate   21    f=  1.94362D+05    |proj g|=  2.56326D+02

At iterate   22    f=  1.94355D+05    |proj g|=  9.99033D+01

At iterate   23    f=  1.94349D+05    |proj g|=  1.61097D+02

At iterate   24    f=  1.94340D+05    |proj g|=  2.46055D+02

At iterate   25    f=  1.94329D+05    |proj g|=  4.07142D+02

At iterate   26    f=  1.94314D+05    |proj g|=  2.01096D+02

At iterate   27    f=  1.94310D+05    |proj g|=  2.64217D+02

At iterate   28    f=  1.94307D+05    |proj g|=  8.23090D+01

At iterate   29    f=  1.94306D+05    |proj g|=  6.05059D+01

At iterate   30    f=  1.94303D+05    |proj g|=  1.15779D+02

At iterate   31    f=  1.94300D+05    |proj g|=  5.12054D+02

At iterate   32    f=  1.94296D+05    |proj g|=  1.61039D+02

At iterate   33    f=  1.94294D+05    |proj g|=  7.34384D+01

At iterate   34    f=  1.94293D+05    |proj g|=  5.11908D+01

At iterate   35    f=  1.94292D+05    |proj g|=  1.44198D+02

At iterate   36    f=  1.94292D+05    |proj g|=  7.01986D+01

At iterate   37    f=  1.94291D+05    |proj g|=  5.45979D+01

At iterate   38    f=  1.94290D+05    |proj g|=  3.94713D+01

At iterate   39    f=  1.94288D+05    |proj g|=  1.27676D+02

At iterate   40    f=  1.94287D+05    |proj g|=  2.52791D+01

At iterate   41    f=  1.94285D+05    |proj g|=  2.92661D+01

At iterate   42    f=  1.94284D+05    |proj g|=  4.41892D+01

At iterate   43    f=  1.94283D+05    |proj g|=  6.53009D+01

At iterate   44    f=  1.94282D+05    |proj g|=  9.64569D+01

At iterate   45    f=  1.94282D+05    |proj g|=  1.12458D+02

At iterate   46    f=  1.94281D+05    |proj g|=  1.48567D+02

At iterate   47    f=  1.94280D+05    |proj g|=  8.72670D+01

At iterate   48    f=  1.94279D+05    |proj g|=  4.31111D+01

At iterate   49    f=  1.94279D+05    |proj g|=  3.58697D+01

At iterate   50    f=  1.94278D+05    |proj g|=  4.95655D+01

At iterate   51    f=  1.94278D+05    |proj g|=  5.06660D+01

At iterate   52    f=  1.94277D+05    |proj g|=  1.24348D+02

At iterate   53    f=  1.94277D+05    |proj g|=  1.20356D+02

At iterate   54    f=  1.94276D+05    |proj g|=  1.46565D+02

At iterate   55    f=  1.94275D+05    |proj g|=  1.40731D+02

At iterate   56    f=  1.94272D+05    |proj g|=  7.91374D+01

At iterate   57    f=  1.94272D+05    |proj g|=  1.05001D+02

At iterate   58    f=  1.94270D+05    |proj g|=  4.36951D+01

At iterate   59    f=  1.94270D+05    |proj g|=  3.80036D+01

At iterate   60    f=  1.94269D+05    |proj g|=  2.77364D+02

At iterate   61    f=  1.94269D+05    |proj g|=  1.17318D+02

At iterate   62    f=  1.94268D+05    |proj g|=  1.98391D+01

At iterate   63    f=  1.94268D+05    |proj g|=  1.20086D+01

At iterate   64    f=  1.94267D+05    |proj g|=  3.69142D+01

At iterate   65    f=  1.94267D+05    |proj g|=  6.86783D+01

At iterate   66    f=  1.94267D+05    |proj g|=  2.98024D+01

At iterate   67    f=  1.94267D+05    |proj g|=  2.18333D+01

At iterate   68    f=  1.94267D+05    |proj g|=  3.78133D+01

At iterate   69    f=  1.94266D+05    |proj g|=  4.60088D+01

At iterate   70    f=  1.94266D+05    |proj g|=  4.48591D+01

At iterate   71    f=  1.94266D+05    |proj g|=  3.52080D+01

At iterate   72    f=  1.94266D+05    |proj g|=  3.61255D+01

At iterate   73    f=  1.94266D+05    |proj g|=  3.54774D+01

At iterate   74    f=  1.94266D+05    |proj g|=  2.61690D+01

At iterate   75    f=  1.94266D+05    |proj g|=  2.07578D+01

At iterate   76    f=  1.94266D+05    |proj g|=  1.72850D+01

At iterate   77    f=  1.94265D+05    |proj g|=  1.52404D+01

At iterate   78    f=  1.94265D+05    |proj g|=  2.11785D+01

At iterate   79    f=  1.94265D+05    |proj g|=  1.91313D+01

At iterate   80    f=  1.94265D+05    |proj g|=  2.84285D+01

At iterate   81    f=  1.94265D+05    |proj g|=  3.14029D+01

At iterate   82    f=  1.94265D+05    |proj g|=  2.88384D+01

At iterate   83    f=  1.94264D+05    |proj g|=  2.50041D+01

At iterate   84    f=  1.94264D+05    |proj g|=  3.74023D+01

At iterate   85    f=  1.94264D+05    |proj g|=  8.45480D+00

At iterate   86    f=  1.94264D+05    |proj g|=  6.71885D+00

At iterate   87    f=  1.94264D+05    |proj g|=  1.59242D+01

At iterate   88    f=  1.94264D+05    |proj g|=  2.01507D+01

At iterate   89    f=  1.94264D+05    |proj g|=  5.13435D+01

At iterate   90    f=  1.94264D+05    |proj g|=  6.57136D+01

At iterate   91    f=  1.94264D+05    |proj g|=  5.55565D+01

At iterate   92    f=  1.94264D+05    |proj g|=  3.83046D+01

At iterate   93    f=  1.94264D+05    |proj g|=  2.54133D+01

At iterate   94    f=  1.94264D+05    |proj g|=  1.15997D+01

At iterate   95    f=  1.94264D+05    |proj g|=  1.13051D+01

At iterate   96    f=  1.94263D+05    |proj g|=  1.35671D+01

At iterate   97    f=  1.94263D+05    |proj g|=  1.90678D+01

At iterate   98    f=  1.94263D+05    |proj g|=  4.58569D+01

At iterate   99    f=  1.94263D+05    |proj g|=  3.71471D+01

At iterate  100    f=  1.94263D+05    |proj g|=  2.08681D+01

At iterate  101    f=  1.94263D+05    |proj g|=  1.54251D+01

At iterate  102    f=  1.94263D+05    |proj g|=  1.20049D+01

At iterate  103    f=  1.94263D+05    |proj g|=  1.15257D+01

At iterate  104    f=  1.94263D+05    |proj g|=  1.62435D+01

At iterate  105    f=  1.94263D+05    |proj g|=  7.84670D+01

At iterate  106    f=  1.94263D+05    |proj g|=  2.59806D+01

At iterate  107    f=  1.94263D+05    |proj g|=  6.19637D+00

At iterate  108    f=  1.94263D+05    |proj g|=  1.32715D+01

At iterate  109    f=  1.94263D+05    |proj g|=  2.41635D+01

At iterate  110    f=  1.94263D+05    |proj g|=  1.86841D+01

At iterate  111    f=  1.94263D+05    |proj g|=  1.81721D+01

At iterate  112    f=  1.94263D+05    |proj g|=  2.15104D+01

At iterate  113    f=  1.94263D+05    |proj g|=  3.47773D+01

At iterate  114    f=  1.94263D+05    |proj g|=  1.01833D+01

At iterate  115    f=  1.94262D+05    |proj g|=  9.42561D+00

At iterate  116    f=  1.94262D+05    |proj g|=  1.27865D+01

At iterate  117    f=  1.94262D+05    |proj g|=  1.37089D+01

At iterate  118    f=  1.94262D+05    |proj g|=  3.39540D+01

At iterate  119    f=  1.94262D+05    |proj g|=  3.30380D+01

At iterate  120    f=  1.94262D+05    |proj g|=  2.30347D+01

At iterate  121    f=  1.94262D+05    |proj g|=  2.11755D+01

At iterate  122    f=  1.94262D+05    |proj g|=  9.68354D+00

At iterate  123    f=  1.94262D+05    |proj g|=  4.20732D+01

At iterate  124    f=  1.94262D+05    |proj g|=  9.22871D+00

At iterate  125    f=  1.94262D+05    |proj g|=  8.66426D+00

At iterate  126    f=  1.94262D+05    |proj g|=  1.06082D+01

At iterate  127    f=  1.94262D+05    |proj g|=  1.29935D+01

At iterate  128    f=  1.94262D+05    |proj g|=  1.51943D+01

At iterate  129    f=  1.94262D+05    |proj g|=  2.57310D+01

At iterate  130    f=  1.94262D+05    |proj g|=  7.87085D+00

At iterate  131    f=  1.94262D+05    |proj g|=  1.79874D+01

At iterate  132    f=  1.94262D+05    |proj g|=  1.36739D+01

At iterate  133    f=  1.94262D+05    |proj g|=  1.70557D+01

At iterate  134    f=  1.94262D+05    |proj g|=  2.15312D+01

At iterate  135    f=  1.94262D+05    |proj g|=  1.85643D+01

At iterate  136    f=  1.94262D+05    |proj g|=  1.18841D+01

At iterate  137    f=  1.94262D+05    |proj g|=  1.56464D+01

At iterate  138    f=  1.94262D+05    |proj g|=  8.25706D+00

At iterate  139    f=  1.94262D+05    |proj g|=  7.49949D+00

At iterate  140    f=  1.94262D+05    |proj g|=  6.38490D+00

At iterate  141    f=  1.94261D+05    |proj g|=  2.62515D+01

At iterate  142    f=  1.94261D+05    |proj g|=  1.95163D+01

At iterate  143    f=  1.94261D+05    |proj g|=  1.39213D+01

At iterate  144    f=  1.94261D+05    |proj g|=  1.13858D+01

At iterate  145    f=  1.94261D+05    |proj g|=  2.19907D+01

At iterate  146    f=  1.94261D+05    |proj g|=  2.39218D+01

At iterate  147    f=  1.94261D+05    |proj g|=  2.83260D+01

At iterate  148    f=  1.94261D+05    |proj g|=  3.13978D+01

At iterate  149    f=  1.94261D+05    |proj g|=  2.47632D+01

At iterate  150    f=  1.94261D+05    |proj g|=  4.41146D+01

At iterate  151    f=  1.94261D+05    |proj g|=  1.36742D+01

At iterate  152    f=  1.94261D+05    |proj g|=  8.91894D+00

At iterate  153    f=  1.94261D+05    |proj g|=  1.54385D+01

At iterate  154    f=  1.94261D+05    |proj g|=  1.01129D+01

At iterate  155    f=  1.94261D+05    |proj g|=  1.51532D+01

At iterate  156    f=  1.94261D+05    |proj g|=  1.76879D+01

At iterate  157    f=  1.94261D+05    |proj g|=  1.40806D+01

At iterate  158    f=  1.94261D+05    |proj g|=  7.52199D+00

At iterate  159    f=  1.94261D+05    |proj g|=  9.10500D+00

At iterate  160    f=  1.94261D+05    |proj g|=  1.07834D+01

At iterate  161    f=  1.94261D+05    |proj g|=  1.42411D+01

At iterate  162    f=  1.94261D+05    |proj g|=  1.64083D+01

At iterate  163    f=  1.94261D+05    |proj g|=  1.51270D+01

At iterate  164    f=  1.94261D+05    |proj g|=  9.82876D+00

At iterate  165    f=  1.94261D+05    |proj g|=  6.86175D+00

At iterate  166    f=  1.94261D+05    |proj g|=  1.64358D+01

At iterate  167    f=  1.94261D+05    |proj g|=  6.44968D+00

At iterate  168    f=  1.94261D+05    |proj g|=  6.60299D+00

At iterate  169    f=  1.94261D+05    |proj g|=  2.50635D+01

At iterate  170    f=  1.94261D+05    |proj g|=  1.27406D+01

At iterate  171    f=  1.94261D+05    |proj g|=  1.08988D+01

At iterate  172    f=  1.94261D+05    |proj g|=  9.40463D+00

At iterate  173    f=  1.94261D+05    |proj g|=  2.47583D+01

At iterate  174    f=  1.94261D+05    |proj g|=  3.81463D+00

At iterate  175    f=  1.94261D+05    |proj g|=  2.41100D+00

At iterate  176    f=  1.94261D+05    |proj g|=  1.89308D+00

At iterate  177    f=  1.94261D+05    |proj g|=  9.19689D+00

At iterate  178    f=  1.94261D+05    |proj g|=  9.53310D+00

At iterate  179    f=  1.94261D+05    |proj g|=  8.55047D+00

At iterate  180    f=  1.94261D+05    |proj g|=  6.35611D+00

At iterate  181    f=  1.94261D+05    |proj g|=  1.56100D+01

At iterate  182    f=  1.94261D+05    |proj g|=  4.67255D+00

At iterate  183    f=  1.94261D+05    |proj g|=  5.04070D+00

At iterate  184    f=  1.94261D+05    |proj g|=  4.87616D+00

At iterate  185    f=  1.94260D+05    |proj g|=  9.87561D+00

At iterate  186    f=  1.94260D+05    |proj g|=  9.03249D+00

At iterate  187    f=  1.94260D+05    |proj g|=  1.34981D+01

At iterate  188    f=  1.94260D+05    |proj g|=  6.11675D+00

At iterate  189    f=  1.94260D+05    |proj g|=  4.92705D+00

At iterate  190    f=  1.94260D+05    |proj g|=  5.70241D+00

At iterate  191    f=  1.94260D+05    |proj g|=  7.95283D+00

At iterate  192    f=  1.94260D+05    |proj g|=  7.75114D+00

At iterate  193    f=  1.94260D+05    |proj g|=  4.18199D+00

At iterate  194    f=  1.94260D+05    |proj g|=  3.34983D+00

At iterate  195    f=  1.94260D+05    |proj g|=  6.30982D+00

At iterate  196    f=  1.94260D+05    |proj g|=  3.99204D+00

At iterate  197    f=  1.94260D+05    |proj g|=  1.09361D+01

At iterate  198    f=  1.94260D+05    |proj g|=  1.49506D+01

At iterate  199    f=  1.94260D+05    |proj g|=  8.49091D+00

At iterate  200    f=  1.94260D+05    |proj g|=  6.97846D+00

At iterate  201    f=  1.94260D+05    |proj g|=  6.25460D+00

At iterate  202    f=  1.94260D+05    |proj g|=  5.61123D+00

At iterate  203    f=  1.94260D+05    |proj g|=  1.45485D+01

At iterate  204    f=  1.94260D+05    |proj g|=  5.50203D+00

At iterate  205    f=  1.94260D+05    |proj g|=  5.67305D+00

At iterate  206    f=  1.94260D+05    |proj g|=  5.58975D+00

At iterate  207    f=  1.94260D+05    |proj g|=  1.13573D+01

At iterate  208    f=  1.94260D+05    |proj g|=  1.14972D+01

At iterate  209    f=  1.94260D+05    |proj g|=  7.58594D+00

At iterate  210    f=  1.94260D+05    |proj g|=  6.66443D+00

At iterate  211    f=  1.94260D+05    |proj g|=  1.21531D+01

At iterate  212    f=  1.94260D+05    |proj g|=  3.46582D+00

At iterate  213    f=  1.94260D+05    |proj g|=  3.75356D+00

At iterate  214    f=  1.94260D+05    |proj g|=  6.85727D+00

At iterate  215    f=  1.94260D+05    |proj g|=  8.20836D+00

At iterate  216    f=  1.94260D+05    |proj g|=  6.24463D+00

At iterate  217    f=  1.94260D+05    |proj g|=  1.43295D+01

At iterate  218    f=  1.94260D+05    |proj g|=  5.34327D+00

At iterate  219    f=  1.94260D+05    |proj g|=  4.41392D+00

At iterate  220    f=  1.94260D+05    |proj g|=  3.27726D+00

At iterate  221    f=  1.94260D+05    |proj g|=  1.06200D+01

At iterate  222    f=  1.94260D+05    |proj g|=  8.30404D+00

At iterate  223    f=  1.94260D+05    |proj g|=  4.10778D+00

At iterate  224    f=  1.94260D+05    |proj g|=  1.44829D+00

At iterate  225    f=  1.94260D+05    |proj g|=  1.42516D+00

At iterate  226    f=  1.94260D+05    |proj g|=  1.37748D+00

           * * *

Tit   = total number of iterations
Tnf   = total number of function evaluations
Tnint = total number of segments explored during Cauchy searches
Skip  = number of BFGS updates skipped
Nact  = number of active bounds at final generalized Cauchy point
Projg = norm of the final projected gradient
F     = final function value

           * * *

   N    Tit     Tnf  Tnint  Skip  Nact     Projg        F
  113    226    244    291     0     3   1.377D+00   1.943D+05
  F =   194260.23642153727     

CONVERGENCE: REL_REDUCTION_OF_F_<=_FACTR*EPSMCH             

 Cauchy                time 7.534E-04 seconds.
 Subspace minimization time 1.472E-03 seconds.
 Line search           time 4.266E+03 seconds.

 Total User time 4.283E+03 seconds.

-1.9426023642153727e+05
```
