## Supplementary material for "Modeling site-and-branch-heterogeneity with GFmix": GFF.params

```
5.0231293985473746e-01
8 9 4.7083482813646510e-01 4.7578147582186620e-01
10 11 5.0042364990118959e-01 5.0442604248231326e-01
12 13 5.3400830651751185e-01 4.9620004396631601e-01
14 15 4.8325336057473683e-01 5.2548283889741410e-01
4 5 5.2851293976563385e-01 5.0371559162863855e-01
6 7 5.0000114919223115e-01 4.6986247071544035e-01
16 17 2.0773969871613601e-03 9.9999999999999994e-12
18 19 9.9999999999999994e-12 9.9999999999999994e-12
2 3 4.9500234638404639e-01 4.6347298515015473e-01
20 21 2.0420796203654448e-03 2.5749003312607872e-03
22 23 4.8371120520711081e-01 5.1197331678497526e-01
0 1 4.8325217614273031e-01 4.8283741818336023e-01
24 27 6.6468425411499946e-03 1.5020698135945077e-02
25 28 5.0755487925563714e-01 4.7218258643207162e-01
26 29 2.3407996163201877e-01 2.4662343423977401e-01
5.4021780610890441e-02 4.9919502376964991e-02 8.4670869017573341e-02 7.4080924758542152e-02 5.8190065866207119e-02 3.8818558049759012e-02 6.0742050113578562e-02 2.6701681478636160e-02 3.4726135850072053e-02 3.4255332174270382e-02 3.0028000551497586e-02 7.8976523794929837e-02 3.0066537589529516e-02 5.8112951278728987e-02 3.6062310174302406e-02 5.3487345937563116e-02 5.2490573115186713e-02 3.5847234982844270e-02 4.9537087316532537e-02 5.9219562987708342e-02 
1.0124269655032985e+00 8.4967874746166905e-01 
1.1238377817534064e+00 8.5033588017914563e-01 
1.2115040100932917e+00 8.8573269586082448e-01 
1.2102218793497497e+00 9.4139795606806520e-01 
1.3468973590068534e-01 2.2128733867754735e+00 
1.4671319333955304e-01 2.1729684844181820e+00 
1.4547064338526469e-01 2.1728650775286189e+00 
1.3152892663917901e-01 2.2782411691087781e+00 
1.1178160592347099e+00 9.6343849489570454e-01 
1.0526664174234361e+00 8.8780707550958438e-01 
1.0981902772107193e+00 1.0077650265385061e+00 
1.1937703497271228e+00 9.3775141487161984e-01 
1.6449878962214678e-01 2.0767724369391645e+00 
1.6723530975216436e-01 1.9443703587225909e+00 
1.5926793614650869e-01 2.0465680657722407e+00 
1.3103804856891579e-01 2.1887589498921538e+00 
9.9065963010312919e-01 1.0312494562500816e+00 
1.0027825015607172e+00 9.9785974662064869e-01 
9.9981782181523771e-01 1.0002726048759827e+00 
9.9998129231771749e-01 1.0000067689521814e+00 
1.0189824851922202e+00 9.9699212113432123e-01 
9.7842698159458796e-01 1.0220454941271278e+00 
1.1175773866425285e+00 8.3098330512012120e-01 
1.6471330072495716e-01 2.4398229663016120e+00 
9.8360227769491049e-01 1.0591644601140122e+00 
1.9786940417335228e-01 2.1145696726519358e+00 
1.4598852735555272e+00 8.3117024385891869e-01 
1.0755789622438101e+00 1.0529004758303611e+00 
1.0991453828679061e+00 9.0397148850181697e-01 
1.1924486365261278e+00 7.6902609229372920e-01 
1.1628065196290336e+00 8.7051368497521675e-01 
```
