## Supplementary material for "Modeling site-and-branch-heterogeneity with GFmix": GFF.txt

```
Alignment	Mixture	+F	Tree	Method	G	F	Likelihood	Runtime	NewGFmixInfo
Simulations/068.phy	bin/C20.aafreq.dat	FALSE	Simulations/068_iqtree/068_iqtree.treefile	GFF	GARP	FYMINK	-194260.236421537	4283.74588727951	           * * *;;   N    Tit     Tnf  Tnint  Skip  Nact     Projg        F;  113    226    244    291     0     3   1.377D+00   1.943D+05;  F =   194260.23642153727     ;;CONVERGENCE: REL_REDUCTION_OF_F_<=_FACTR*EPSMCH             ;; Cauchy                time 7.534E-04 seconds.; Subspace minimization time 1.472E-03 seconds.; Line search           time 4.266E+03 seconds.;; Total User time 4.283E+03 seconds.;;-1.9426023642153727e+05
```
