## Supplementary material for "Modeling site-and-branch-heterogeneity with GFmix": GFP.iterations

```
Warning message:
In readLines(rootfile) :
  incomplete final line found on 'sim_topologies/16_taxa.rootfile'
   5

At X0         0 variables are exactly at the bounds

At iterate    0    f=  1.98610D+05    |proj g|=  9.90000D+01

At iterate    1    f=  1.97698D+05    |proj g|=  9.87777D+01

At iterate    2    f=  1.95334D+05    |proj g|=  9.84326D+01

At iterate    3    f=  1.94552D+05    |proj g|=  7.46339D+01

At iterate    4    f=  1.94439D+05    |proj g|=  9.94048D+01

At iterate    5    f=  1.94408D+05    |proj g|=  9.98973D+01

At iterate    6    f=  1.94379D+05    |proj g|=  8.53594D+01

At iterate    7    f=  1.94366D+05    |proj g|=  4.46301D+01

At iterate    8    f=  1.94354D+05    |proj g|=  3.28682D+01

At iterate    9    f=  1.94345D+05    |proj g|=  6.95502D+01

At iterate   10    f=  1.94343D+05    |proj g|=  1.17718D+01

At iterate   11    f=  1.94343D+05    |proj g|=  8.86842D+00

At iterate   12    f=  1.94342D+05    |proj g|=  3.41792D+01

At iterate   13    f=  1.94341D+05    |proj g|=  1.40948D+01

At iterate   14    f=  1.94341D+05    |proj g|=  9.10231D+00

At iterate   15    f=  1.94339D+05    |proj g|=  1.96128D+01

At iterate   16    f=  1.94339D+05    |proj g|=  6.03950D+00

At iterate   17    f=  1.94339D+05    |proj g|=  5.99529D+00

At iterate   18    f=  1.94338D+05    |proj g|=  2.06814D+01

At iterate   19    f=  1.94338D+05    |proj g|=  1.18498D+01

At iterate   20    f=  1.94337D+05    |proj g|=  1.17097D+01

At iterate   21    f=  1.94336D+05    |proj g|=  1.45110D+01

At iterate   22    f=  1.94336D+05    |proj g|=  6.33821D+00

At iterate   23    f=  1.94336D+05    |proj g|=  6.63824D+00

At iterate   24    f=  1.94336D+05    |proj g|=  7.11803D+00

At iterate   25    f=  1.94335D+05    |proj g|=  1.10639D+01

At iterate   26    f=  1.94335D+05    |proj g|=  3.89773D+00

At iterate   27    f=  1.94335D+05    |proj g|=  3.16151D+00

At iterate   28    f=  1.94335D+05    |proj g|=  1.83412D+00

At iterate   29    f=  1.94335D+05    |proj g|=  1.87282D+00

At iterate   30    f=  1.94335D+05    |proj g|=  3.33422D+00

At iterate   31    f=  1.94335D+05    |proj g|=  7.05652D+00

At iterate   32    f=  1.94335D+05    |proj g|=  1.59666D+00

At iterate   33    f=  1.94335D+05    |proj g|=  1.51870D+00

At iterate   34    f=  1.94335D+05    |proj g|=  1.08876D+00

At iterate   35    f=  1.94335D+05    |proj g|=  4.29682D+00

At iterate   36    f=  1.94335D+05    |proj g|=  1.21961D+00

At iterate   37    f=  1.94335D+05    |proj g|=  1.15871D+00

At iterate   38    f=  1.94335D+05    |proj g|=  1.15874D+00

At iterate   39    f=  1.94335D+05    |proj g|=  9.67928D-01

At iterate   40    f=  1.94335D+05    |proj g|=  1.22859D+00

At iterate   41    f=  1.94335D+05    |proj g|=  9.58580D-01

At iterate   42    f=  1.94335D+05    |proj g|=  1.43283D+00

At iterate   43    f=  1.94335D+05    |proj g|=  2.00093D+00

At iterate   44    f=  1.94335D+05    |proj g|=  3.55957D+00

At iterate   45    f=  1.94335D+05    |proj g|=  7.78250D-01

At iterate   46    f=  1.94335D+05    |proj g|=  6.54404D-01

At iterate   47    f=  1.94335D+05    |proj g|=  1.21414D+00

At iterate   48    f=  1.94335D+05    |proj g|=  1.72152D+00

At iterate   49    f=  1.94335D+05    |proj g|=  1.58357D+00

At iterate   50    f=  1.94335D+05    |proj g|=  1.53082D+00

At iterate   51    f=  1.94335D+05    |proj g|=  2.52780D+00

At iterate   52    f=  1.94335D+05    |proj g|=  3.52724D+00

At iterate   53    f=  1.94335D+05    |proj g|=  1.06320D+00

At iterate   54    f=  1.94335D+05    |proj g|=  1.14990D+00

At iterate   55    f=  1.94335D+05    |proj g|=  1.13207D+00

At iterate   56    f=  1.94335D+05    |proj g|=  3.29115D+00

At iterate   57    f=  1.94335D+05    |proj g|=  1.43174D+00

At iterate   58    f=  1.94335D+05    |proj g|=  9.88994D-01

At iterate   59    f=  1.94335D+05    |proj g|=  1.64225D+00

At iterate   60    f=  1.94335D+05    |proj g|=  3.66691D+00

At iterate   61    f=  1.94335D+05    |proj g|=  1.12151D+00

At iterate   62    f=  1.94335D+05    |proj g|=  1.22674D+00

At iterate   63    f=  1.94335D+05    |proj g|=  2.23806D+00

At iterate   64    f=  1.94335D+05    |proj g|=  2.02731D+00

At iterate   65    f=  1.94335D+05    |proj g|=  1.20478D+00

At iterate   66    f=  1.94335D+05    |proj g|=  1.86334D+00

At iterate   67    f=  1.94335D+05    |proj g|=  3.21156D+00

At iterate   68    f=  1.94335D+05    |proj g|=  4.57562D+00

At iterate   69    f=  1.94335D+05    |proj g|=  1.01298D+01

At iterate   70    f=  1.94334D+05    |proj g|=  3.29159D+00

At iterate   71    f=  1.94334D+05    |proj g|=  1.95221D+00

At iterate   72    f=  1.94334D+05    |proj g|=  2.57754D+00

At iterate   73    f=  1.94334D+05    |proj g|=  3.27161D+00

At iterate   74    f=  1.94334D+05    |proj g|=  1.95475D+00

At iterate   75    f=  1.94334D+05    |proj g|=  1.80567D+00

At iterate   76    f=  1.94334D+05    |proj g|=  3.01661D+00

At iterate   77    f=  1.94334D+05    |proj g|=  4.58585D+00

At iterate   78    f=  1.94334D+05    |proj g|=  9.27223D+00

At iterate   79    f=  1.94334D+05    |proj g|=  1.51624D+00

At iterate   80    f=  1.94334D+05    |proj g|=  1.37589D+00

At iterate   81    f=  1.94334D+05    |proj g|=  1.27239D+00

At iterate   82    f=  1.94334D+05    |proj g|=  4.16671D+00

At iterate   83    f=  1.94334D+05    |proj g|=  2.03925D+00

At iterate   84    f=  1.94334D+05    |proj g|=  1.13660D+00

At iterate   85    f=  1.94334D+05    |proj g|=  2.08617D+00

At iterate   86    f=  1.94334D+05    |proj g|=  1.66563D+00

At iterate   87    f=  1.94334D+05    |proj g|=  7.44177D+00

At iterate   88    f=  1.94334D+05    |proj g|=  1.31592D+00

At iterate   89    f=  1.94334D+05    |proj g|=  8.99568D-01

At iterate   90    f=  1.94334D+05    |proj g|=  7.54057D-01

At iterate   91    f=  1.94334D+05    |proj g|=  1.69127D+00

At iterate   92    f=  1.94334D+05    |proj g|=  8.15028D-01

At iterate   93    f=  1.94334D+05    |proj g|=  6.08339D-01

At iterate   94    f=  1.94334D+05    |proj g|=  7.19286D-01

At iterate   95    f=  1.94334D+05    |proj g|=  5.88701D-01

At iterate   96    f=  1.94334D+05    |proj g|=  7.79211D-01

At iterate   97    f=  1.94334D+05    |proj g|=  5.29154D-01

At iterate   98    f=  1.94334D+05    |proj g|=  5.55535D-01

At iterate   99    f=  1.94334D+05    |proj g|=  1.47147D+00

At iterate  100    f=  1.94334D+05    |proj g|=  5.93187D-01

At iterate  101    f=  1.94334D+05    |proj g|=  2.69884D-01

At iterate  102    f=  1.94334D+05    |proj g|=  3.46598D-01

At iterate  103    f=  1.94334D+05    |proj g|=  4.18769D-01

At iterate  104    f=  1.94334D+05    |proj g|=  1.07808D+00

At iterate  105    f=  1.94334D+05    |proj g|=  4.74526D-01

At iterate  106    f=  1.94334D+05    |proj g|=  3.30168D-01

At iterate  107    f=  1.94334D+05    |proj g|=  2.82412D-01

At iterate  108    f=  1.94334D+05    |proj g|=  4.30139D-01

           * * *

Tit   = total number of iterations
Tnf   = total number of function evaluations
Tnint = total number of segments explored during Cauchy searches
Skip  = number of BFGS updates skipped
Nact  = number of active bounds at final generalized Cauchy point
Projg = norm of the final projected gradient
F     = final function value

           * * *

   N    Tit     Tnf  Tnint  Skip  Nact     Projg        F
   62    108    115    170     0     0   4.301D-01   1.943D+05
  F =   194334.14985913245     

CONVERGENCE: REL_REDUCTION_OF_F_<=_FACTR*EPSMCH             

 Cauchy                time 7.334E-04 seconds.
 Subspace minimization time 8.450E-04 seconds.
 Line search           time 1.433E+03 seconds.

 Total User time 1.447E+03 seconds.

-1.9433414985913245e+05
```
