## Supplementary material for "Modeling site-and-branch-heterogeneity with GFmix": GFP.params

```
5.2729999999999999e-01
8 9 4.6855500000000000e-01 4.7366100000000000e-01
10 11 4.9741700000000000e-01 5.0329599999999997e-01
12 13 4.7147000000000000e-01 4.3304100000000001e-01
14 15 4.1934399999999999e-01 4.6025600000000000e-01
4 5 4.5356900000000000e-01 4.4297199999999998e-01
6 7 4.3114300000000000e-01 4.0021899999999999e-01
16 17 1.7049999999999999e-03 3.1229999999999999e-03
18 19 1.2999999999999999e-04 3.0000000000000001e-06
2 3 5.0059600000000004e-01 4.6378799999999998e-01
20 21 1.9999999999999999e-06 9.1649999999999995e-03
22 23 5.2337999999999996e-01 5.1054400000000000e-01
0 1 4.8307400000000000e-01 4.8352299999999998e-01
24 27 7.3559999999999997e-03 1.4867999999999999e-02
25 28 4.8412300000000003e-01 5.1369600000000004e-01
26 29 2.1837300000000001e-01 2.1837300000000001e-01
5.6000000000000001e-02 5.1499999999999997e-02 8.1299999999999997e-02 7.2200000000000000e-02 5.5700000000000000e-02 3.3099999999999997e-02 5.8999999999999997e-02 2.6400000000000000e-02 3.0800000000000001e-02 3.7699999999999997e-02 3.0300000000000001e-02 8.0900000000000000e-02 2.6300000000000000e-02 5.7900000000000000e-02 3.7100000000000001e-02 5.8700000000000002e-02 5.6099999999999997e-02 3.5000000000000003e-02 5.4500000000000000e-02 5.9600000000000000e-02 
1.0043712726839831e+00 8.4520630602057989e-01 
1.1094196344717615e+00 8.4691812976087844e-01 
1.2080203029079915e+00 8.8375374118328132e-01 
1.2113900510790765e+00 9.3771060525291461e-01 
1.3737185307585822e-01 2.2383240877292723e+00 
1.5161793987285979e-01 2.1863099231883152e+00 
1.5013568877412956e-01 2.1992200674219227e+00 
1.3699918376266659e-01 2.3178947042267444e+00 
1.1147244688551348e+00 9.6099240568989375e-01 
1.0502595354231459e+00 8.8461056719381959e-01 
1.0958211952786601e+00 1.0063395588589077e+00 
1.1891860915730155e+00 9.3484856879085843e-01 
1.7044893016483673e-01 2.0938698563599032e+00 
1.7331028918996794e-01 1.9574517887637799e+00 
1.6480334051626522e-01 2.0651257665423284e+00 
1.3526764141444214e-01 2.2148615601030359e+00 
8.5030044785260162e-01 1.4698942323974584e+00 
1.1736445768671726e+00 7.4531557001620263e-01 
9.5615965201941966e-01 1.0462277810685747e+00 
9.9934283076314623e-01 9.9967357445072602e-01 
1.0007892830200604e+00 9.9968855215123020e-01 
3.8376054976325491e-01 1.0677256660352037e+00 
1.0753489172742259e+00 8.5564072299177174e-01 
1.4970445787964223e-01 2.3327257127382799e+00 
6.2013699959279622e-01 2.0505474156787900e+00 
1.7747784936395769e-01 2.1176120304425843e+00 
1.5454275050528969e+00 7.7543782811579343e-01 
2.0455521108923764e+00 1.8128239160587667e+00 
1.0611091053704900e+00 9.0689505489856737e-01 
1.2139158004202453e+00 7.2533002671640867e-01 
1.1580459563191301e+00 8.8033650339488623e-01 
```
