## Supplementary material for "Modeling site-and-branch-heterogeneity with GFmix": GFP.txt

```
Alignment	Mixture	+F	Tree	Method	G	F	Likelihood	Runtime	NewGFmixInfo
Simulations/068.phy	bin/C20.aafreq.dat	FALSE	Simulations/068_iqtree/068_iqtree.treefile	GFP	GARP	FYMINK	-194334.149859132	1446.17033481598	           * * *;;   N    Tit     Tnf  Tnint  Skip  Nact     Projg        F;   62    108    115    170     0     0   4.301D-01   1.943D+05;  F =   194334.14985913245     ;;CONVERGENCE: REL_REDUCTION_OF_F_<=_FACTR*EPSMCH             ;; Cauchy                time 7.334E-04 seconds.; Subspace minimization time 8.450E-04 seconds.; Line search           time 1.433E+03 seconds.;; Total User time 1.447E+03 seconds.;;-1.9433414985913245e+05
```
