## Supplementary material for "Modeling site-and-branch-heterogeneity with GFmix": SSF.params

```
5.2729999999999999e-01
8 9 0.46855500000000000 0.47366100000000000
10 11 0.49741700000000000 0.50329599999999997
12 13 0.47147000000000000 0.43304100000000001
14 15 0.41934399999999999 0.46025600000000000
4 5 0.45356900000000000 0.44297199999999998
6 7 0.43114300000000000 0.40021899999999999
16 17 0.00170500000000000 0.00312300000000000
18 19 0.00013000000000000 0.00000300000000000
2 3 0.50059600000000004 0.46378799999999998
20 21 0.00000200000000000 0.00916500000000000
22 23 0.52337999999999996 0.51054400000000000
0 1 0.48307400000000000 0.48352299999999998
24 27 0.00735600000000000 0.01486800000000000
25 28 0.48412300000000003 0.51369600000000004
26 29 0.21837300000000001 0.21837300000000001
5.5994400559944008e-02 5.1494850514948502e-02 8.1291870812918707e-02 7.2192780721927807e-02 5.5694430556944306e-02 3.3096690330966898e-02 5.8994100589941006e-02 2.6397360263973602e-02 3.0796920307969204e-02 3.7696230376962299e-02 3.0296970302969704e-02 8.0891910808919110e-02 2.6297370262973702e-02 5.7894210578942104e-02 3.7096290370962903e-02 5.8694130586941312e-02 5.6094390560943903e-02 3.4996500349965008e-02 5.4494550544945508e-02 5.9594040595940409e-02
0.920698651671928
0.992916132461025
1.0221953869534
0.959625527644493
0.130619216432906
0.161186899232558
0.159041804607237
0.124328690113197
0.92895490772799
0.983689885425359
0.892894613610158
0.953755426117552
0.163565275555473
0.209204665350029
0.154705331020522
0.146831422316162
0.999761448503909
0.999667497429818
0.999785908720753
0.999994938882905
0.999997637639757
0.983909880715486
1.24656050169688
0.010604844750467
1.00075750793759
0.01
0.796363677918482
0.999762602382687
1.26761033735121
0.90249726407007
1.03930698844539
```
