## Supplementary material for "Modeling site-and-branch-heterogeneity with GFmix": 069.phy.utreec

```
8 9 0.495715 0.526070
10 11 0.484811 0.464589
12 13 0.399201 0.435100
14 15 0.433221 0.443765
4 5 0.454172 0.433110
6 7 0.455600 0.437228
16 17 0.000002 0.006971
18 19 0.016849 0.000003
2 3 0.510021 0.530797
20 21 0.008984 0.000002
22 23 0.555109 0.483344
0 1 0.478000 0.534828
24 27 0.000002 0.000002
25 28 0.469746 0.565358
26 29 0.201018 0.201018
```
