## Supplementary material for "Modeling site-and-branch-heterogeneity with GFmix": 069.phy.utreecu

```
14 15 0.4332209065 0.4437647672
12 13 0.3992007281 0.4351000913
10 11 0.4848109476 0.4645888552
8 9 0.4957152726 0.5260698363
16 17 0.0000029697 0.0168494924
18 19 0.0069708604 0.0000020200
6 7 0.4556004216 0.4372275528
4 5 0.4541718163 0.4331097714
20 21 0.4833439410 0.5551085288
22 23 0.0000023499 0.0089840117
24 25 0.4020362846 0.4697464276
2 3 0.5100211778 0.5307965865
26 27 0.5653583549 0.0000024040
1 28 0.5348279145 0.0000020875
0 29 0.4779996778 0.0000000000
```
