## Supplementary material for "Modeling site-and-branch-heterogeneity with GFmix": C20pi1.nwk

```
((((A1:0.5[&model=LG+F{0.0972853670021521/0.0193963160850057/0.0700653446064754/0.0327316338735015/0.012947939821773/0.0167718507570688/0.0183076854640996/0.0413890880354594/0.0107164156466738/0.00866922202132541/0.0111939332464761/0.0194972514045023/0.00777618867013556/0.00390974810936316/0.0213511313820621/0.315317382051017/0.269038951876954/0.00151969256834638/0.00428054077032955/0.0178340372153034}],A2:0.5[&model=LG+F{0.0972853670021521/0.0193963160850057/0.0700653446064754/0.0327316338735015/0.012947939821773/0.0167718507570688/0.0183076854640996/0.0413890880354594/0.0107164156466738/0.00866922202132541/0.0111939332464761/0.0194972514045023/0.00777618867013556/0.00390974810936316/0.0213511313820621/0.315317382051017/0.269038951876954/0.00151969256834638/0.00428054077032955/0.0178340372153034}]):0.001[&model=LG+F{0.0972853670021521/0.0193963160850057/0.0700653446064754/0.0327316338735015/0.012947939821773/0.0167718507570688/0.0183076854640996/0.0413890880354594/0.0107164156466738/0.00866922202132541/0.0111939332464761/0.0194972514045023/0.00777618867013556/0.00390974810936316/0.0213511313820621/0.315317382051017/0.269038951876954/0.00151969256834638/0.00428054077032955/0.0178340372153034}],(A3:0.5[&model=LG+F{0.0972853670021521/0.0193963160850057/0.0700653446064754/0.0327316338735015/0.012947939821773/0.0167718507570688/0.0183076854640996/0.0413890880354594/0.0107164156466738/0.00866922202132541/0.0111939332464761/0.0194972514045023/0.00777618867013556/0.00390974810936316/0.0213511313820621/0.315317382051017/0.269038951876954/0.00151969256834638/0.00428054077032955/0.0178340372153034}],A4:0.5[&model=LG+F{0.0972853670021521/0.0193963160850057/0.0700653446064754/0.0327316338735015/0.012947939821773/0.0167718507570688/0.0183076854640996/0.0413890880354594/0.0107164156466738/0.00866922202132541/0.0111939332464761/0.0194972514045023/0.00777618867013556/0.00390974810936316/0.0213511313820621/0.315317382051017/0.269038951876954/0.00151969256834638/0.00428054077032955/0.0178340372153034}]):0.001[&model=LG+F{0.0972853670021521/0.0193963160850057/0.0700653446064754/0.0327316338735015/0.012947939821773/0.0167718507570688/0.0183076854640996/0.0413890880354594/0.0107164156466738/0.00866922202132541/0.0111939332464761/0.0194972514045023/0.00777618867013556/0.00390974810936316/0.0213511313820621/0.315317382051017/0.269038951876954/0.00151969256834638/0.00428054077032955/0.0178340372153034}]):0.5[&model=LG+F{0.0972853670021521/0.0193963160850057/0.0700653446064754/0.0327316338735015/0.012947939821773/0.0167718507570688/0.0183076854640996/0.0413890880354594/0.0107164156466738/0.00866922202132541/0.0111939332464761/0.0194972514045023/0.00777618867013556/0.00390974810936316/0.0213511313820621/0.315317382051017/0.269038951876954/0.00151969256834638/0.00428054077032955/0.0178340372153034}],((B1:0.5[&model=LG+F{0.0133621822558757/0.00266409141073277/0.16800979465134/0.0325064484671759/0.0128588612532813/0.0166564646433734/0.0181817331940097/0.00568480702469937/0.0106426894030932/0.0207879404543048/0.0111169218019441/0.0467524883112221/0.0186465344454869/0.00937519084052092/0.00293258603721924/0.313148077791012/0.267188031573679/0.00150923746580503/0.0102643151169671/0.0177113435260034}],B2:0.5[&model=LG+F{0.0133621822558757/0.00266409141073277/0.16800979465134/0.0325064484671759/0.0128588612532813/0.0166564646433734/0.0181817331940097/0.00568480702469937/0.0106426894030932/0.0207879404543048/0.0111169218019441/0.0467524883112221/0.0186465344454869/0.00937519084052092/0.00293258603721924/0.313148077791012/0.267188031573679/0.00150923746580503/0.0102643151169671/0.0177113435260034}]):0.001[&model=LG+F{0.0133621822558757/0.00266409141073277/0.16800979465134/0.0325064484671759/0.0128588612532813/0.0166564646433734/0.0181817331940097/0.00568480702469937/0.0106426894030932/0.0207879404543048/0.0111169218019441/0.0467524883112221/0.0186465344454869/0.00937519084052092/0.00293258603721924/0.313148077791012/0.267188031573679/0.00150923746580503/0.0102643151169671/0.0177113435260034}],(B3:0.5[&model=LG+F{0.0133621822558757/0.00266409141073277/0.16800979465134/0.0325064484671759/0.0128588612532813/0.0166564646433734/0.0181817331940097/0.00568480702469937/0.0106426894030932/0.0207879404543048/0.0111169218019441/0.0467524883112221/0.0186465344454869/0.00937519084052092/0.00293258603721924/0.313148077791012/0.267188031573679/0.00150923746580503/0.0102643151169671/0.0177113435260034}],B4:0.5[&model=LG+F{0.0133621822558757/0.00266409141073277/0.16800979465134/0.0325064484671759/0.0128588612532813/0.0166564646433734/0.0181817331940097/0.00568480702469937/0.0106426894030932/0.0207879404543048/0.0111169218019441/0.0467524883112221/0.0186465344454869/0.00937519084052092/0.00293258603721924/0.313148077791012/0.267188031573679/0.00150923746580503/0.0102643151169671/0.0177113435260034}]):0.001[&model=LG+F{0.0133621822558757/0.00266409141073277/0.16800979465134/0.0325064484671759/0.0128588612532813/0.0166564646433734/0.0181817331940097/0.00568480702469937/0.0106426894030932/0.0207879404543048/0.0111169218019441/0.0467524883112221/0.0186465344454869/0.00937519084052092/0.00293258603721924/0.313148077791012/0.267188031573679/0.00150923746580503/0.0102643151169671/0.0177113435260034}]):0.5[&model=LG+F{0.0133621822558757/0.00266409141073277/0.16800979465134/0.0325064484671759/0.0128588612532813/0.0166564646433734/0.0181817331940097/0.00568480702469937/0.0106426894030932/0.0207879404543048/0.0111169218019441/0.0467524883112221/0.0186465344454869/0.00937519084052092/0.00293258603721924/0.313148077791012/0.267188031573679/0.00150923746580503/0.0102643151169671/0.0177113435260034}]):0.25[&model=LG+F{0.0972853670021521/0.0193963160850057/0.0700653446064754/0.0327316338735015/0.012947939821773/0.0167718507570688/0.0183076854640996/0.0413890880354594/0.0107164156466738/0.00866922202132541/0.0111939332464761/0.0194972514045023/0.00777618867013556/0.00390974810936316/0.0213511313820621/0.315317382051017/0.269038951876954/0.00151969256834638/0.00428054077032955/0.0178340372153034}],(((C1:0.5[&model=LG+F{0.0972853670021521/0.0193963160850057/0.0700653446064754/0.0327316338735015/0.012947939821773/0.0167718507570688/0.0183076854640996/0.0413890880354594/0.0107164156466738/0.00866922202132541/0.0111939332464761/0.0194972514045023/0.00777618867013556/0.00390974810936316/0.0213511313820621/0.315317382051017/0.269038951876954/0.00151969256834638/0.00428054077032955/0.0178340372153034}],C2:0.5[&model=LG+F{0.0972853670021521/0.0193963160850057/0.0700653446064754/0.0327316338735015/0.012947939821773/0.0167718507570688/0.0183076854640996/0.0413890880354594/0.0107164156466738/0.00866922202132541/0.0111939332464761/0.0194972514045023/0.00777618867013556/0.00390974810936316/0.0213511313820621/0.315317382051017/0.269038951876954/0.00151969256834638/0.00428054077032955/0.0178340372153034}]):0.001[&model=LG+F{0.0972853670021521/0.0193963160850057/0.0700653446064754/0.0327316338735015/0.012947939821773/0.0167718507570688/0.0183076854640996/0.0413890880354594/0.0107164156466738/0.00866922202132541/0.0111939332464761/0.0194972514045023/0.00777618867013556/0.00390974810936316/0.0213511313820621/0.315317382051017/0.269038951876954/0.00151969256834638/0.00428054077032955/0.0178340372153034}],(C3:0.5[&model=LG+F{0.0972853670021521/0.0193963160850057/0.0700653446064754/0.0327316338735015/0.012947939821773/0.0167718507570688/0.0183076854640996/0.0413890880354594/0.0107164156466738/0.00866922202132541/0.0111939332464761/0.0194972514045023/0.00777618867013556/0.00390974810936316/0.0213511313820621/0.315317382051017/0.269038951876954/0.00151969256834638/0.00428054077032955/0.0178340372153034}],C4:0.5[&model=LG+F{0.0972853670021521/0.0193963160850057/0.0700653446064754/0.0327316338735015/0.012947939821773/0.0167718507570688/0.0183076854640996/0.0413890880354594/0.0107164156466738/0.00866922202132541/0.0111939332464761/0.0194972514045023/0.00777618867013556/0.00390974810936316/0.0213511313820621/0.315317382051017/0.269038951876954/0.00151969256834638/0.00428054077032955/0.0178340372153034}]):0.001[&model=LG+F{0.0972853670021521/0.0193963160850057/0.0700653446064754/0.0327316338735015/0.012947939821773/0.0167718507570688/0.0183076854640996/0.0413890880354594/0.0107164156466738/0.00866922202132541/0.0111939332464761/0.0194972514045023/0.00777618867013556/0.00390974810936316/0.0213511313820621/0.315317382051017/0.269038951876954/0.00151969256834638/0.00428054077032955/0.0178340372153034}]):0.5[&model=LG+F{0.0972853670021521/0.0193963160850057/0.0700653446064754/0.0327316338735015/0.012947939821773/0.0167718507570688/0.0183076854640996/0.0413890880354594/0.0107164156466738/0.00866922202132541/0.0111939332464761/0.0194972514045023/0.00777618867013556/0.00390974810936316/0.0213511313820621/0.315317382051017/0.269038951876954/0.00151969256834638/0.00428054077032955/0.0178340372153034}],((D1:0.5[&model=LG+F{0.0133621822558757/0.00266409141073277/0.16800979465134/0.0325064484671759/0.0128588612532813/0.0166564646433734/0.0181817331940097/0.00568480702469937/0.0106426894030932/0.0207879404543048/0.0111169218019441/0.0467524883112221/0.0186465344454869/0.00937519084052092/0.00293258603721924/0.313148077791012/0.267188031573679/0.00150923746580503/0.0102643151169671/0.0177113435260034}],D2:0.5[&model=LG+F{0.0133621822558757/0.00266409141073277/0.16800979465134/0.0325064484671759/0.0128588612532813/0.0166564646433734/0.0181817331940097/0.00568480702469937/0.0106426894030932/0.0207879404543048/0.0111169218019441/0.0467524883112221/0.0186465344454869/0.00937519084052092/0.00293258603721924/0.313148077791012/0.267188031573679/0.00150923746580503/0.0102643151169671/0.0177113435260034}]):0.001[&model=LG+F{0.0133621822558757/0.00266409141073277/0.16800979465134/0.0325064484671759/0.0128588612532813/0.0166564646433734/0.0181817331940097/0.00568480702469937/0.0106426894030932/0.0207879404543048/0.0111169218019441/0.0467524883112221/0.0186465344454869/0.00937519084052092/0.00293258603721924/0.313148077791012/0.267188031573679/0.00150923746580503/0.0102643151169671/0.0177113435260034}],(D3:0.5[&model=LG+F{0.0133621822558757/0.00266409141073277/0.16800979465134/0.0325064484671759/0.0128588612532813/0.0166564646433734/0.0181817331940097/0.00568480702469937/0.0106426894030932/0.0207879404543048/0.0111169218019441/0.0467524883112221/0.0186465344454869/0.00937519084052092/0.00293258603721924/0.313148077791012/0.267188031573679/0.00150923746580503/0.0102643151169671/0.0177113435260034}],D4:0.5[&model=LG+F{0.0133621822558757/0.00266409141073277/0.16800979465134/0.0325064484671759/0.0128588612532813/0.0166564646433734/0.0181817331940097/0.00568480702469937/0.0106426894030932/0.0207879404543048/0.0111169218019441/0.0467524883112221/0.0186465344454869/0.00937519084052092/0.00293258603721924/0.313148077791012/0.267188031573679/0.00150923746580503/0.0102643151169671/0.0177113435260034}]):0.001[&model=LG+F{0.0133621822558757/0.00266409141073277/0.16800979465134/0.0325064484671759/0.0128588612532813/0.0166564646433734/0.0181817331940097/0.00568480702469937/0.0106426894030932/0.0207879404543048/0.0111169218019441/0.0467524883112221/0.0186465344454869/0.00937519084052092/0.00293258603721924/0.313148077791012/0.267188031573679/0.00150923746580503/0.0102643151169671/0.0177113435260034}]):0.5[&model=LG+F{0.0133621822558757/0.00266409141073277/0.16800979465134/0.0325064484671759/0.0128588612532813/0.0166564646433734/0.0181817331940097/0.00568480702469937/0.0106426894030932/0.0207879404543048/0.0111169218019441/0.0467524883112221/0.0186465344454869/0.00937519084052092/0.00293258603721924/0.313148077791012/0.267188031573679/0.00150923746580503/0.0102643151169671/0.0177113435260034}]):0.25[&model=LG+F{0.0972853670021521/0.0193963160850057/0.0700653446064754/0.0327316338735015/0.012947939821773/0.0167718507570688/0.0183076854640996/0.0413890880354594/0.0107164156466738/0.00866922202132541/0.0111939332464761/0.0194972514045023/0.00777618867013556/0.00390974810936316/0.0213511313820621/0.315317382051017/0.269038951876954/0.00151969256834638/0.00428054077032955/0.0178340372153034}]);
```
