## Supplementary material for "Modeling site-and-branch-heterogeneity with GFmix": C20pi2.nwk

```
((((A1:0.5[&model=LG+F{0.22807448442426/0.00571209172596328/0.00677654627718879/0.0031195160893194/0.0343590118907486/0.00631115647145354/0.00698276282863394/0.0218750184424365/0.00240368322221242/0.101365355818891/0.0778277190959848/0.00372727458799833/0.0271921447457207/0.00988782077388969/0.0183963890012355/0.0489543514300189/0.110265715869736/0.00175039617919278/0.00426088570046485/0.280757532021832}],A2:0.5[&model=LG+F{0.22807448442426/0.00571209172596328/0.00677654627718879/0.0031195160893194/0.0343590118907486/0.00631115647145354/0.00698276282863394/0.0218750184424365/0.00240368322221242/0.101365355818891/0.0778277190959848/0.00372727458799833/0.0271921447457207/0.00988782077388969/0.0183963890012355/0.0489543514300189/0.110265715869736/0.00175039617919278/0.00426088570046485/0.280757532021832}]):0.001[&model=LG+F{0.22807448442426/0.00571209172596328/0.00677654627718879/0.0031195160893194/0.0343590118907486/0.00631115647145354/0.00698276282863394/0.0218750184424365/0.00240368322221242/0.101365355818891/0.0778277190959848/0.00372727458799833/0.0271921447457207/0.00988782077388969/0.0183963890012355/0.0489543514300189/0.110265715869736/0.00175039617919278/0.00426088570046485/0.280757532021832}],(A3:0.5[&model=LG+F{0.22807448442426/0.00571209172596328/0.00677654627718879/0.0031195160893194/0.0343590118907486/0.00631115647145354/0.00698276282863394/0.0218750184424365/0.00240368322221242/0.101365355818891/0.0778277190959848/0.00372727458799833/0.0271921447457207/0.00988782077388969/0.0183963890012355/0.0489543514300189/0.110265715869736/0.00175039617919278/0.00426088570046485/0.280757532021832}],A4:0.5[&model=LG+F{0.22807448442426/0.00571209172596328/0.00677654627718879/0.0031195160893194/0.0343590118907486/0.00631115647145354/0.00698276282863394/0.0218750184424365/0.00240368322221242/0.101365355818891/0.0778277190959848/0.00372727458799833/0.0271921447457207/0.00988782077388969/0.0183963890012355/0.0489543514300189/0.110265715869736/0.00175039617919278/0.00426088570046485/0.280757532021832}]):0.001[&model=LG+F{0.22807448442426/0.00571209172596328/0.00677654627718879/0.0031195160893194/0.0343590118907486/0.00631115647145354/0.00698276282863394/0.0218750184424365/0.00240368322221242/0.101365355818891/0.0778277190959848/0.00372727458799833/0.0271921447457207/0.00988782077388969/0.0183963890012355/0.0489543514300189/0.110265715869736/0.00175039617919278/0.00426088570046485/0.280757532021832}]):0.5[&model=LG+F{0.22807448442426/0.00571209172596328/0.00677654627718879/0.0031195160893194/0.0343590118907486/0.00631115647145354/0.00698276282863394/0.0218750184424365/0.00240368322221242/0.101365355818891/0.0778277190959848/0.00372727458799833/0.0271921447457207/0.00988782077388969/0.0183963890012355/0.0489543514300189/0.110265715869736/0.00175039617919278/0.00426088570046485/0.280757532021832}],((B1:0.5[&model=LG+F{0.0321684072437729/0.000805653001116801/0.0166864032233042/0.00318135442221949/0.0350401124058871/0.00643626286093571/0.00712118250655701/0.00308532760031305/0.00245133156221953/0.249599594082517/0.0793705020996661/0.00917795055995935/0.06695727781878/0.0243475300963094/0.00259468977733512/0.0499247761349923/0.112451519003999/0.00178509437549527/0.0104919016233536/0.286323003470695}],B2:0.5[&model=LG+F{0.0321684072437729/0.000805653001116801/0.0166864032233042/0.00318135442221949/0.0350401124058871/0.00643626286093571/0.00712118250655701/0.00308532760031305/0.00245133156221953/0.249599594082517/0.0793705020996661/0.00917795055995935/0.06695727781878/0.0243475300963094/0.00259468977733512/0.0499247761349923/0.112451519003999/0.00178509437549527/0.0104919016233536/0.286323003470695}]):0.001[&model=LG+F{0.0321684072437729/0.000805653001116801/0.0166864032233042/0.00318135442221949/0.0350401124058871/0.00643626286093571/0.00712118250655701/0.00308532760031305/0.00245133156221953/0.249599594082517/0.0793705020996661/0.00917795055995935/0.06695727781878/0.0243475300963094/0.00259468977733512/0.0499247761349923/0.112451519003999/0.00178509437549527/0.0104919016233536/0.286323003470695}],(B3:0.5[&model=LG+F{0.0321684072437729/0.000805653001116801/0.0166864032233042/0.00318135442221949/0.0350401124058871/0.00643626286093571/0.00712118250655701/0.00308532760031305/0.00245133156221953/0.249599594082517/0.0793705020996661/0.00917795055995935/0.06695727781878/0.0243475300963094/0.00259468977733512/0.0499247761349923/0.112451519003999/0.00178509437549527/0.0104919016233536/0.286323003470695}],B4:0.5[&model=LG+F{0.0321684072437729/0.000805653001116801/0.0166864032233042/0.00318135442221949/0.0350401124058871/0.00643626286093571/0.00712118250655701/0.00308532760031305/0.00245133156221953/0.249599594082517/0.0793705020996661/0.00917795055995935/0.06695727781878/0.0243475300963094/0.00259468977733512/0.0499247761349923/0.112451519003999/0.00178509437549527/0.0104919016233536/0.286323003470695}]):0.001[&model=LG+F{0.0321684072437729/0.000805653001116801/0.0166864032233042/0.00318135442221949/0.0350401124058871/0.00643626286093571/0.00712118250655701/0.00308532760031305/0.00245133156221953/0.249599594082517/0.0793705020996661/0.00917795055995935/0.06695727781878/0.0243475300963094/0.00259468977733512/0.0499247761349923/0.112451519003999/0.00178509437549527/0.0104919016233536/0.286323003470695}]):0.5[&model=LG+F{0.0321684072437729/0.000805653001116801/0.0166864032233042/0.00318135442221949/0.0350401124058871/0.00643626286093571/0.00712118250655701/0.00308532760031305/0.00245133156221953/0.249599594082517/0.0793705020996661/0.00917795055995935/0.06695727781878/0.0243475300963094/0.00259468977733512/0.0499247761349923/0.112451519003999/0.00178509437549527/0.0104919016233536/0.286323003470695}]):0.25[&model=LG+F{0.22807448442426/0.00571209172596328/0.00677654627718879/0.0031195160893194/0.0343590118907486/0.00631115647145354/0.00698276282863394/0.0218750184424365/0.00240368322221242/0.101365355818891/0.0778277190959848/0.00372727458799833/0.0271921447457207/0.00988782077388969/0.0183963890012355/0.0489543514300189/0.110265715869736/0.00175039617919278/0.00426088570046485/0.280757532021832}],(((C1:0.5[&model=LG+F{0.22807448442426/0.00571209172596328/0.00677654627718879/0.0031195160893194/0.0343590118907486/0.00631115647145354/0.00698276282863394/0.0218750184424365/0.00240368322221242/0.101365355818891/0.0778277190959848/0.00372727458799833/0.0271921447457207/0.00988782077388969/0.0183963890012355/0.0489543514300189/0.110265715869736/0.00175039617919278/0.00426088570046485/0.280757532021832}],C2:0.5[&model=LG+F{0.22807448442426/0.00571209172596328/0.00677654627718879/0.0031195160893194/0.0343590118907486/0.00631115647145354/0.00698276282863394/0.0218750184424365/0.00240368322221242/0.101365355818891/0.0778277190959848/0.00372727458799833/0.0271921447457207/0.00988782077388969/0.0183963890012355/0.0489543514300189/0.110265715869736/0.00175039617919278/0.00426088570046485/0.280757532021832}]):0.001[&model=LG+F{0.22807448442426/0.00571209172596328/0.00677654627718879/0.0031195160893194/0.0343590118907486/0.00631115647145354/0.00698276282863394/0.0218750184424365/0.00240368322221242/0.101365355818891/0.0778277190959848/0.00372727458799833/0.0271921447457207/0.00988782077388969/0.0183963890012355/0.0489543514300189/0.110265715869736/0.00175039617919278/0.00426088570046485/0.280757532021832}],(C3:0.5[&model=LG+F{0.22807448442426/0.00571209172596328/0.00677654627718879/0.0031195160893194/0.0343590118907486/0.00631115647145354/0.00698276282863394/0.0218750184424365/0.00240368322221242/0.101365355818891/0.0778277190959848/0.00372727458799833/0.0271921447457207/0.00988782077388969/0.0183963890012355/0.0489543514300189/0.110265715869736/0.00175039617919278/0.00426088570046485/0.280757532021832}],C4:0.5[&model=LG+F{0.22807448442426/0.00571209172596328/0.00677654627718879/0.0031195160893194/0.0343590118907486/0.00631115647145354/0.00698276282863394/0.0218750184424365/0.00240368322221242/0.101365355818891/0.0778277190959848/0.00372727458799833/0.0271921447457207/0.00988782077388969/0.0183963890012355/0.0489543514300189/0.110265715869736/0.00175039617919278/0.00426088570046485/0.280757532021832}]):0.001[&model=LG+F{0.22807448442426/0.00571209172596328/0.00677654627718879/0.0031195160893194/0.0343590118907486/0.00631115647145354/0.00698276282863394/0.0218750184424365/0.00240368322221242/0.101365355818891/0.0778277190959848/0.00372727458799833/0.0271921447457207/0.00988782077388969/0.0183963890012355/0.0489543514300189/0.110265715869736/0.00175039617919278/0.00426088570046485/0.280757532021832}]):0.5[&model=LG+F{0.22807448442426/0.00571209172596328/0.00677654627718879/0.0031195160893194/0.0343590118907486/0.00631115647145354/0.00698276282863394/0.0218750184424365/0.00240368322221242/0.101365355818891/0.0778277190959848/0.00372727458799833/0.0271921447457207/0.00988782077388969/0.0183963890012355/0.0489543514300189/0.110265715869736/0.00175039617919278/0.00426088570046485/0.280757532021832}],((D1:0.5[&model=LG+F{0.0321684072437729/0.000805653001116801/0.0166864032233042/0.00318135442221949/0.0350401124058871/0.00643626286093571/0.00712118250655701/0.00308532760031305/0.00245133156221953/0.249599594082517/0.0793705020996661/0.00917795055995935/0.06695727781878/0.0243475300963094/0.00259468977733512/0.0499247761349923/0.112451519003999/0.00178509437549527/0.0104919016233536/0.286323003470695}],D2:0.5[&model=LG+F{0.0321684072437729/0.000805653001116801/0.0166864032233042/0.00318135442221949/0.0350401124058871/0.00643626286093571/0.00712118250655701/0.00308532760031305/0.00245133156221953/0.249599594082517/0.0793705020996661/0.00917795055995935/0.06695727781878/0.0243475300963094/0.00259468977733512/0.0499247761349923/0.112451519003999/0.00178509437549527/0.0104919016233536/0.286323003470695}]):0.001[&model=LG+F{0.0321684072437729/0.000805653001116801/0.0166864032233042/0.00318135442221949/0.0350401124058871/0.00643626286093571/0.00712118250655701/0.00308532760031305/0.00245133156221953/0.249599594082517/0.0793705020996661/0.00917795055995935/0.06695727781878/0.0243475300963094/0.00259468977733512/0.0499247761349923/0.112451519003999/0.00178509437549527/0.0104919016233536/0.286323003470695}],(D3:0.5[&model=LG+F{0.0321684072437729/0.000805653001116801/0.0166864032233042/0.00318135442221949/0.0350401124058871/0.00643626286093571/0.00712118250655701/0.00308532760031305/0.00245133156221953/0.249599594082517/0.0793705020996661/0.00917795055995935/0.06695727781878/0.0243475300963094/0.00259468977733512/0.0499247761349923/0.112451519003999/0.00178509437549527/0.0104919016233536/0.286323003470695}],D4:0.5[&model=LG+F{0.0321684072437729/0.000805653001116801/0.0166864032233042/0.00318135442221949/0.0350401124058871/0.00643626286093571/0.00712118250655701/0.00308532760031305/0.00245133156221953/0.249599594082517/0.0793705020996661/0.00917795055995935/0.06695727781878/0.0243475300963094/0.00259468977733512/0.0499247761349923/0.112451519003999/0.00178509437549527/0.0104919016233536/0.286323003470695}]):0.001[&model=LG+F{0.0321684072437729/0.000805653001116801/0.0166864032233042/0.00318135442221949/0.0350401124058871/0.00643626286093571/0.00712118250655701/0.00308532760031305/0.00245133156221953/0.249599594082517/0.0793705020996661/0.00917795055995935/0.06695727781878/0.0243475300963094/0.00259468977733512/0.0499247761349923/0.112451519003999/0.00178509437549527/0.0104919016233536/0.286323003470695}]):0.5[&model=LG+F{0.0321684072437729/0.000805653001116801/0.0166864032233042/0.00318135442221949/0.0350401124058871/0.00643626286093571/0.00712118250655701/0.00308532760031305/0.00245133156221953/0.249599594082517/0.0793705020996661/0.00917795055995935/0.06695727781878/0.0243475300963094/0.00259468977733512/0.0499247761349923/0.112451519003999/0.00178509437549527/0.0104919016233536/0.286323003470695}]):0.25[&model=LG+F{0.22807448442426/0.00571209172596328/0.00677654627718879/0.0031195160893194/0.0343590118907486/0.00631115647145354/0.00698276282863394/0.0218750184424365/0.00240368322221242/0.101365355818891/0.0778277190959848/0.00372727458799833/0.0271921447457207/0.00988782077388969/0.0183963890012355/0.0489543514300189/0.110265715869736/0.00175039617919278/0.00426088570046485/0.280757532021832}]);
```
