## Supplementary material for "Modeling site-and-branch-heterogeneity with GFmix": C20pi3.nwk

```
((((A1:0.5[&model=LG+F{0.025133866832258/0.00177575574434189/0.00118950593465912/0.000573975101660895/0.00503544714946762/0.00128829268367117/0.00151930928423734/0.00135810348704003/0.00118563721578795/0.366360367234102/0.130685091972171/0.00126643446821461/0.0195645049412938/0.0119605264705528/0.00240556674652013/0.00274201072484021/0.0179640799121281/0.00121120703764364/0.00335989963260673/0.403420105606028}],A2:0.5[&model=LG+F{0.025133866832258/0.00177575574434189/0.00118950593465912/0.000573975101660895/0.00503544714946762/0.00128829268367117/0.00151930928423734/0.00135810348704003/0.00118563721578795/0.366360367234102/0.130685091972171/0.00126643446821461/0.0195645049412938/0.0119605264705528/0.00240556674652013/0.00274201072484021/0.0179640799121281/0.00121120703764364/0.00335989963260673/0.403420105606028}]):0.001[&model=LG+F{0.025133866832258/0.00177575574434189/0.00118950593465912/0.000573975101660895/0.00503544714946762/0.00128829268367117/0.00151930928423734/0.00135810348704003/0.00118563721578795/0.366360367234102/0.130685091972171/0.00126643446821461/0.0195645049412938/0.0119605264705528/0.00240556674652013/0.00274201072484021/0.0179640799121281/0.00121120703764364/0.00335989963260673/0.403420105606028}],(A3:0.5[&model=LG+F{0.025133866832258/0.00177575574434189/0.00118950593465912/0.000573975101660895/0.00503544714946762/0.00128829268367117/0.00151930928423734/0.00135810348704003/0.00118563721578795/0.366360367234102/0.130685091972171/0.00126643446821461/0.0195645049412938/0.0119605264705528/0.00240556674652013/0.00274201072484021/0.0179640799121281/0.00121120703764364/0.00335989963260673/0.403420105606028}],A4:0.5[&model=LG+F{0.025133866832258/0.00177575574434189/0.00118950593465912/0.000573975101660895/0.00503544714946762/0.00128829268367117/0.00151930928423734/0.00135810348704003/0.00118563721578795/0.366360367234102/0.130685091972171/0.00126643446821461/0.0195645049412938/0.0119605264705528/0.00240556674652013/0.00274201072484021/0.0179640799121281/0.00121120703764364/0.00335989963260673/0.403420105606028}]):0.001[&model=LG+F{0.025133866832258/0.00177575574434189/0.00118950593465912/0.000573975101660895/0.00503544714946762/0.00128829268367117/0.00151930928423734/0.00135810348704003/0.00118563721578795/0.366360367234102/0.130685091972171/0.00126643446821461/0.0195645049412938/0.0119605264705528/0.00240556674652013/0.00274201072484021/0.0179640799121281/0.00121120703764364/0.00335989963260673/0.403420105606028}]):0.5[&model=LG+F{0.025133866832258/0.00177575574434189/0.00118950593465912/0.000573975101660895/0.00503544714946762/0.00128829268367117/0.00151930928423734/0.00135810348704003/0.00118563721578795/0.366360367234102/0.130685091972171/0.00126643446821461/0.0195645049412938/0.0119605264705528/0.00240556674652013/0.00274201072484021/0.0179640799121281/0.00121120703764364/0.00335989963260673/0.403420105606028}],((B1:0.5[&model=LG+F{0.002250446512975/0.000158998348698998/0.00185941987165491/0.000371598889848797/0.00326001348354644/0.000834057313056352/0.000983620442290745/0.000121602428988196/0.000767596838042842/0.572689658094979/0.0846072154630455/0.00197967353313105/0.0305829741634349/0.0186965360548401/0.000215390625428427/0.0017752131379143/0.0116301772205543/0.000784151070774729/0.00525215046146478/0.261179383830575}],B2:0.5[&model=LG+F{0.002250446512975/0.000158998348698998/0.00185941987165491/0.000371598889848797/0.00326001348354644/0.000834057313056352/0.000983620442290745/0.000121602428988196/0.000767596838042842/0.572689658094979/0.0846072154630455/0.00197967353313105/0.0305829741634349/0.0186965360548401/0.000215390625428427/0.0017752131379143/0.0116301772205543/0.000784151070774729/0.00525215046146478/0.261179383830575}]):0.001[&model=LG+F{0.002250446512975/0.000158998348698998/0.00185941987165491/0.000371598889848797/0.00326001348354644/0.000834057313056352/0.000983620442290745/0.000121602428988196/0.000767596838042842/0.572689658094979/0.0846072154630455/0.00197967353313105/0.0305829741634349/0.0186965360548401/0.000215390625428427/0.0017752131379143/0.0116301772205543/0.000784151070774729/0.00525215046146478/0.261179383830575}],(B3:0.5[&model=LG+F{0.002250446512975/0.000158998348698998/0.00185941987165491/0.000371598889848797/0.00326001348354644/0.000834057313056352/0.000983620442290745/0.000121602428988196/0.000767596838042842/0.572689658094979/0.0846072154630455/0.00197967353313105/0.0305829741634349/0.0186965360548401/0.000215390625428427/0.0017752131379143/0.0116301772205543/0.000784151070774729/0.00525215046146478/0.261179383830575}],B4:0.5[&model=LG+F{0.002250446512975/0.000158998348698998/0.00185941987165491/0.000371598889848797/0.00326001348354644/0.000834057313056352/0.000983620442290745/0.000121602428988196/0.000767596838042842/0.572689658094979/0.0846072154630455/0.00197967353313105/0.0305829741634349/0.0186965360548401/0.000215390625428427/0.0017752131379143/0.0116301772205543/0.000784151070774729/0.00525215046146478/0.261179383830575}]):0.001[&model=LG+F{0.002250446512975/0.000158998348698998/0.00185941987165491/0.000371598889848797/0.00326001348354644/0.000834057313056352/0.000983620442290745/0.000121602428988196/0.000767596838042842/0.572689658094979/0.0846072154630455/0.00197967353313105/0.0305829741634349/0.0186965360548401/0.000215390625428427/0.0017752131379143/0.0116301772205543/0.000784151070774729/0.00525215046146478/0.261179383830575}]):0.5[&model=LG+F{0.002250446512975/0.000158998348698998/0.00185941987165491/0.000371598889848797/0.00326001348354644/0.000834057313056352/0.000983620442290745/0.000121602428988196/0.000767596838042842/0.572689658094979/0.0846072154630455/0.00197967353313105/0.0305829741634349/0.0186965360548401/0.000215390625428427/0.0017752131379143/0.0116301772205543/0.000784151070774729/0.00525215046146478/0.261179383830575}]):0.25[&model=LG+F{0.025133866832258/0.00177575574434189/0.00118950593465912/0.000573975101660895/0.00503544714946762/0.00128829268367117/0.00151930928423734/0.00135810348704003/0.00118563721578795/0.366360367234102/0.130685091972171/0.00126643446821461/0.0195645049412938/0.0119605264705528/0.00240556674652013/0.00274201072484021/0.0179640799121281/0.00121120703764364/0.00335989963260673/0.403420105606028}],(((C1:0.5[&model=LG+F{0.025133866832258/0.00177575574434189/0.00118950593465912/0.000573975101660895/0.00503544714946762/0.00128829268367117/0.00151930928423734/0.00135810348704003/0.00118563721578795/0.366360367234102/0.130685091972171/0.00126643446821461/0.0195645049412938/0.0119605264705528/0.00240556674652013/0.00274201072484021/0.0179640799121281/0.00121120703764364/0.00335989963260673/0.403420105606028}],C2:0.5[&model=LG+F{0.025133866832258/0.00177575574434189/0.00118950593465912/0.000573975101660895/0.00503544714946762/0.00128829268367117/0.00151930928423734/0.00135810348704003/0.00118563721578795/0.366360367234102/0.130685091972171/0.00126643446821461/0.0195645049412938/0.0119605264705528/0.00240556674652013/0.00274201072484021/0.0179640799121281/0.00121120703764364/0.00335989963260673/0.403420105606028}]):0.001[&model=LG+F{0.025133866832258/0.00177575574434189/0.00118950593465912/0.000573975101660895/0.00503544714946762/0.00128829268367117/0.00151930928423734/0.00135810348704003/0.00118563721578795/0.366360367234102/0.130685091972171/0.00126643446821461/0.0195645049412938/0.0119605264705528/0.00240556674652013/0.00274201072484021/0.0179640799121281/0.00121120703764364/0.00335989963260673/0.403420105606028}],(C3:0.5[&model=LG+F{0.025133866832258/0.00177575574434189/0.00118950593465912/0.000573975101660895/0.00503544714946762/0.00128829268367117/0.00151930928423734/0.00135810348704003/0.00118563721578795/0.366360367234102/0.130685091972171/0.00126643446821461/0.0195645049412938/0.0119605264705528/0.00240556674652013/0.00274201072484021/0.0179640799121281/0.00121120703764364/0.00335989963260673/0.403420105606028}],C4:0.5[&model=LG+F{0.025133866832258/0.00177575574434189/0.00118950593465912/0.000573975101660895/0.00503544714946762/0.00128829268367117/0.00151930928423734/0.00135810348704003/0.00118563721578795/0.366360367234102/0.130685091972171/0.00126643446821461/0.0195645049412938/0.0119605264705528/0.00240556674652013/0.00274201072484021/0.0179640799121281/0.00121120703764364/0.00335989963260673/0.403420105606028}]):0.001[&model=LG+F{0.025133866832258/0.00177575574434189/0.00118950593465912/0.000573975101660895/0.00503544714946762/0.00128829268367117/0.00151930928423734/0.00135810348704003/0.00118563721578795/0.366360367234102/0.130685091972171/0.00126643446821461/0.0195645049412938/0.0119605264705528/0.00240556674652013/0.00274201072484021/0.0179640799121281/0.00121120703764364/0.00335989963260673/0.403420105606028}]):0.5[&model=LG+F{0.025133866832258/0.00177575574434189/0.00118950593465912/0.000573975101660895/0.00503544714946762/0.00128829268367117/0.00151930928423734/0.00135810348704003/0.00118563721578795/0.366360367234102/0.130685091972171/0.00126643446821461/0.0195645049412938/0.0119605264705528/0.00240556674652013/0.00274201072484021/0.0179640799121281/0.00121120703764364/0.00335989963260673/0.403420105606028}],((D1:0.5[&model=LG+F{0.002250446512975/0.000158998348698998/0.00185941987165491/0.000371598889848797/0.00326001348354644/0.000834057313056352/0.000983620442290745/0.000121602428988196/0.000767596838042842/0.572689658094979/0.0846072154630455/0.00197967353313105/0.0305829741634349/0.0186965360548401/0.000215390625428427/0.0017752131379143/0.0116301772205543/0.000784151070774729/0.00525215046146478/0.261179383830575}],D2:0.5[&model=LG+F{0.002250446512975/0.000158998348698998/0.00185941987165491/0.000371598889848797/0.00326001348354644/0.000834057313056352/0.000983620442290745/0.000121602428988196/0.000767596838042842/0.572689658094979/0.0846072154630455/0.00197967353313105/0.0305829741634349/0.0186965360548401/0.000215390625428427/0.0017752131379143/0.0116301772205543/0.000784151070774729/0.00525215046146478/0.261179383830575}]):0.001[&model=LG+F{0.002250446512975/0.000158998348698998/0.00185941987165491/0.000371598889848797/0.00326001348354644/0.000834057313056352/0.000983620442290745/0.000121602428988196/0.000767596838042842/0.572689658094979/0.0846072154630455/0.00197967353313105/0.0305829741634349/0.0186965360548401/0.000215390625428427/0.0017752131379143/0.0116301772205543/0.000784151070774729/0.00525215046146478/0.261179383830575}],(D3:0.5[&model=LG+F{0.002250446512975/0.000158998348698998/0.00185941987165491/0.000371598889848797/0.00326001348354644/0.000834057313056352/0.000983620442290745/0.000121602428988196/0.000767596838042842/0.572689658094979/0.0846072154630455/0.00197967353313105/0.0305829741634349/0.0186965360548401/0.000215390625428427/0.0017752131379143/0.0116301772205543/0.000784151070774729/0.00525215046146478/0.261179383830575}],D4:0.5[&model=LG+F{0.002250446512975/0.000158998348698998/0.00185941987165491/0.000371598889848797/0.00326001348354644/0.000834057313056352/0.000983620442290745/0.000121602428988196/0.000767596838042842/0.572689658094979/0.0846072154630455/0.00197967353313105/0.0305829741634349/0.0186965360548401/0.000215390625428427/0.0017752131379143/0.0116301772205543/0.000784151070774729/0.00525215046146478/0.261179383830575}]):0.001[&model=LG+F{0.002250446512975/0.000158998348698998/0.00185941987165491/0.000371598889848797/0.00326001348354644/0.000834057313056352/0.000983620442290745/0.000121602428988196/0.000767596838042842/0.572689658094979/0.0846072154630455/0.00197967353313105/0.0305829741634349/0.0186965360548401/0.000215390625428427/0.0017752131379143/0.0116301772205543/0.000784151070774729/0.00525215046146478/0.261179383830575}]):0.5[&model=LG+F{0.002250446512975/0.000158998348698998/0.00185941987165491/0.000371598889848797/0.00326001348354644/0.000834057313056352/0.000983620442290745/0.000121602428988196/0.000767596838042842/0.572689658094979/0.0846072154630455/0.00197967353313105/0.0305829741634349/0.0186965360548401/0.000215390625428427/0.0017752131379143/0.0116301772205543/0.000784151070774729/0.00525215046146478/0.261179383830575}]):0.25[&model=LG+F{0.025133866832258/0.00177575574434189/0.00118950593465912/0.000573975101660895/0.00503544714946762/0.00128829268367117/0.00151930928423734/0.00135810348704003/0.00118563721578795/0.366360367234102/0.130685091972171/0.00126643446821461/0.0195645049412938/0.0119605264705528/0.00240556674652013/0.00274201072484021/0.0179640799121281/0.00121120703764364/0.00335989963260673/0.403420105606028}]);
```
