## Supplementary material for "Modeling site-and-branch-heterogeneity with GFmix": C20pi4.nwk

```
((((A1:0.5[&model=LG+F{0.0424117180416394/0.32466168810556/0.0322753118463021/0.0108339683845114/0.00634127948072518/0.0884345716644669/0.035466799551612/0.02150461709025/0.0326114631380015/0.00898381964010684/0.023504591760662/0.25593622486789/0.00852601686780232/0.00321063441043294/0.0118532123388241/0.0352638154268221/0.0352255146680246/0.0027637114976035/0.00587873486462285/0.0143130034594708}],A2:0.5[&model=LG+F{0.0424117180416394/0.32466168810556/0.0322753118463021/0.0108339683845114/0.00634127948072518/0.0884345716644669/0.035466799551612/0.02150461709025/0.0326114631380015/0.00898381964010684/0.023504591760662/0.25593622486789/0.00852601686780232/0.00321063441043294/0.0118532123388241/0.0352638154268221/0.0352255146680246/0.0027637114976035/0.00587873486462285/0.0143130034594708}]):0.001[&model=LG+F{0.0424117180416394/0.32466168810556/0.0322753118463021/0.0108339683845114/0.00634127948072518/0.0884345716644669/0.035466799551612/0.02150461709025/0.0326114631380015/0.00898381964010684/0.023504591760662/0.25593622486789/0.00852601686780232/0.00321063441043294/0.0118532123388241/0.0352638154268221/0.0352255146680246/0.0027637114976035/0.00587873486462285/0.0143130034594708}],(A3:0.5[&model=LG+F{0.0424117180416394/0.32466168810556/0.0322753118463021/0.0108339683845114/0.00634127948072518/0.0884345716644669/0.035466799551612/0.02150461709025/0.0326114631380015/0.00898381964010684/0.023504591760662/0.25593622486789/0.00852601686780232/0.00321063441043294/0.0118532123388241/0.0352638154268221/0.0352255146680246/0.0027637114976035/0.00587873486462285/0.0143130034594708}],A4:0.5[&model=LG+F{0.0424117180416394/0.32466168810556/0.0322753118463021/0.0108339683845114/0.00634127948072518/0.0884345716644669/0.035466799551612/0.02150461709025/0.0326114631380015/0.00898381964010684/0.023504591760662/0.25593622486789/0.00852601686780232/0.00321063441043294/0.0118532123388241/0.0352638154268221/0.0352255146680246/0.0027637114976035/0.00587873486462285/0.0143130034594708}]):0.001[&model=LG+F{0.0424117180416394/0.32466168810556/0.0322753118463021/0.0108339683845114/0.00634127948072518/0.0884345716644669/0.035466799551612/0.02150461709025/0.0326114631380015/0.00898381964010684/0.023504591760662/0.25593622486789/0.00852601686780232/0.00321063441043294/0.0118532123388241/0.0352638154268221/0.0352255146680246/0.0027637114976035/0.00587873486462285/0.0143130034594708}]):0.5[&model=LG+F{0.0424117180416394/0.32466168810556/0.0322753118463021/0.0108339683845114/0.00634127948072518/0.0884345716644669/0.035466799551612/0.02150461709025/0.0326114631380015/0.00898381964010684/0.023504591760662/0.25593622486789/0.00852601686780232/0.00321063441043294/0.0118532123388241/0.0352638154268221/0.0352255146680246/0.0027637114976035/0.00587873486462285/0.0143130034594708}],((B1:0.5[&model=LG+F{0.00533115581363679/0.0408099960560378/0.0708283992367652/0.00984679831760305/0.00576347446347764/0.0803765859911998/0.032235133956534/0.00270313181626273/0.0296399702274311/0.0197150554941418/0.0213628992065101/0.561653848626418/0.0187104040849503/0.00704575983365736/0.00148994958912895/0.0320506453492625/0.0320158344808987/0.00251188749672262/0.0129009250780114/0.0130088305025933}],B2:0.5[&model=LG+F{0.00533115581363679/0.0408099960560378/0.0708283992367652/0.00984679831760305/0.00576347446347764/0.0803765859911998/0.032235133956534/0.00270313181626273/0.0296399702274311/0.0197150554941418/0.0213628992065101/0.561653848626418/0.0187104040849503/0.00704575983365736/0.00148994958912895/0.0320506453492625/0.0320158344808987/0.00251188749672262/0.0129009250780114/0.0130088305025933}]):0.001[&model=LG+F{0.00533115581363679/0.0408099960560378/0.0708283992367652/0.00984679831760305/0.00576347446347764/0.0803765859911998/0.032235133956534/0.00270313181626273/0.0296399702274311/0.0197150554941418/0.0213628992065101/0.561653848626418/0.0187104040849503/0.00704575983365736/0.00148994958912895/0.0320506453492625/0.0320158344808987/0.00251188749672262/0.0129009250780114/0.0130088305025933}],(B3:0.5[&model=LG+F{0.00533115581363679/0.0408099960560378/0.0708283992367652/0.00984679831760305/0.00576347446347764/0.0803765859911998/0.032235133956534/0.00270313181626273/0.0296399702274311/0.0197150554941418/0.0213628992065101/0.561653848626418/0.0187104040849503/0.00704575983365736/0.00148994958912895/0.0320506453492625/0.0320158344808987/0.00251188749672262/0.0129009250780114/0.0130088305025933}],B4:0.5[&model=LG+F{0.00533115581363679/0.0408099960560378/0.0708283992367652/0.00984679831760305/0.00576347446347764/0.0803765859911998/0.032235133956534/0.00270313181626273/0.0296399702274311/0.0197150554941418/0.0213628992065101/0.561653848626418/0.0187104040849503/0.00704575983365736/0.00148994958912895/0.0320506453492625/0.0320158344808987/0.00251188749672262/0.0129009250780114/0.0130088305025933}]):0.001[&model=LG+F{0.00533115581363679/0.0408099960560378/0.0708283992367652/0.00984679831760305/0.00576347446347764/0.0803765859911998/0.032235133956534/0.00270313181626273/0.0296399702274311/0.0197150554941418/0.0213628992065101/0.561653848626418/0.0187104040849503/0.00704575983365736/0.00148994958912895/0.0320506453492625/0.0320158344808987/0.00251188749672262/0.0129009250780114/0.0130088305025933}]):0.5[&model=LG+F{0.00533115581363679/0.0408099960560378/0.0708283992367652/0.00984679831760305/0.00576347446347764/0.0803765859911998/0.032235133956534/0.00270313181626273/0.0296399702274311/0.0197150554941418/0.0213628992065101/0.561653848626418/0.0187104040849503/0.00704575983365736/0.00148994958912895/0.0320506453492625/0.0320158344808987/0.00251188749672262/0.0129009250780114/0.0130088305025933}]):0.25[&model=LG+F{0.0424117180416394/0.32466168810556/0.0322753118463021/0.0108339683845114/0.00634127948072518/0.0884345716644669/0.035466799551612/0.02150461709025/0.0326114631380015/0.00898381964010684/0.023504591760662/0.25593622486789/0.00852601686780232/0.00321063441043294/0.0118532123388241/0.0352638154268221/0.0352255146680246/0.0027637114976035/0.00587873486462285/0.0143130034594708}],(((C1:0.5[&model=LG+F{0.0424117180416394/0.32466168810556/0.0322753118463021/0.0108339683845114/0.00634127948072518/0.0884345716644669/0.035466799551612/0.02150461709025/0.0326114631380015/0.00898381964010684/0.023504591760662/0.25593622486789/0.00852601686780232/0.00321063441043294/0.0118532123388241/0.0352638154268221/0.0352255146680246/0.0027637114976035/0.00587873486462285/0.0143130034594708}],C2:0.5[&model=LG+F{0.0424117180416394/0.32466168810556/0.0322753118463021/0.0108339683845114/0.00634127948072518/0.0884345716644669/0.035466799551612/0.02150461709025/0.0326114631380015/0.00898381964010684/0.023504591760662/0.25593622486789/0.00852601686780232/0.00321063441043294/0.0118532123388241/0.0352638154268221/0.0352255146680246/0.0027637114976035/0.00587873486462285/0.0143130034594708}]):0.001[&model=LG+F{0.0424117180416394/0.32466168810556/0.0322753118463021/0.0108339683845114/0.00634127948072518/0.0884345716644669/0.035466799551612/0.02150461709025/0.0326114631380015/0.00898381964010684/0.023504591760662/0.25593622486789/0.00852601686780232/0.00321063441043294/0.0118532123388241/0.0352638154268221/0.0352255146680246/0.0027637114976035/0.00587873486462285/0.0143130034594708}],(C3:0.5[&model=LG+F{0.0424117180416394/0.32466168810556/0.0322753118463021/0.0108339683845114/0.00634127948072518/0.0884345716644669/0.035466799551612/0.02150461709025/0.0326114631380015/0.00898381964010684/0.023504591760662/0.25593622486789/0.00852601686780232/0.00321063441043294/0.0118532123388241/0.0352638154268221/0.0352255146680246/0.0027637114976035/0.00587873486462285/0.0143130034594708}],C4:0.5[&model=LG+F{0.0424117180416394/0.32466168810556/0.0322753118463021/0.0108339683845114/0.00634127948072518/0.0884345716644669/0.035466799551612/0.02150461709025/0.0326114631380015/0.00898381964010684/0.023504591760662/0.25593622486789/0.00852601686780232/0.00321063441043294/0.0118532123388241/0.0352638154268221/0.0352255146680246/0.0027637114976035/0.00587873486462285/0.0143130034594708}]):0.001[&model=LG+F{0.0424117180416394/0.32466168810556/0.0322753118463021/0.0108339683845114/0.00634127948072518/0.0884345716644669/0.035466799551612/0.02150461709025/0.0326114631380015/0.00898381964010684/0.023504591760662/0.25593622486789/0.00852601686780232/0.00321063441043294/0.0118532123388241/0.0352638154268221/0.0352255146680246/0.0027637114976035/0.00587873486462285/0.0143130034594708}]):0.5[&model=LG+F{0.0424117180416394/0.32466168810556/0.0322753118463021/0.0108339683845114/0.00634127948072518/0.0884345716644669/0.035466799551612/0.02150461709025/0.0326114631380015/0.00898381964010684/0.023504591760662/0.25593622486789/0.00852601686780232/0.00321063441043294/0.0118532123388241/0.0352638154268221/0.0352255146680246/0.0027637114976035/0.00587873486462285/0.0143130034594708}],((D1:0.5[&model=LG+F{0.00533115581363679/0.0408099960560378/0.0708283992367652/0.00984679831760305/0.00576347446347764/0.0803765859911998/0.032235133956534/0.00270313181626273/0.0296399702274311/0.0197150554941418/0.0213628992065101/0.561653848626418/0.0187104040849503/0.00704575983365736/0.00148994958912895/0.0320506453492625/0.0320158344808987/0.00251188749672262/0.0129009250780114/0.0130088305025933}],D2:0.5[&model=LG+F{0.00533115581363679/0.0408099960560378/0.0708283992367652/0.00984679831760305/0.00576347446347764/0.0803765859911998/0.032235133956534/0.00270313181626273/0.0296399702274311/0.0197150554941418/0.0213628992065101/0.561653848626418/0.0187104040849503/0.00704575983365736/0.00148994958912895/0.0320506453492625/0.0320158344808987/0.00251188749672262/0.0129009250780114/0.0130088305025933}]):0.001[&model=LG+F{0.00533115581363679/0.0408099960560378/0.0708283992367652/0.00984679831760305/0.00576347446347764/0.0803765859911998/0.032235133956534/0.00270313181626273/0.0296399702274311/0.0197150554941418/0.0213628992065101/0.561653848626418/0.0187104040849503/0.00704575983365736/0.00148994958912895/0.0320506453492625/0.0320158344808987/0.00251188749672262/0.0129009250780114/0.0130088305025933}],(D3:0.5[&model=LG+F{0.00533115581363679/0.0408099960560378/0.0708283992367652/0.00984679831760305/0.00576347446347764/0.0803765859911998/0.032235133956534/0.00270313181626273/0.0296399702274311/0.0197150554941418/0.0213628992065101/0.561653848626418/0.0187104040849503/0.00704575983365736/0.00148994958912895/0.0320506453492625/0.0320158344808987/0.00251188749672262/0.0129009250780114/0.0130088305025933}],D4:0.5[&model=LG+F{0.00533115581363679/0.0408099960560378/0.0708283992367652/0.00984679831760305/0.00576347446347764/0.0803765859911998/0.032235133956534/0.00270313181626273/0.0296399702274311/0.0197150554941418/0.0213628992065101/0.561653848626418/0.0187104040849503/0.00704575983365736/0.00148994958912895/0.0320506453492625/0.0320158344808987/0.00251188749672262/0.0129009250780114/0.0130088305025933}]):0.001[&model=LG+F{0.00533115581363679/0.0408099960560378/0.0708283992367652/0.00984679831760305/0.00576347446347764/0.0803765859911998/0.032235133956534/0.00270313181626273/0.0296399702274311/0.0197150554941418/0.0213628992065101/0.561653848626418/0.0187104040849503/0.00704575983365736/0.00148994958912895/0.0320506453492625/0.0320158344808987/0.00251188749672262/0.0129009250780114/0.0130088305025933}]):0.5[&model=LG+F{0.00533115581363679/0.0408099960560378/0.0708283992367652/0.00984679831760305/0.00576347446347764/0.0803765859911998/0.032235133956534/0.00270313181626273/0.0296399702274311/0.0197150554941418/0.0213628992065101/0.561653848626418/0.0187104040849503/0.00704575983365736/0.00148994958912895/0.0320506453492625/0.0320158344808987/0.00251188749672262/0.0129009250780114/0.0130088305025933}]):0.25[&model=LG+F{0.0424117180416394/0.32466168810556/0.0322753118463021/0.0108339683845114/0.00634127948072518/0.0884345716644669/0.035466799551612/0.02150461709025/0.0326114631380015/0.00898381964010684/0.023504591760662/0.25593622486789/0.00852601686780232/0.00321063441043294/0.0118532123388241/0.0352638154268221/0.0352255146680246/0.0027637114976035/0.00587873486462285/0.0143130034594708}]);
```
