## Supplementary material for "Modeling site-and-branch-heterogeneity with GFmix": C20pi5.nwk

```
((((A1:0.5[&model=LG+F{0.0105041644966818/0.00665403976179913/0.00706853289226943/0.00267420860713081/0.00927251330750575/0.00467196678873921/0.00273619353868507/0.00301438869453337/0.0473092673332367/0.00952332276472712/0.0415533832820913/0.00260623636621092/0.00786761562451306/0.333365515170331/0.00265947280077117/0.00878217056407417/0.00604146684626087/0.0540391535065322/0.426397071993298/0.0132586161733653}],A2:0.5[&model=LG+F{0.0105041644966818/0.00665403976179913/0.00706853289226943/0.00267420860713081/0.00927251330750575/0.00467196678873921/0.00273619353868507/0.00301438869453337/0.0473092673332367/0.00952332276472712/0.0415533832820913/0.00260623636621092/0.00786761562451306/0.333365515170331/0.00265947280077117/0.00878217056407417/0.00604146684626087/0.0540391535065322/0.426397071993298/0.0132586161733653}]):0.001[&model=LG+F{0.0105041644966818/0.00665403976179913/0.00706853289226943/0.00267420860713081/0.00927251330750575/0.00467196678873921/0.00273619353868507/0.00301438869453337/0.0473092673332367/0.00952332276472712/0.0415533832820913/0.00260623636621092/0.00786761562451306/0.333365515170331/0.00265947280077117/0.00878217056407417/0.00604146684626087/0.0540391535065322/0.426397071993298/0.0132586161733653}],(A3:0.5[&model=LG+F{0.0105041644966818/0.00665403976179913/0.00706853289226943/0.00267420860713081/0.00927251330750575/0.00467196678873921/0.00273619353868507/0.00301438869453337/0.0473092673332367/0.00952332276472712/0.0415533832820913/0.00260623636621092/0.00786761562451306/0.333365515170331/0.00265947280077117/0.00878217056407417/0.00604146684626087/0.0540391535065322/0.426397071993298/0.0132586161733653}],A4:0.5[&model=LG+F{0.0105041644966818/0.00665403976179913/0.00706853289226943/0.00267420860713081/0.00927251330750575/0.00467196678873921/0.00273619353868507/0.00301438869453337/0.0473092673332367/0.00952332276472712/0.0415533832820913/0.00260623636621092/0.00786761562451306/0.333365515170331/0.00265947280077117/0.00878217056407417/0.00604146684626087/0.0540391535065322/0.426397071993298/0.0132586161733653}]):0.001[&model=LG+F{0.0105041644966818/0.00665403976179913/0.00706853289226943/0.00267420860713081/0.00927251330750575/0.00467196678873921/0.00273619353868507/0.00301438869453337/0.0473092673332367/0.00952332276472712/0.0415533832820913/0.00260623636621092/0.00786761562451306/0.333365515170331/0.00265947280077117/0.00878217056407417/0.00604146684626087/0.0540391535065322/0.426397071993298/0.0132586161733653}]):0.5[&model=LG+F{0.0105041644966818/0.00665403976179913/0.00706853289226943/0.00267420860713081/0.00927251330750575/0.00467196678873921/0.00273619353868507/0.00301438869453337/0.0473092673332367/0.00952332276472712/0.0415533832820913/0.00260623636621092/0.00786761562451306/0.333365515170331/0.00265947280077117/0.00878217056407417/0.00604146684626087/0.0540391535065322/0.426397071993298/0.0132586161733653}],((B1:0.5[&model=LG+F{0.000693996422294978/0.000439623712095889/0.00815316947277713/0.00127750605769797/0.00442960653437318/0.00223186248748997/0.00130711710798605/0.000199156722086123/0.0226002846009486/0.0109846365049378/0.019850619999938/0.00300615235207744/0.00907486808238215/0.384519048434494/0.000175707892760916/0.00419536309374864/0.00288609141145516/0.0258152433483991/0.491825905550982/0.00633382243741237}],B2:0.5[&model=LG+F{0.000693996422294978/0.000439623712095889/0.00815316947277713/0.00127750605769797/0.00442960653437318/0.00223186248748997/0.00130711710798605/0.000199156722086123/0.0226002846009486/0.0109846365049378/0.019850619999938/0.00300615235207744/0.00907486808238215/0.384519048434494/0.000175707892760916/0.00419536309374864/0.00288609141145516/0.0258152433483991/0.491825905550982/0.00633382243741237}]):0.001[&model=LG+F{0.000693996422294978/0.000439623712095889/0.00815316947277713/0.00127750605769797/0.00442960653437318/0.00223186248748997/0.00130711710798605/0.000199156722086123/0.0226002846009486/0.0109846365049378/0.019850619999938/0.00300615235207744/0.00907486808238215/0.384519048434494/0.000175707892760916/0.00419536309374864/0.00288609141145516/0.0258152433483991/0.491825905550982/0.00633382243741237}],(B3:0.5[&model=LG+F{0.000693996422294978/0.000439623712095889/0.00815316947277713/0.00127750605769797/0.00442960653437318/0.00223186248748997/0.00130711710798605/0.000199156722086123/0.0226002846009486/0.0109846365049378/0.019850619999938/0.00300615235207744/0.00907486808238215/0.384519048434494/0.000175707892760916/0.00419536309374864/0.00288609141145516/0.0258152433483991/0.491825905550982/0.00633382243741237}],B4:0.5[&model=LG+F{0.000693996422294978/0.000439623712095889/0.00815316947277713/0.00127750605769797/0.00442960653437318/0.00223186248748997/0.00130711710798605/0.000199156722086123/0.0226002846009486/0.0109846365049378/0.019850619999938/0.00300615235207744/0.00907486808238215/0.384519048434494/0.000175707892760916/0.00419536309374864/0.00288609141145516/0.0258152433483991/0.491825905550982/0.00633382243741237}]):0.001[&model=LG+F{0.000693996422294978/0.000439623712095889/0.00815316947277713/0.00127750605769797/0.00442960653437318/0.00223186248748997/0.00130711710798605/0.000199156722086123/0.0226002846009486/0.0109846365049378/0.019850619999938/0.00300615235207744/0.00907486808238215/0.384519048434494/0.000175707892760916/0.00419536309374864/0.00288609141145516/0.0258152433483991/0.491825905550982/0.00633382243741237}]):0.5[&model=LG+F{0.000693996422294978/0.000439623712095889/0.00815316947277713/0.00127750605769797/0.00442960653437318/0.00223186248748997/0.00130711710798605/0.000199156722086123/0.0226002846009486/0.0109846365049378/0.019850619999938/0.00300615235207744/0.00907486808238215/0.384519048434494/0.000175707892760916/0.00419536309374864/0.00288609141145516/0.0258152433483991/0.491825905550982/0.00633382243741237}]):0.25[&model=LG+F{0.0105041644966818/0.00665403976179913/0.00706853289226943/0.00267420860713081/0.00927251330750575/0.00467196678873921/0.00273619353868507/0.00301438869453337/0.0473092673332367/0.00952332276472712/0.0415533832820913/0.00260623636621092/0.00786761562451306/0.333365515170331/0.00265947280077117/0.00878217056407417/0.00604146684626087/0.0540391535065322/0.426397071993298/0.0132586161733653}],(((C1:0.5[&model=LG+F{0.0105041644966818/0.00665403976179913/0.00706853289226943/0.00267420860713081/0.00927251330750575/0.00467196678873921/0.00273619353868507/0.00301438869453337/0.0473092673332367/0.00952332276472712/0.0415533832820913/0.00260623636621092/0.00786761562451306/0.333365515170331/0.00265947280077117/0.00878217056407417/0.00604146684626087/0.0540391535065322/0.426397071993298/0.0132586161733653}],C2:0.5[&model=LG+F{0.0105041644966818/0.00665403976179913/0.00706853289226943/0.00267420860713081/0.00927251330750575/0.00467196678873921/0.00273619353868507/0.00301438869453337/0.0473092673332367/0.00952332276472712/0.0415533832820913/0.00260623636621092/0.00786761562451306/0.333365515170331/0.00265947280077117/0.00878217056407417/0.00604146684626087/0.0540391535065322/0.426397071993298/0.0132586161733653}]):0.001[&model=LG+F{0.0105041644966818/0.00665403976179913/0.00706853289226943/0.00267420860713081/0.00927251330750575/0.00467196678873921/0.00273619353868507/0.00301438869453337/0.0473092673332367/0.00952332276472712/0.0415533832820913/0.00260623636621092/0.00786761562451306/0.333365515170331/0.00265947280077117/0.00878217056407417/0.00604146684626087/0.0540391535065322/0.426397071993298/0.0132586161733653}],(C3:0.5[&model=LG+F{0.0105041644966818/0.00665403976179913/0.00706853289226943/0.00267420860713081/0.00927251330750575/0.00467196678873921/0.00273619353868507/0.00301438869453337/0.0473092673332367/0.00952332276472712/0.0415533832820913/0.00260623636621092/0.00786761562451306/0.333365515170331/0.00265947280077117/0.00878217056407417/0.00604146684626087/0.0540391535065322/0.426397071993298/0.0132586161733653}],C4:0.5[&model=LG+F{0.0105041644966818/0.00665403976179913/0.00706853289226943/0.00267420860713081/0.00927251330750575/0.00467196678873921/0.00273619353868507/0.00301438869453337/0.0473092673332367/0.00952332276472712/0.0415533832820913/0.00260623636621092/0.00786761562451306/0.333365515170331/0.00265947280077117/0.00878217056407417/0.00604146684626087/0.0540391535065322/0.426397071993298/0.0132586161733653}]):0.001[&model=LG+F{0.0105041644966818/0.00665403976179913/0.00706853289226943/0.00267420860713081/0.00927251330750575/0.00467196678873921/0.00273619353868507/0.00301438869453337/0.0473092673332367/0.00952332276472712/0.0415533832820913/0.00260623636621092/0.00786761562451306/0.333365515170331/0.00265947280077117/0.00878217056407417/0.00604146684626087/0.0540391535065322/0.426397071993298/0.0132586161733653}]):0.5[&model=LG+F{0.0105041644966818/0.00665403976179913/0.00706853289226943/0.00267420860713081/0.00927251330750575/0.00467196678873921/0.00273619353868507/0.00301438869453337/0.0473092673332367/0.00952332276472712/0.0415533832820913/0.00260623636621092/0.00786761562451306/0.333365515170331/0.00265947280077117/0.00878217056407417/0.00604146684626087/0.0540391535065322/0.426397071993298/0.0132586161733653}],((D1:0.5[&model=LG+F{0.000693996422294978/0.000439623712095889/0.00815316947277713/0.00127750605769797/0.00442960653437318/0.00223186248748997/0.00130711710798605/0.000199156722086123/0.0226002846009486/0.0109846365049378/0.019850619999938/0.00300615235207744/0.00907486808238215/0.384519048434494/0.000175707892760916/0.00419536309374864/0.00288609141145516/0.0258152433483991/0.491825905550982/0.00633382243741237}],D2:0.5[&model=LG+F{0.000693996422294978/0.000439623712095889/0.00815316947277713/0.00127750605769797/0.00442960653437318/0.00223186248748997/0.00130711710798605/0.000199156722086123/0.0226002846009486/0.0109846365049378/0.019850619999938/0.00300615235207744/0.00907486808238215/0.384519048434494/0.000175707892760916/0.00419536309374864/0.00288609141145516/0.0258152433483991/0.491825905550982/0.00633382243741237}]):0.001[&model=LG+F{0.000693996422294978/0.000439623712095889/0.00815316947277713/0.00127750605769797/0.00442960653437318/0.00223186248748997/0.00130711710798605/0.000199156722086123/0.0226002846009486/0.0109846365049378/0.019850619999938/0.00300615235207744/0.00907486808238215/0.384519048434494/0.000175707892760916/0.00419536309374864/0.00288609141145516/0.0258152433483991/0.491825905550982/0.00633382243741237}],(D3:0.5[&model=LG+F{0.000693996422294978/0.000439623712095889/0.00815316947277713/0.00127750605769797/0.00442960653437318/0.00223186248748997/0.00130711710798605/0.000199156722086123/0.0226002846009486/0.0109846365049378/0.019850619999938/0.00300615235207744/0.00907486808238215/0.384519048434494/0.000175707892760916/0.00419536309374864/0.00288609141145516/0.0258152433483991/0.491825905550982/0.00633382243741237}],D4:0.5[&model=LG+F{0.000693996422294978/0.000439623712095889/0.00815316947277713/0.00127750605769797/0.00442960653437318/0.00223186248748997/0.00130711710798605/0.000199156722086123/0.0226002846009486/0.0109846365049378/0.019850619999938/0.00300615235207744/0.00907486808238215/0.384519048434494/0.000175707892760916/0.00419536309374864/0.00288609141145516/0.0258152433483991/0.491825905550982/0.00633382243741237}]):0.001[&model=LG+F{0.000693996422294978/0.000439623712095889/0.00815316947277713/0.00127750605769797/0.00442960653437318/0.00223186248748997/0.00130711710798605/0.000199156722086123/0.0226002846009486/0.0109846365049378/0.019850619999938/0.00300615235207744/0.00907486808238215/0.384519048434494/0.000175707892760916/0.00419536309374864/0.00288609141145516/0.0258152433483991/0.491825905550982/0.00633382243741237}]):0.5[&model=LG+F{0.000693996422294978/0.000439623712095889/0.00815316947277713/0.00127750605769797/0.00442960653437318/0.00223186248748997/0.00130711710798605/0.000199156722086123/0.0226002846009486/0.0109846365049378/0.019850619999938/0.00300615235207744/0.00907486808238215/0.384519048434494/0.000175707892760916/0.00419536309374864/0.00288609141145516/0.0258152433483991/0.491825905550982/0.00633382243741237}]):0.25[&model=LG+F{0.0105041644966818/0.00665403976179913/0.00706853289226943/0.00267420860713081/0.00927251330750575/0.00467196678873921/0.00273619353868507/0.00301438869453337/0.0473092673332367/0.00952332276472712/0.0415533832820913/0.00260623636621092/0.00786761562451306/0.333365515170331/0.00265947280077117/0.00878217056407417/0.00604146684626087/0.0540391535065322/0.426397071993298/0.0132586161733653}]);
```
