## Supplementary material for "Modeling site-and-branch-heterogeneity with GFmix": C20pi6.nwk

```
((((A1:0.5[&model=LG+F{0.194801116505909/0.0321472205612221/0.0289188157293247/0.126680224567018/0.0017093740367835/0.068845755598575/0.212438548517136/0.0453309138293355/0.0127246813032797/0.00743914522709546/0.0155306571364684/0.0471730329490934/0.00469568668736875/0.00219615349197569/0.0410677369430209/0.07724693855929/0.0525781440487132/0.0010311618021274/0.00315031645689345/0.0242944761856761}],A2:0.5[&model=LG+F{0.194801116505909/0.0321472205612221/0.0289188157293247/0.126680224567018/0.0017093740367835/0.068845755598575/0.212438548517136/0.0453309138293355/0.0127246813032797/0.00743914522709546/0.0155306571364684/0.0471730329490934/0.00469568668736875/0.00219615349197569/0.0410677369430209/0.07724693855929/0.0525781440487132/0.0010311618021274/0.00315031645689345/0.0242944761856761}]):0.001[&model=LG+F{0.194801116505909/0.0321472205612221/0.0289188157293247/0.126680224567018/0.0017093740367835/0.068845755598575/0.212438548517136/0.0453309138293355/0.0127246813032797/0.00743914522709546/0.0155306571364684/0.0471730329490934/0.00469568668736875/0.00219615349197569/0.0410677369430209/0.07724693855929/0.0525781440487132/0.0010311618021274/0.00315031645689345/0.0242944761856761}],(A3:0.5[&model=LG+F{0.194801116505909/0.0321472205612221/0.0289188157293247/0.126680224567018/0.0017093740367835/0.068845755598575/0.212438548517136/0.0453309138293355/0.0127246813032797/0.00743914522709546/0.0155306571364684/0.0471730329490934/0.00469568668736875/0.00219615349197569/0.0410677369430209/0.07724693855929/0.0525781440487132/0.0010311618021274/0.00315031645689345/0.0242944761856761}],A4:0.5[&model=LG+F{0.194801116505909/0.0321472205612221/0.0289188157293247/0.126680224567018/0.0017093740367835/0.068845755598575/0.212438548517136/0.0453309138293355/0.0127246813032797/0.00743914522709546/0.0155306571364684/0.0471730329490934/0.00469568668736875/0.00219615349197569/0.0410677369430209/0.07724693855929/0.0525781440487132/0.0010311618021274/0.00315031645689345/0.0242944761856761}]):0.001[&model=LG+F{0.194801116505909/0.0321472205612221/0.0289188157293247/0.126680224567018/0.0017093740367835/0.068845755598575/0.212438548517136/0.0453309138293355/0.0127246813032797/0.00743914522709546/0.0155306571364684/0.0471730329490934/0.00469568668736875/0.00219615349197569/0.0410677369430209/0.07724693855929/0.0525781440487132/0.0010311618021274/0.00315031645689345/0.0242944761856761}]):0.5[&model=LG+F{0.194801116505909/0.0321472205612221/0.0289188157293247/0.126680224567018/0.0017093740367835/0.068845755598575/0.212438548517136/0.0453309138293355/0.0127246813032797/0.00743914522709546/0.0155306571364684/0.0471730329490934/0.00469568668736875/0.00219615349197569/0.0410677369430209/0.07724693855929/0.0525781440487132/0.0010311618021274/0.00315031645689345/0.0242944761856761}],((B1:0.5[&model=LG+F{0.0312417933575266/0.00515570362124729/0.0809704376888324/0.146901187645187/0.00198222790488108/0.0798350594682646/0.246348435088835/0.00727007661950944/0.014755821614994/0.0208290287785852/0.018009693194461/0.132080827954672/0.0131475579734865/0.00614905918491019/0.00658635727683933/0.0895772568694118/0.060970777651642/0.0011957580112019/0.00882064136929133/0.0281724114169493}],B2:0.5[&model=LG+F{0.0312417933575266/0.00515570362124729/0.0809704376888324/0.146901187645187/0.00198222790488108/0.0798350594682646/0.246348435088835/0.00727007661950944/0.014755821614994/0.0208290287785852/0.018009693194461/0.132080827954672/0.0131475579734865/0.00614905918491019/0.00658635727683933/0.0895772568694118/0.060970777651642/0.0011957580112019/0.00882064136929133/0.0281724114169493}]):0.001[&model=LG+F{0.0312417933575266/0.00515570362124729/0.0809704376888324/0.146901187645187/0.00198222790488108/0.0798350594682646/0.246348435088835/0.00727007661950944/0.014755821614994/0.0208290287785852/0.018009693194461/0.132080827954672/0.0131475579734865/0.00614905918491019/0.00658635727683933/0.0895772568694118/0.060970777651642/0.0011957580112019/0.00882064136929133/0.0281724114169493}],(B3:0.5[&model=LG+F{0.0312417933575266/0.00515570362124729/0.0809704376888324/0.146901187645187/0.00198222790488108/0.0798350594682646/0.246348435088835/0.00727007661950944/0.014755821614994/0.0208290287785852/0.018009693194461/0.132080827954672/0.0131475579734865/0.00614905918491019/0.00658635727683933/0.0895772568694118/0.060970777651642/0.0011957580112019/0.00882064136929133/0.0281724114169493}],B4:0.5[&model=LG+F{0.0312417933575266/0.00515570362124729/0.0809704376888324/0.146901187645187/0.00198222790488108/0.0798350594682646/0.246348435088835/0.00727007661950944/0.014755821614994/0.0208290287785852/0.018009693194461/0.132080827954672/0.0131475579734865/0.00614905918491019/0.00658635727683933/0.0895772568694118/0.060970777651642/0.0011957580112019/0.00882064136929133/0.0281724114169493}]):0.001[&model=LG+F{0.0312417933575266/0.00515570362124729/0.0809704376888324/0.146901187645187/0.00198222790488108/0.0798350594682646/0.246348435088835/0.00727007661950944/0.014755821614994/0.0208290287785852/0.018009693194461/0.132080827954672/0.0131475579734865/0.00614905918491019/0.00658635727683933/0.0895772568694118/0.060970777651642/0.0011957580112019/0.00882064136929133/0.0281724114169493}]):0.5[&model=LG+F{0.0312417933575266/0.00515570362124729/0.0809704376888324/0.146901187645187/0.00198222790488108/0.0798350594682646/0.246348435088835/0.00727007661950944/0.014755821614994/0.0208290287785852/0.018009693194461/0.132080827954672/0.0131475579734865/0.00614905918491019/0.00658635727683933/0.0895772568694118/0.060970777651642/0.0011957580112019/0.00882064136929133/0.0281724114169493}]):0.25[&model=LG+F{0.194801116505909/0.0321472205612221/0.0289188157293247/0.126680224567018/0.0017093740367835/0.068845755598575/0.212438548517136/0.0453309138293355/0.0127246813032797/0.00743914522709546/0.0155306571364684/0.0471730329490934/0.00469568668736875/0.00219615349197569/0.0410677369430209/0.07724693855929/0.0525781440487132/0.0010311618021274/0.00315031645689345/0.0242944761856761}],(((C1:0.5[&model=LG+F{0.194801116505909/0.0321472205612221/0.0289188157293247/0.126680224567018/0.0017093740367835/0.068845755598575/0.212438548517136/0.0453309138293355/0.0127246813032797/0.00743914522709546/0.0155306571364684/0.0471730329490934/0.00469568668736875/0.00219615349197569/0.0410677369430209/0.07724693855929/0.0525781440487132/0.0010311618021274/0.00315031645689345/0.0242944761856761}],C2:0.5[&model=LG+F{0.194801116505909/0.0321472205612221/0.0289188157293247/0.126680224567018/0.0017093740367835/0.068845755598575/0.212438548517136/0.0453309138293355/0.0127246813032797/0.00743914522709546/0.0155306571364684/0.0471730329490934/0.00469568668736875/0.00219615349197569/0.0410677369430209/0.07724693855929/0.0525781440487132/0.0010311618021274/0.00315031645689345/0.0242944761856761}]):0.001[&model=LG+F{0.194801116505909/0.0321472205612221/0.0289188157293247/0.126680224567018/0.0017093740367835/0.068845755598575/0.212438548517136/0.0453309138293355/0.0127246813032797/0.00743914522709546/0.0155306571364684/0.0471730329490934/0.00469568668736875/0.00219615349197569/0.0410677369430209/0.07724693855929/0.0525781440487132/0.0010311618021274/0.00315031645689345/0.0242944761856761}],(C3:0.5[&model=LG+F{0.194801116505909/0.0321472205612221/0.0289188157293247/0.126680224567018/0.0017093740367835/0.068845755598575/0.212438548517136/0.0453309138293355/0.0127246813032797/0.00743914522709546/0.0155306571364684/0.0471730329490934/0.00469568668736875/0.00219615349197569/0.0410677369430209/0.07724693855929/0.0525781440487132/0.0010311618021274/0.00315031645689345/0.0242944761856761}],C4:0.5[&model=LG+F{0.194801116505909/0.0321472205612221/0.0289188157293247/0.126680224567018/0.0017093740367835/0.068845755598575/0.212438548517136/0.0453309138293355/0.0127246813032797/0.00743914522709546/0.0155306571364684/0.0471730329490934/0.00469568668736875/0.00219615349197569/0.0410677369430209/0.07724693855929/0.0525781440487132/0.0010311618021274/0.00315031645689345/0.0242944761856761}]):0.001[&model=LG+F{0.194801116505909/0.0321472205612221/0.0289188157293247/0.126680224567018/0.0017093740367835/0.068845755598575/0.212438548517136/0.0453309138293355/0.0127246813032797/0.00743914522709546/0.0155306571364684/0.0471730329490934/0.00469568668736875/0.00219615349197569/0.0410677369430209/0.07724693855929/0.0525781440487132/0.0010311618021274/0.00315031645689345/0.0242944761856761}]):0.5[&model=LG+F{0.194801116505909/0.0321472205612221/0.0289188157293247/0.126680224567018/0.0017093740367835/0.068845755598575/0.212438548517136/0.0453309138293355/0.0127246813032797/0.00743914522709546/0.0155306571364684/0.0471730329490934/0.00469568668736875/0.00219615349197569/0.0410677369430209/0.07724693855929/0.0525781440487132/0.0010311618021274/0.00315031645689345/0.0242944761856761}],((D1:0.5[&model=LG+F{0.0312417933575266/0.00515570362124729/0.0809704376888324/0.146901187645187/0.00198222790488108/0.0798350594682646/0.246348435088835/0.00727007661950944/0.014755821614994/0.0208290287785852/0.018009693194461/0.132080827954672/0.0131475579734865/0.00614905918491019/0.00658635727683933/0.0895772568694118/0.060970777651642/0.0011957580112019/0.00882064136929133/0.0281724114169493}],D2:0.5[&model=LG+F{0.0312417933575266/0.00515570362124729/0.0809704376888324/0.146901187645187/0.00198222790488108/0.0798350594682646/0.246348435088835/0.00727007661950944/0.014755821614994/0.0208290287785852/0.018009693194461/0.132080827954672/0.0131475579734865/0.00614905918491019/0.00658635727683933/0.0895772568694118/0.060970777651642/0.0011957580112019/0.00882064136929133/0.0281724114169493}]):0.001[&model=LG+F{0.0312417933575266/0.00515570362124729/0.0809704376888324/0.146901187645187/0.00198222790488108/0.0798350594682646/0.246348435088835/0.00727007661950944/0.014755821614994/0.0208290287785852/0.018009693194461/0.132080827954672/0.0131475579734865/0.00614905918491019/0.00658635727683933/0.0895772568694118/0.060970777651642/0.0011957580112019/0.00882064136929133/0.0281724114169493}],(D3:0.5[&model=LG+F{0.0312417933575266/0.00515570362124729/0.0809704376888324/0.146901187645187/0.00198222790488108/0.0798350594682646/0.246348435088835/0.00727007661950944/0.014755821614994/0.0208290287785852/0.018009693194461/0.132080827954672/0.0131475579734865/0.00614905918491019/0.00658635727683933/0.0895772568694118/0.060970777651642/0.0011957580112019/0.00882064136929133/0.0281724114169493}],D4:0.5[&model=LG+F{0.0312417933575266/0.00515570362124729/0.0809704376888324/0.146901187645187/0.00198222790488108/0.0798350594682646/0.246348435088835/0.00727007661950944/0.014755821614994/0.0208290287785852/0.018009693194461/0.132080827954672/0.0131475579734865/0.00614905918491019/0.00658635727683933/0.0895772568694118/0.060970777651642/0.0011957580112019/0.00882064136929133/0.0281724114169493}]):0.001[&model=LG+F{0.0312417933575266/0.00515570362124729/0.0809704376888324/0.146901187645187/0.00198222790488108/0.0798350594682646/0.246348435088835/0.00727007661950944/0.014755821614994/0.0208290287785852/0.018009693194461/0.132080827954672/0.0131475579734865/0.00614905918491019/0.00658635727683933/0.0895772568694118/0.060970777651642/0.0011957580112019/0.00882064136929133/0.0281724114169493}]):0.5[&model=LG+F{0.0312417933575266/0.00515570362124729/0.0809704376888324/0.146901187645187/0.00198222790488108/0.0798350594682646/0.246348435088835/0.00727007661950944/0.014755821614994/0.0208290287785852/0.018009693194461/0.132080827954672/0.0131475579734865/0.00614905918491019/0.00658635727683933/0.0895772568694118/0.060970777651642/0.0011957580112019/0.00882064136929133/0.0281724114169493}]):0.25[&model=LG+F{0.194801116505909/0.0321472205612221/0.0289188157293247/0.126680224567018/0.0017093740367835/0.068845755598575/0.212438548517136/0.0453309138293355/0.0127246813032797/0.00743914522709546/0.0155306571364684/0.0471730329490934/0.00469568668736875/0.00219615349197569/0.0410677369430209/0.07724693855929/0.0525781440487132/0.0010311618021274/0.00315031645689345/0.0242944761856761}]);
```
