## Supplementary material for "Modeling site-and-branch-heterogeneity with GFmix": C20pi7.nwk

```
((((A1:0.5[&model=LG+F{0.170226396193388/0.0203660301872561/0.0358650860365879/0.0342845413333866/0.00812151559467001/0.0126004549703398/0.0202087279409444/0.551665172078709/0.00824483159540478/0.00143634640966129/0.00560210246303365/0.0136623526864762/0.00240277812885318/0.00250500991737649/0.0131708820422317/0.0759703327866421/0.0130842105786301/0.00262357493852649/0.0026486494635064/0.00531166589199691}],A2:0.5[&model=LG+F{0.170226396193388/0.0203660301872561/0.0358650860365879/0.0342845413333866/0.00812151559467001/0.0126004549703398/0.0202087279409444/0.551665172078709/0.00824483159540478/0.00143634640966129/0.00560210246303365/0.0136623526864762/0.00240277812885318/0.00250500991737649/0.0131708820422317/0.0759703327866421/0.0130842105786301/0.00262357493852649/0.0026486494635064/0.00531166589199691}]):0.001[&model=LG+F{0.170226396193388/0.0203660301872561/0.0358650860365879/0.0342845413333866/0.00812151559467001/0.0126004549703398/0.0202087279409444/0.551665172078709/0.00824483159540478/0.00143634640966129/0.00560210246303365/0.0136623526864762/0.00240277812885318/0.00250500991737649/0.0131708820422317/0.0759703327866421/0.0130842105786301/0.00262357493852649/0.0026486494635064/0.00531166589199691}],(A3:0.5[&model=LG+F{0.170226396193388/0.0203660301872561/0.0358650860365879/0.0342845413333866/0.00812151559467001/0.0126004549703398/0.0202087279409444/0.551665172078709/0.00824483159540478/0.00143634640966129/0.00560210246303365/0.0136623526864762/0.00240277812885318/0.00250500991737649/0.0131708820422317/0.0759703327866421/0.0130842105786301/0.00262357493852649/0.0026486494635064/0.00531166589199691}],A4:0.5[&model=LG+F{0.170226396193388/0.0203660301872561/0.0358650860365879/0.0342845413333866/0.00812151559467001/0.0126004549703398/0.0202087279409444/0.551665172078709/0.00824483159540478/0.00143634640966129/0.00560210246303365/0.0136623526864762/0.00240277812885318/0.00250500991737649/0.0131708820422317/0.0759703327866421/0.0130842105786301/0.00262357493852649/0.0026486494635064/0.00531166589199691}]):0.001[&model=LG+F{0.170226396193388/0.0203660301872561/0.0358650860365879/0.0342845413333866/0.00812151559467001/0.0126004549703398/0.0202087279409444/0.551665172078709/0.00824483159540478/0.00143634640966129/0.00560210246303365/0.0136623526864762/0.00240277812885318/0.00250500991737649/0.0131708820422317/0.0759703327866421/0.0130842105786301/0.00262357493852649/0.0026486494635064/0.00531166589199691}]):0.5[&model=LG+F{0.170226396193388/0.0203660301872561/0.0358650860365879/0.0342845413333866/0.00812151559467001/0.0126004549703398/0.0202087279409444/0.551665172078709/0.00824483159540478/0.00143634640966129/0.00560210246303365/0.0136623526864762/0.00240277812885318/0.00250500991737649/0.0131708820422317/0.0759703327866421/0.0130842105786301/0.00262357493852649/0.0026486494635064/0.00531166589199691}],((B1:0.5[&model=LG+F{0.0545187389015809/0.00652266808832233/0.200535951322577/0.0793942789342292/0.018807364760164/0.0291794493292273/0.0467982746931736/0.176682877334056/0.0190929332577614/0.00803118368087424/0.0129730446513251/0.076391644243989/0.0134348875503909/0.0140065061140831/0.00421826400147829/0.175927970957431/0.03029970429566/0.00607553236453492/0.0148096519088909/0.0123004674128151}],B2:0.5[&model=LG+F{0.0545187389015809/0.00652266808832233/0.200535951322577/0.0793942789342292/0.018807364760164/0.0291794493292273/0.0467982746931736/0.176682877334056/0.0190929332577614/0.00803118368087424/0.0129730446513251/0.076391644243989/0.0134348875503909/0.0140065061140831/0.00421826400147829/0.175927970957431/0.03029970429566/0.00607553236453492/0.0148096519088909/0.0123004674128151}]):0.001[&model=LG+F{0.0545187389015809/0.00652266808832233/0.200535951322577/0.0793942789342292/0.018807364760164/0.0291794493292273/0.0467982746931736/0.176682877334056/0.0190929332577614/0.00803118368087424/0.0129730446513251/0.076391644243989/0.0134348875503909/0.0140065061140831/0.00421826400147829/0.175927970957431/0.03029970429566/0.00607553236453492/0.0148096519088909/0.0123004674128151}],(B3:0.5[&model=LG+F{0.0545187389015809/0.00652266808832233/0.200535951322577/0.0793942789342292/0.018807364760164/0.0291794493292273/0.0467982746931736/0.176682877334056/0.0190929332577614/0.00803118368087424/0.0129730446513251/0.076391644243989/0.0134348875503909/0.0140065061140831/0.00421826400147829/0.175927970957431/0.03029970429566/0.00607553236453492/0.0148096519088909/0.0123004674128151}],B4:0.5[&model=LG+F{0.0545187389015809/0.00652266808832233/0.200535951322577/0.0793942789342292/0.018807364760164/0.0291794493292273/0.0467982746931736/0.176682877334056/0.0190929332577614/0.00803118368087424/0.0129730446513251/0.076391644243989/0.0134348875503909/0.0140065061140831/0.00421826400147829/0.175927970957431/0.03029970429566/0.00607553236453492/0.0148096519088909/0.0123004674128151}]):0.001[&model=LG+F{0.0545187389015809/0.00652266808832233/0.200535951322577/0.0793942789342292/0.018807364760164/0.0291794493292273/0.0467982746931736/0.176682877334056/0.0190929332577614/0.00803118368087424/0.0129730446513251/0.076391644243989/0.0134348875503909/0.0140065061140831/0.00421826400147829/0.175927970957431/0.03029970429566/0.00607553236453492/0.0148096519088909/0.0123004674128151}]):0.5[&model=LG+F{0.0545187389015809/0.00652266808832233/0.200535951322577/0.0793942789342292/0.018807364760164/0.0291794493292273/0.0467982746931736/0.176682877334056/0.0190929332577614/0.00803118368087424/0.0129730446513251/0.076391644243989/0.0134348875503909/0.0140065061140831/0.00421826400147829/0.175927970957431/0.03029970429566/0.00607553236453492/0.0148096519088909/0.0123004674128151}]):0.25[&model=LG+F{0.170226396193388/0.0203660301872561/0.0358650860365879/0.0342845413333866/0.00812151559467001/0.0126004549703398/0.0202087279409444/0.551665172078709/0.00824483159540478/0.00143634640966129/0.00560210246303365/0.0136623526864762/0.00240277812885318/0.00250500991737649/0.0131708820422317/0.0759703327866421/0.0130842105786301/0.00262357493852649/0.0026486494635064/0.00531166589199691}],(((C1:0.5[&model=LG+F{0.170226396193388/0.0203660301872561/0.0358650860365879/0.0342845413333866/0.00812151559467001/0.0126004549703398/0.0202087279409444/0.551665172078709/0.00824483159540478/0.00143634640966129/0.00560210246303365/0.0136623526864762/0.00240277812885318/0.00250500991737649/0.0131708820422317/0.0759703327866421/0.0130842105786301/0.00262357493852649/0.0026486494635064/0.00531166589199691}],C2:0.5[&model=LG+F{0.170226396193388/0.0203660301872561/0.0358650860365879/0.0342845413333866/0.00812151559467001/0.0126004549703398/0.0202087279409444/0.551665172078709/0.00824483159540478/0.00143634640966129/0.00560210246303365/0.0136623526864762/0.00240277812885318/0.00250500991737649/0.0131708820422317/0.0759703327866421/0.0130842105786301/0.00262357493852649/0.0026486494635064/0.00531166589199691}]):0.001[&model=LG+F{0.170226396193388/0.0203660301872561/0.0358650860365879/0.0342845413333866/0.00812151559467001/0.0126004549703398/0.0202087279409444/0.551665172078709/0.00824483159540478/0.00143634640966129/0.00560210246303365/0.0136623526864762/0.00240277812885318/0.00250500991737649/0.0131708820422317/0.0759703327866421/0.0130842105786301/0.00262357493852649/0.0026486494635064/0.00531166589199691}],(C3:0.5[&model=LG+F{0.170226396193388/0.0203660301872561/0.0358650860365879/0.0342845413333866/0.00812151559467001/0.0126004549703398/0.0202087279409444/0.551665172078709/0.00824483159540478/0.00143634640966129/0.00560210246303365/0.0136623526864762/0.00240277812885318/0.00250500991737649/0.0131708820422317/0.0759703327866421/0.0130842105786301/0.00262357493852649/0.0026486494635064/0.00531166589199691}],C4:0.5[&model=LG+F{0.170226396193388/0.0203660301872561/0.0358650860365879/0.0342845413333866/0.00812151559467001/0.0126004549703398/0.0202087279409444/0.551665172078709/0.00824483159540478/0.00143634640966129/0.00560210246303365/0.0136623526864762/0.00240277812885318/0.00250500991737649/0.0131708820422317/0.0759703327866421/0.0130842105786301/0.00262357493852649/0.0026486494635064/0.00531166589199691}]):0.001[&model=LG+F{0.170226396193388/0.0203660301872561/0.0358650860365879/0.0342845413333866/0.00812151559467001/0.0126004549703398/0.0202087279409444/0.551665172078709/0.00824483159540478/0.00143634640966129/0.00560210246303365/0.0136623526864762/0.00240277812885318/0.00250500991737649/0.0131708820422317/0.0759703327866421/0.0130842105786301/0.00262357493852649/0.0026486494635064/0.00531166589199691}]):0.5[&model=LG+F{0.170226396193388/0.0203660301872561/0.0358650860365879/0.0342845413333866/0.00812151559467001/0.0126004549703398/0.0202087279409444/0.551665172078709/0.00824483159540478/0.00143634640966129/0.00560210246303365/0.0136623526864762/0.00240277812885318/0.00250500991737649/0.0131708820422317/0.0759703327866421/0.0130842105786301/0.00262357493852649/0.0026486494635064/0.00531166589199691}],((D1:0.5[&model=LG+F{0.0545187389015809/0.00652266808832233/0.200535951322577/0.0793942789342292/0.018807364760164/0.0291794493292273/0.0467982746931736/0.176682877334056/0.0190929332577614/0.00803118368087424/0.0129730446513251/0.076391644243989/0.0134348875503909/0.0140065061140831/0.00421826400147829/0.175927970957431/0.03029970429566/0.00607553236453492/0.0148096519088909/0.0123004674128151}],D2:0.5[&model=LG+F{0.0545187389015809/0.00652266808832233/0.200535951322577/0.0793942789342292/0.018807364760164/0.0291794493292273/0.0467982746931736/0.176682877334056/0.0190929332577614/0.00803118368087424/0.0129730446513251/0.076391644243989/0.0134348875503909/0.0140065061140831/0.00421826400147829/0.175927970957431/0.03029970429566/0.00607553236453492/0.0148096519088909/0.0123004674128151}]):0.001[&model=LG+F{0.0545187389015809/0.00652266808832233/0.200535951322577/0.0793942789342292/0.018807364760164/0.0291794493292273/0.0467982746931736/0.176682877334056/0.0190929332577614/0.00803118368087424/0.0129730446513251/0.076391644243989/0.0134348875503909/0.0140065061140831/0.00421826400147829/0.175927970957431/0.03029970429566/0.00607553236453492/0.0148096519088909/0.0123004674128151}],(D3:0.5[&model=LG+F{0.0545187389015809/0.00652266808832233/0.200535951322577/0.0793942789342292/0.018807364760164/0.0291794493292273/0.0467982746931736/0.176682877334056/0.0190929332577614/0.00803118368087424/0.0129730446513251/0.076391644243989/0.0134348875503909/0.0140065061140831/0.00421826400147829/0.175927970957431/0.03029970429566/0.00607553236453492/0.0148096519088909/0.0123004674128151}],D4:0.5[&model=LG+F{0.0545187389015809/0.00652266808832233/0.200535951322577/0.0793942789342292/0.018807364760164/0.0291794493292273/0.0467982746931736/0.176682877334056/0.0190929332577614/0.00803118368087424/0.0129730446513251/0.076391644243989/0.0134348875503909/0.0140065061140831/0.00421826400147829/0.175927970957431/0.03029970429566/0.00607553236453492/0.0148096519088909/0.0123004674128151}]):0.001[&model=LG+F{0.0545187389015809/0.00652266808832233/0.200535951322577/0.0793942789342292/0.018807364760164/0.0291794493292273/0.0467982746931736/0.176682877334056/0.0190929332577614/0.00803118368087424/0.0129730446513251/0.076391644243989/0.0134348875503909/0.0140065061140831/0.00421826400147829/0.175927970957431/0.03029970429566/0.00607553236453492/0.0148096519088909/0.0123004674128151}]):0.5[&model=LG+F{0.0545187389015809/0.00652266808832233/0.200535951322577/0.0793942789342292/0.018807364760164/0.0291794493292273/0.0467982746931736/0.176682877334056/0.0190929332577614/0.00803118368087424/0.0129730446513251/0.076391644243989/0.0134348875503909/0.0140065061140831/0.00421826400147829/0.175927970957431/0.03029970429566/0.00607553236453492/0.0148096519088909/0.0123004674128151}]):0.25[&model=LG+F{0.170226396193388/0.0203660301872561/0.0358650860365879/0.0342845413333866/0.00812151559467001/0.0126004549703398/0.0202087279409444/0.551665172078709/0.00824483159540478/0.00143634640966129/0.00560210246303365/0.0136623526864762/0.00240277812885318/0.00250500991737649/0.0131708820422317/0.0759703327866421/0.0130842105786301/0.00262357493852649/0.0026486494635064/0.00531166589199691}]);
```
