## Supplementary material for "Modeling site-and-branch-heterogeneity with GFmix": C20pi8.nwk

```
((((A1:0.5[&model=LG+F{0.105809305217169/0.0306601326256257/0.0263153840694522/0.0135734903337552/0.028808127822966/0.0258737083806182/0.0199694698282635/0.0288201994448482/0.0456205355999653/0.0528261200280471/0.117154642243558/0.0149289398284748/0.0358472527066923/0.09038682062987/0.0242090644086801/0.0747027319100804/0.0670989035832362/0.0249992655872383/0.088019423686006/0.084376578625429}],A2:0.5[&model=LG+F{0.105809305217169/0.0306601326256257/0.0263153840694522/0.0135734903337552/0.028808127822966/0.0258737083806182/0.0199694698282635/0.0288201994448482/0.0456205355999653/0.0528261200280471/0.117154642243558/0.0149289398284748/0.0358472527066923/0.09038682062987/0.0242090644086801/0.0747027319100804/0.0670989035832362/0.0249992655872383/0.088019423686006/0.084376578625429}]):0.001[&model=LG+F{0.105809305217169/0.0306601326256257/0.0263153840694522/0.0135734903337552/0.028808127822966/0.0258737083806182/0.0199694698282635/0.0288201994448482/0.0456205355999653/0.0528261200280471/0.117154642243558/0.0149289398284748/0.0358472527066923/0.09038682062987/0.0242090644086801/0.0747027319100804/0.0670989035832362/0.0249992655872383/0.088019423686006/0.084376578625429}],(A3:0.5[&model=LG+F{0.105809305217169/0.0306601326256257/0.0263153840694522/0.0135734903337552/0.028808127822966/0.0258737083806182/0.0199694698282635/0.0288201994448482/0.0456205355999653/0.0528261200280471/0.117154642243558/0.0149289398284748/0.0358472527066923/0.09038682062987/0.0242090644086801/0.0747027319100804/0.0670989035832362/0.0249992655872383/0.088019423686006/0.084376578625429}],A4:0.5[&model=LG+F{0.105809305217169/0.0306601326256257/0.0263153840694522/0.0135734903337552/0.028808127822966/0.0258737083806182/0.0199694698282635/0.0288201994448482/0.0456205355999653/0.0528261200280471/0.117154642243558/0.0149289398284748/0.0358472527066923/0.09038682062987/0.0242090644086801/0.0747027319100804/0.0670989035832362/0.0249992655872383/0.088019423686006/0.084376578625429}]):0.001[&model=LG+F{0.105809305217169/0.0306601326256257/0.0263153840694522/0.0135734903337552/0.028808127822966/0.0258737083806182/0.0199694698282635/0.0288201994448482/0.0456205355999653/0.0528261200280471/0.117154642243558/0.0149289398284748/0.0358472527066923/0.09038682062987/0.0242090644086801/0.0747027319100804/0.0670989035832362/0.0249992655872383/0.088019423686006/0.084376578625429}]):0.5[&model=LG+F{0.105809305217169/0.0306601326256257/0.0263153840694522/0.0135734903337552/0.028808127822966/0.0258737083806182/0.0199694698282635/0.0288201994448482/0.0456205355999653/0.0528261200280471/0.117154642243558/0.0149289398284748/0.0358472527066923/0.09038682062987/0.0242090644086801/0.0747027319100804/0.0670989035832362/0.0249992655872383/0.088019423686006/0.084376578625429}],((B1:0.5[&model=LG+F{0.0114968528028739/0.00333141807320185/0.0499190475373127/0.0106639626396261/0.0226329994178212/0.0203275836012004/0.0156889403495695/0.00313149765123985/0.0358416056058862/0.100208668432585/0.0920421127672048/0.0283194976372931/0.0680005546270822/0.171459553235506/0.00263046855312612/0.0586899259202339/0.0527160062281156/0.0196405808443705/0.166968712430427/0.0662901479277893}],B2:0.5[&model=LG+F{0.0114968528028739/0.00333141807320185/0.0499190475373127/0.0106639626396261/0.0226329994178212/0.0203275836012004/0.0156889403495695/0.00313149765123985/0.0358416056058862/0.100208668432585/0.0920421127672048/0.0283194976372931/0.0680005546270822/0.171459553235506/0.00263046855312612/0.0586899259202339/0.0527160062281156/0.0196405808443705/0.166968712430427/0.0662901479277893}]):0.001[&model=LG+F{0.0114968528028739/0.00333141807320185/0.0499190475373127/0.0106639626396261/0.0226329994178212/0.0203275836012004/0.0156889403495695/0.00313149765123985/0.0358416056058862/0.100208668432585/0.0920421127672048/0.0283194976372931/0.0680005546270822/0.171459553235506/0.00263046855312612/0.0586899259202339/0.0527160062281156/0.0196405808443705/0.166968712430427/0.0662901479277893}],(B3:0.5[&model=LG+F{0.0114968528028739/0.00333141807320185/0.0499190475373127/0.0106639626396261/0.0226329994178212/0.0203275836012004/0.0156889403495695/0.00313149765123985/0.0358416056058862/0.100208668432585/0.0920421127672048/0.0283194976372931/0.0680005546270822/0.171459553235506/0.00263046855312612/0.0586899259202339/0.0527160062281156/0.0196405808443705/0.166968712430427/0.0662901479277893}],B4:0.5[&model=LG+F{0.0114968528028739/0.00333141807320185/0.0499190475373127/0.0106639626396261/0.0226329994178212/0.0203275836012004/0.0156889403495695/0.00313149765123985/0.0358416056058862/0.100208668432585/0.0920421127672048/0.0283194976372931/0.0680005546270822/0.171459553235506/0.00263046855312612/0.0586899259202339/0.0527160062281156/0.0196405808443705/0.166968712430427/0.0662901479277893}]):0.001[&model=LG+F{0.0114968528028739/0.00333141807320185/0.0499190475373127/0.0106639626396261/0.0226329994178212/0.0203275836012004/0.0156889403495695/0.00313149765123985/0.0358416056058862/0.100208668432585/0.0920421127672048/0.0283194976372931/0.0680005546270822/0.171459553235506/0.00263046855312612/0.0586899259202339/0.0527160062281156/0.0196405808443705/0.166968712430427/0.0662901479277893}]):0.5[&model=LG+F{0.0114968528028739/0.00333141807320185/0.0499190475373127/0.0106639626396261/0.0226329994178212/0.0203275836012004/0.0156889403495695/0.00313149765123985/0.0358416056058862/0.100208668432585/0.0920421127672048/0.0283194976372931/0.0680005546270822/0.171459553235506/0.00263046855312612/0.0586899259202339/0.0527160062281156/0.0196405808443705/0.166968712430427/0.0662901479277893}]):0.25[&model=LG+F{0.105809305217169/0.0306601326256257/0.0263153840694522/0.0135734903337552/0.028808127822966/0.0258737083806182/0.0199694698282635/0.0288201994448482/0.0456205355999653/0.0528261200280471/0.117154642243558/0.0149289398284748/0.0358472527066923/0.09038682062987/0.0242090644086801/0.0747027319100804/0.0670989035832362/0.0249992655872383/0.088019423686006/0.084376578625429}],(((C1:0.5[&model=LG+F{0.105809305217169/0.0306601326256257/0.0263153840694522/0.0135734903337552/0.028808127822966/0.0258737083806182/0.0199694698282635/0.0288201994448482/0.0456205355999653/0.0528261200280471/0.117154642243558/0.0149289398284748/0.0358472527066923/0.09038682062987/0.0242090644086801/0.0747027319100804/0.0670989035832362/0.0249992655872383/0.088019423686006/0.084376578625429}],C2:0.5[&model=LG+F{0.105809305217169/0.0306601326256257/0.0263153840694522/0.0135734903337552/0.028808127822966/0.0258737083806182/0.0199694698282635/0.0288201994448482/0.0456205355999653/0.0528261200280471/0.117154642243558/0.0149289398284748/0.0358472527066923/0.09038682062987/0.0242090644086801/0.0747027319100804/0.0670989035832362/0.0249992655872383/0.088019423686006/0.084376578625429}]):0.001[&model=LG+F{0.105809305217169/0.0306601326256257/0.0263153840694522/0.0135734903337552/0.028808127822966/0.0258737083806182/0.0199694698282635/0.0288201994448482/0.0456205355999653/0.0528261200280471/0.117154642243558/0.0149289398284748/0.0358472527066923/0.09038682062987/0.0242090644086801/0.0747027319100804/0.0670989035832362/0.0249992655872383/0.088019423686006/0.084376578625429}],(C3:0.5[&model=LG+F{0.105809305217169/0.0306601326256257/0.0263153840694522/0.0135734903337552/0.028808127822966/0.0258737083806182/0.0199694698282635/0.0288201994448482/0.0456205355999653/0.0528261200280471/0.117154642243558/0.0149289398284748/0.0358472527066923/0.09038682062987/0.0242090644086801/0.0747027319100804/0.0670989035832362/0.0249992655872383/0.088019423686006/0.084376578625429}],C4:0.5[&model=LG+F{0.105809305217169/0.0306601326256257/0.0263153840694522/0.0135734903337552/0.028808127822966/0.0258737083806182/0.0199694698282635/0.0288201994448482/0.0456205355999653/0.0528261200280471/0.117154642243558/0.0149289398284748/0.0358472527066923/0.09038682062987/0.0242090644086801/0.0747027319100804/0.0670989035832362/0.0249992655872383/0.088019423686006/0.084376578625429}]):0.001[&model=LG+F{0.105809305217169/0.0306601326256257/0.0263153840694522/0.0135734903337552/0.028808127822966/0.0258737083806182/0.0199694698282635/0.0288201994448482/0.0456205355999653/0.0528261200280471/0.117154642243558/0.0149289398284748/0.0358472527066923/0.09038682062987/0.0242090644086801/0.0747027319100804/0.0670989035832362/0.0249992655872383/0.088019423686006/0.084376578625429}]):0.5[&model=LG+F{0.105809305217169/0.0306601326256257/0.0263153840694522/0.0135734903337552/0.028808127822966/0.0258737083806182/0.0199694698282635/0.0288201994448482/0.0456205355999653/0.0528261200280471/0.117154642243558/0.0149289398284748/0.0358472527066923/0.09038682062987/0.0242090644086801/0.0747027319100804/0.0670989035832362/0.0249992655872383/0.088019423686006/0.084376578625429}],((D1:0.5[&model=LG+F{0.0114968528028739/0.00333141807320185/0.0499190475373127/0.0106639626396261/0.0226329994178212/0.0203275836012004/0.0156889403495695/0.00313149765123985/0.0358416056058862/0.100208668432585/0.0920421127672048/0.0283194976372931/0.0680005546270822/0.171459553235506/0.00263046855312612/0.0586899259202339/0.0527160062281156/0.0196405808443705/0.166968712430427/0.0662901479277893}],D2:0.5[&model=LG+F{0.0114968528028739/0.00333141807320185/0.0499190475373127/0.0106639626396261/0.0226329994178212/0.0203275836012004/0.0156889403495695/0.00313149765123985/0.0358416056058862/0.100208668432585/0.0920421127672048/0.0283194976372931/0.0680005546270822/0.171459553235506/0.00263046855312612/0.0586899259202339/0.0527160062281156/0.0196405808443705/0.166968712430427/0.0662901479277893}]):0.001[&model=LG+F{0.0114968528028739/0.00333141807320185/0.0499190475373127/0.0106639626396261/0.0226329994178212/0.0203275836012004/0.0156889403495695/0.00313149765123985/0.0358416056058862/0.100208668432585/0.0920421127672048/0.0283194976372931/0.0680005546270822/0.171459553235506/0.00263046855312612/0.0586899259202339/0.0527160062281156/0.0196405808443705/0.166968712430427/0.0662901479277893}],(D3:0.5[&model=LG+F{0.0114968528028739/0.00333141807320185/0.0499190475373127/0.0106639626396261/0.0226329994178212/0.0203275836012004/0.0156889403495695/0.00313149765123985/0.0358416056058862/0.100208668432585/0.0920421127672048/0.0283194976372931/0.0680005546270822/0.171459553235506/0.00263046855312612/0.0586899259202339/0.0527160062281156/0.0196405808443705/0.166968712430427/0.0662901479277893}],D4:0.5[&model=LG+F{0.0114968528028739/0.00333141807320185/0.0499190475373127/0.0106639626396261/0.0226329994178212/0.0203275836012004/0.0156889403495695/0.00313149765123985/0.0358416056058862/0.100208668432585/0.0920421127672048/0.0283194976372931/0.0680005546270822/0.171459553235506/0.00263046855312612/0.0586899259202339/0.0527160062281156/0.0196405808443705/0.166968712430427/0.0662901479277893}]):0.001[&model=LG+F{0.0114968528028739/0.00333141807320185/0.0499190475373127/0.0106639626396261/0.0226329994178212/0.0203275836012004/0.0156889403495695/0.00313149765123985/0.0358416056058862/0.100208668432585/0.0920421127672048/0.0283194976372931/0.0680005546270822/0.171459553235506/0.00263046855312612/0.0586899259202339/0.0527160062281156/0.0196405808443705/0.166968712430427/0.0662901479277893}]):0.5[&model=LG+F{0.0114968528028739/0.00333141807320185/0.0499190475373127/0.0106639626396261/0.0226329994178212/0.0203275836012004/0.0156889403495695/0.00313149765123985/0.0358416056058862/0.100208668432585/0.0920421127672048/0.0283194976372931/0.0680005546270822/0.171459553235506/0.00263046855312612/0.0586899259202339/0.0527160062281156/0.0196405808443705/0.166968712430427/0.0662901479277893}]):0.25[&model=LG+F{0.105809305217169/0.0306601326256257/0.0263153840694522/0.0135734903337552/0.028808127822966/0.0258737083806182/0.0199694698282635/0.0288201994448482/0.0456205355999653/0.0528261200280471/0.117154642243558/0.0149289398284748/0.0358472527066923/0.09038682062987/0.0242090644086801/0.0747027319100804/0.0670989035832362/0.0249992655872383/0.088019423686006/0.084376578625429}]);
```
