## Supplementary material for "Modeling site-and-branch-heterogeneity with GFmix": C20pi9.nwk

```
((((A1:0.5[&model=LG+F{0.0738766352792633/0.112867148314409/0.0205256235627098/0.0169530354769135/0.00774815632115888/0.100111766714051/0.0547550071007464/0.0170090779715365/0.0315333251774998/0.0453704630576198/0.185298423965306/0.0814123199679985/0.0694783215949273/0.0196505539477636/0.0119952531554208/0.0322711912420893/0.0413709365402749/0.00847008753310084/0.0184811044223892/0.0508211280303571}],A2:0.5[&model=LG+F{0.0738766352792633/0.112867148314409/0.0205256235627098/0.0169530354769135/0.00774815632115888/0.100111766714051/0.0547550071007464/0.0170090779715365/0.0315333251774998/0.0453704630576198/0.185298423965306/0.0814123199679985/0.0694783215949273/0.0196505539477636/0.0119952531554208/0.0322711912420893/0.0413709365402749/0.00847008753310084/0.0184811044223892/0.0508211280303571}]):0.001[&model=LG+F{0.0738766352792633/0.112867148314409/0.0205256235627098/0.0169530354769135/0.00774815632115888/0.100111766714051/0.0547550071007464/0.0170090779715365/0.0315333251774998/0.0453704630576198/0.185298423965306/0.0814123199679985/0.0694783215949273/0.0196505539477636/0.0119952531554208/0.0322711912420893/0.0413709365402749/0.00847008753310084/0.0184811044223892/0.0508211280303571}],(A3:0.5[&model=LG+F{0.0738766352792633/0.112867148314409/0.0205256235627098/0.0169530354769135/0.00774815632115888/0.100111766714051/0.0547550071007464/0.0170090779715365/0.0315333251774998/0.0453704630576198/0.185298423965306/0.0814123199679985/0.0694783215949273/0.0196505539477636/0.0119952531554208/0.0322711912420893/0.0413709365402749/0.00847008753310084/0.0184811044223892/0.0508211280303571}],A4:0.5[&model=LG+F{0.0738766352792633/0.112867148314409/0.0205256235627098/0.0169530354769135/0.00774815632115888/0.100111766714051/0.0547550071007464/0.0170090779715365/0.0315333251774998/0.0453704630576198/0.185298423965306/0.0814123199679985/0.0694783215949273/0.0196505539477636/0.0119952531554208/0.0322711912420893/0.0413709365402749/0.00847008753310084/0.0184811044223892/0.0508211280303571}]):0.001[&model=LG+F{0.0738766352792633/0.112867148314409/0.0205256235627098/0.0169530354769135/0.00774815632115888/0.100111766714051/0.0547550071007464/0.0170090779715365/0.0315333251774998/0.0453704630576198/0.185298423965306/0.0814123199679985/0.0694783215949273/0.0196505539477636/0.0119952531554208/0.0322711912420893/0.0413709365402749/0.00847008753310084/0.0184811044223892/0.0508211280303571}]):0.5[&model=LG+F{0.0738766352792633/0.112867148314409/0.0205256235627098/0.0169530354769135/0.00774815632115888/0.100111766714051/0.0547550071007464/0.0170090779715365/0.0315333251774998/0.0453704630576198/0.185298423965306/0.0814123199679985/0.0694783215949273/0.0196505539477636/0.0119952531554208/0.0322711912420893/0.0413709365402749/0.00847008753310084/0.0184811044223892/0.0508211280303571}],((B1:0.5[&model=LG+F{0.00869795644044464/0.0132885524074686/0.0421898469603108/0.0144321010340908/0.00659599721873837/0.0852250403112803/0.0466128791906594/0.0020025846971685/0.0268442861175072/0.0932577218456357/0.15774435084306/0.167340753845544/0.1428107529203/0.0403911657645166/0.00141227587103228/0.0274724307119242/0.0352190341863728/0.0072105764900788/0.0379873948704138/0.0432639721305009}],B2:0.5[&model=LG+F{0.00869795644044464/0.0132885524074686/0.0421898469603108/0.0144321010340908/0.00659599721873837/0.0852250403112803/0.0466128791906594/0.0020025846971685/0.0268442861175072/0.0932577218456357/0.15774435084306/0.167340753845544/0.1428107529203/0.0403911657645166/0.00141227587103228/0.0274724307119242/0.0352190341863728/0.0072105764900788/0.0379873948704138/0.0432639721305009}]):0.001[&model=LG+F{0.00869795644044464/0.0132885524074686/0.0421898469603108/0.0144321010340908/0.00659599721873837/0.0852250403112803/0.0466128791906594/0.0020025846971685/0.0268442861175072/0.0932577218456357/0.15774435084306/0.167340753845544/0.1428107529203/0.0403911657645166/0.00141227587103228/0.0274724307119242/0.0352190341863728/0.0072105764900788/0.0379873948704138/0.0432639721305009}],(B3:0.5[&model=LG+F{0.00869795644044464/0.0132885524074686/0.0421898469603108/0.0144321010340908/0.00659599721873837/0.0852250403112803/0.0466128791906594/0.0020025846971685/0.0268442861175072/0.0932577218456357/0.15774435084306/0.167340753845544/0.1428107529203/0.0403911657645166/0.00141227587103228/0.0274724307119242/0.0352190341863728/0.0072105764900788/0.0379873948704138/0.0432639721305009}],B4:0.5[&model=LG+F{0.00869795644044464/0.0132885524074686/0.0421898469603108/0.0144321010340908/0.00659599721873837/0.0852250403112803/0.0466128791906594/0.0020025846971685/0.0268442861175072/0.0932577218456357/0.15774435084306/0.167340753845544/0.1428107529203/0.0403911657645166/0.00141227587103228/0.0274724307119242/0.0352190341863728/0.0072105764900788/0.0379873948704138/0.0432639721305009}]):0.001[&model=LG+F{0.00869795644044464/0.0132885524074686/0.0421898469603108/0.0144321010340908/0.00659599721873837/0.0852250403112803/0.0466128791906594/0.0020025846971685/0.0268442861175072/0.0932577218456357/0.15774435084306/0.167340753845544/0.1428107529203/0.0403911657645166/0.00141227587103228/0.0274724307119242/0.0352190341863728/0.0072105764900788/0.0379873948704138/0.0432639721305009}]):0.5[&model=LG+F{0.00869795644044464/0.0132885524074686/0.0421898469603108/0.0144321010340908/0.00659599721873837/0.0852250403112803/0.0466128791906594/0.0020025846971685/0.0268442861175072/0.0932577218456357/0.15774435084306/0.167340753845544/0.1428107529203/0.0403911657645166/0.00141227587103228/0.0274724307119242/0.0352190341863728/0.0072105764900788/0.0379873948704138/0.0432639721305009}]):0.25[&model=LG+F{0.0738766352792633/0.112867148314409/0.0205256235627098/0.0169530354769135/0.00774815632115888/0.100111766714051/0.0547550071007464/0.0170090779715365/0.0315333251774998/0.0453704630576198/0.185298423965306/0.0814123199679985/0.0694783215949273/0.0196505539477636/0.0119952531554208/0.0322711912420893/0.0413709365402749/0.00847008753310084/0.0184811044223892/0.0508211280303571}],(((C1:0.5[&model=LG+F{0.0738766352792633/0.112867148314409/0.0205256235627098/0.0169530354769135/0.00774815632115888/0.100111766714051/0.0547550071007464/0.0170090779715365/0.0315333251774998/0.0453704630576198/0.185298423965306/0.0814123199679985/0.0694783215949273/0.0196505539477636/0.0119952531554208/0.0322711912420893/0.0413709365402749/0.00847008753310084/0.0184811044223892/0.0508211280303571}],C2:0.5[&model=LG+F{0.0738766352792633/0.112867148314409/0.0205256235627098/0.0169530354769135/0.00774815632115888/0.100111766714051/0.0547550071007464/0.0170090779715365/0.0315333251774998/0.0453704630576198/0.185298423965306/0.0814123199679985/0.0694783215949273/0.0196505539477636/0.0119952531554208/0.0322711912420893/0.0413709365402749/0.00847008753310084/0.0184811044223892/0.0508211280303571}]):0.001[&model=LG+F{0.0738766352792633/0.112867148314409/0.0205256235627098/0.0169530354769135/0.00774815632115888/0.100111766714051/0.0547550071007464/0.0170090779715365/0.0315333251774998/0.0453704630576198/0.185298423965306/0.0814123199679985/0.0694783215949273/0.0196505539477636/0.0119952531554208/0.0322711912420893/0.0413709365402749/0.00847008753310084/0.0184811044223892/0.0508211280303571}],(C3:0.5[&model=LG+F{0.0738766352792633/0.112867148314409/0.0205256235627098/0.0169530354769135/0.00774815632115888/0.100111766714051/0.0547550071007464/0.0170090779715365/0.0315333251774998/0.0453704630576198/0.185298423965306/0.0814123199679985/0.0694783215949273/0.0196505539477636/0.0119952531554208/0.0322711912420893/0.0413709365402749/0.00847008753310084/0.0184811044223892/0.0508211280303571}],C4:0.5[&model=LG+F{0.0738766352792633/0.112867148314409/0.0205256235627098/0.0169530354769135/0.00774815632115888/0.100111766714051/0.0547550071007464/0.0170090779715365/0.0315333251774998/0.0453704630576198/0.185298423965306/0.0814123199679985/0.0694783215949273/0.0196505539477636/0.0119952531554208/0.0322711912420893/0.0413709365402749/0.00847008753310084/0.0184811044223892/0.0508211280303571}]):0.001[&model=LG+F{0.0738766352792633/0.112867148314409/0.0205256235627098/0.0169530354769135/0.00774815632115888/0.100111766714051/0.0547550071007464/0.0170090779715365/0.0315333251774998/0.0453704630576198/0.185298423965306/0.0814123199679985/0.0694783215949273/0.0196505539477636/0.0119952531554208/0.0322711912420893/0.0413709365402749/0.00847008753310084/0.0184811044223892/0.0508211280303571}]):0.5[&model=LG+F{0.0738766352792633/0.112867148314409/0.0205256235627098/0.0169530354769135/0.00774815632115888/0.100111766714051/0.0547550071007464/0.0170090779715365/0.0315333251774998/0.0453704630576198/0.185298423965306/0.0814123199679985/0.0694783215949273/0.0196505539477636/0.0119952531554208/0.0322711912420893/0.0413709365402749/0.00847008753310084/0.0184811044223892/0.0508211280303571}],((D1:0.5[&model=LG+F{0.00869795644044464/0.0132885524074686/0.0421898469603108/0.0144321010340908/0.00659599721873837/0.0852250403112803/0.0466128791906594/0.0020025846971685/0.0268442861175072/0.0932577218456357/0.15774435084306/0.167340753845544/0.1428107529203/0.0403911657645166/0.00141227587103228/0.0274724307119242/0.0352190341863728/0.0072105764900788/0.0379873948704138/0.0432639721305009}],D2:0.5[&model=LG+F{0.00869795644044464/0.0132885524074686/0.0421898469603108/0.0144321010340908/0.00659599721873837/0.0852250403112803/0.0466128791906594/0.0020025846971685/0.0268442861175072/0.0932577218456357/0.15774435084306/0.167340753845544/0.1428107529203/0.0403911657645166/0.00141227587103228/0.0274724307119242/0.0352190341863728/0.0072105764900788/0.0379873948704138/0.0432639721305009}]):0.001[&model=LG+F{0.00869795644044464/0.0132885524074686/0.0421898469603108/0.0144321010340908/0.00659599721873837/0.0852250403112803/0.0466128791906594/0.0020025846971685/0.0268442861175072/0.0932577218456357/0.15774435084306/0.167340753845544/0.1428107529203/0.0403911657645166/0.00141227587103228/0.0274724307119242/0.0352190341863728/0.0072105764900788/0.0379873948704138/0.0432639721305009}],(D3:0.5[&model=LG+F{0.00869795644044464/0.0132885524074686/0.0421898469603108/0.0144321010340908/0.00659599721873837/0.0852250403112803/0.0466128791906594/0.0020025846971685/0.0268442861175072/0.0932577218456357/0.15774435084306/0.167340753845544/0.1428107529203/0.0403911657645166/0.00141227587103228/0.0274724307119242/0.0352190341863728/0.0072105764900788/0.0379873948704138/0.0432639721305009}],D4:0.5[&model=LG+F{0.00869795644044464/0.0132885524074686/0.0421898469603108/0.0144321010340908/0.00659599721873837/0.0852250403112803/0.0466128791906594/0.0020025846971685/0.0268442861175072/0.0932577218456357/0.15774435084306/0.167340753845544/0.1428107529203/0.0403911657645166/0.00141227587103228/0.0274724307119242/0.0352190341863728/0.0072105764900788/0.0379873948704138/0.0432639721305009}]):0.001[&model=LG+F{0.00869795644044464/0.0132885524074686/0.0421898469603108/0.0144321010340908/0.00659599721873837/0.0852250403112803/0.0466128791906594/0.0020025846971685/0.0268442861175072/0.0932577218456357/0.15774435084306/0.167340753845544/0.1428107529203/0.0403911657645166/0.00141227587103228/0.0274724307119242/0.0352190341863728/0.0072105764900788/0.0379873948704138/0.0432639721305009}]):0.5[&model=LG+F{0.00869795644044464/0.0132885524074686/0.0421898469603108/0.0144321010340908/0.00659599721873837/0.0852250403112803/0.0466128791906594/0.0020025846971685/0.0268442861175072/0.0932577218456357/0.15774435084306/0.167340753845544/0.1428107529203/0.0403911657645166/0.00141227587103228/0.0274724307119242/0.0352190341863728/0.0072105764900788/0.0379873948704138/0.0432639721305009}]):0.25[&model=LG+F{0.0738766352792633/0.112867148314409/0.0205256235627098/0.0169530354769135/0.00774815632115888/0.100111766714051/0.0547550071007464/0.0170090779715365/0.0315333251774998/0.0453704630576198/0.185298423965306/0.0814123199679985/0.0694783215949273/0.0196505539477636/0.0119952531554208/0.0322711912420893/0.0413709365402749/0.00847008753310084/0.0184811044223892/0.0508211280303571}]);
```
