## Supplementary material for "Modeling site-and-branch-heterogeneity with GFmix": C20pi10.nwk

```
((((A1:0.5[&model=LG+F{0.01626382919257/0.00519130846304068/0.00173376229998463/0.000836381344929077/0.010527737315788/0.00488266548495085/0.00189452991292347/0.00320442664884653/0.00761542795847687/0.0764144652110836/0.385118073361699/0.00236164495431596/0.0689927452330992/0.247913533812165/0.0046633923696486/0.00459320267055332/0.00791484105711931/0.0275121152063551/0.0620467693148202/0.0603194435178028}],A2:0.5[&model=LG+F{0.01626382919257/0.00519130846304068/0.00173376229998463/0.000836381344929077/0.010527737315788/0.00488266548495085/0.00189452991292347/0.00320442664884653/0.00761542795847687/0.0764144652110836/0.385118073361699/0.00236164495431596/0.0689927452330992/0.247913533812165/0.0046633923696486/0.00459320267055332/0.00791484105711931/0.0275121152063551/0.0620467693148202/0.0603194435178028}]):0.001[&model=LG+F{0.01626382919257/0.00519130846304068/0.00173376229998463/0.000836381344929077/0.010527737315788/0.00488266548495085/0.00189452991292347/0.00320442664884653/0.00761542795847687/0.0764144652110836/0.385118073361699/0.00236164495431596/0.0689927452330992/0.247913533812165/0.0046633923696486/0.00459320267055332/0.00791484105711931/0.0275121152063551/0.0620467693148202/0.0603194435178028}],(A3:0.5[&model=LG+F{0.01626382919257/0.00519130846304068/0.00173376229998463/0.000836381344929077/0.010527737315788/0.00488266548495085/0.00189452991292347/0.00320442664884653/0.00761542795847687/0.0764144652110836/0.385118073361699/0.00236164495431596/0.0689927452330992/0.247913533812165/0.0046633923696486/0.00459320267055332/0.00791484105711931/0.0275121152063551/0.0620467693148202/0.0603194435178028}],A4:0.5[&model=LG+F{0.01626382919257/0.00519130846304068/0.00173376229998463/0.000836381344929077/0.010527737315788/0.00488266548495085/0.00189452991292347/0.00320442664884653/0.00761542795847687/0.0764144652110836/0.385118073361699/0.00236164495431596/0.0689927452330992/0.247913533812165/0.0046633923696486/0.00459320267055332/0.00791484105711931/0.0275121152063551/0.0620467693148202/0.0603194435178028}]):0.001[&model=LG+F{0.01626382919257/0.00519130846304068/0.00173376229998463/0.000836381344929077/0.010527737315788/0.00488266548495085/0.00189452991292347/0.00320442664884653/0.00761542795847687/0.0764144652110836/0.385118073361699/0.00236164495431596/0.0689927452330992/0.247913533812165/0.0046633923696486/0.00459320267055332/0.00791484105711931/0.0275121152063551/0.0620467693148202/0.0603194435178028}]):0.5[&model=LG+F{0.01626382919257/0.00519130846304068/0.00173376229998463/0.000836381344929077/0.010527737315788/0.00488266548495085/0.00189452991292347/0.00320442664884653/0.00761542795847687/0.0764144652110836/0.385118073361699/0.00236164495431596/0.0689927452330992/0.247913533812165/0.0046633923696486/0.00459320267055332/0.00791484105711931/0.0275121152063551/0.0620467693148202/0.0603194435178028}],((B1:0.5[&model=LG+F{0.00138449511786378/0.000441921833862364/0.00257667502711515/0.000514807576840938/0.00648000935221518/0.00300536735075742/0.00116611681936487/0.000272784041098232/0.00468743120309869/0.113565304898776/0.237047016109379/0.00350981883546112/0.102535326610701/0.368443016360049/0.000396981786516259/0.0028271978459388/0.00487172528464546/0.0169341956860042/0.092212387481311/0.037127689112228}],B2:0.5[&model=LG+F{0.00138449511786378/0.000441921833862364/0.00257667502711515/0.000514807576840938/0.00648000935221518/0.00300536735075742/0.00116611681936487/0.000272784041098232/0.00468743120309869/0.113565304898776/0.237047016109379/0.00350981883546112/0.102535326610701/0.368443016360049/0.000396981786516259/0.0028271978459388/0.00487172528464546/0.0169341956860042/0.092212387481311/0.037127689112228}]):0.001[&model=LG+F{0.00138449511786378/0.000441921833862364/0.00257667502711515/0.000514807576840938/0.00648000935221518/0.00300536735075742/0.00116611681936487/0.000272784041098232/0.00468743120309869/0.113565304898776/0.237047016109379/0.00350981883546112/0.102535326610701/0.368443016360049/0.000396981786516259/0.0028271978459388/0.00487172528464546/0.0169341956860042/0.092212387481311/0.037127689112228}],(B3:0.5[&model=LG+F{0.00138449511786378/0.000441921833862364/0.00257667502711515/0.000514807576840938/0.00648000935221518/0.00300536735075742/0.00116611681936487/0.000272784041098232/0.00468743120309869/0.113565304898776/0.237047016109379/0.00350981883546112/0.102535326610701/0.368443016360049/0.000396981786516259/0.0028271978459388/0.00487172528464546/0.0169341956860042/0.092212387481311/0.037127689112228}],B4:0.5[&model=LG+F{0.00138449511786378/0.000441921833862364/0.00257667502711515/0.000514807576840938/0.00648000935221518/0.00300536735075742/0.00116611681936487/0.000272784041098232/0.00468743120309869/0.113565304898776/0.237047016109379/0.00350981883546112/0.102535326610701/0.368443016360049/0.000396981786516259/0.0028271978459388/0.00487172528464546/0.0169341956860042/0.092212387481311/0.037127689112228}]):0.001[&model=LG+F{0.00138449511786378/0.000441921833862364/0.00257667502711515/0.000514807576840938/0.00648000935221518/0.00300536735075742/0.00116611681936487/0.000272784041098232/0.00468743120309869/0.113565304898776/0.237047016109379/0.00350981883546112/0.102535326610701/0.368443016360049/0.000396981786516259/0.0028271978459388/0.00487172528464546/0.0169341956860042/0.092212387481311/0.037127689112228}]):0.5[&model=LG+F{0.00138449511786378/0.000441921833862364/0.00257667502711515/0.000514807576840938/0.00648000935221518/0.00300536735075742/0.00116611681936487/0.000272784041098232/0.00468743120309869/0.113565304898776/0.237047016109379/0.00350981883546112/0.102535326610701/0.368443016360049/0.000396981786516259/0.0028271978459388/0.00487172528464546/0.0169341956860042/0.092212387481311/0.037127689112228}]):0.25[&model=LG+F{0.01626382919257/0.00519130846304068/0.00173376229998463/0.000836381344929077/0.010527737315788/0.00488266548495085/0.00189452991292347/0.00320442664884653/0.00761542795847687/0.0764144652110836/0.385118073361699/0.00236164495431596/0.0689927452330992/0.247913533812165/0.0046633923696486/0.00459320267055332/0.00791484105711931/0.0275121152063551/0.0620467693148202/0.0603194435178028}],(((C1:0.5[&model=LG+F{0.01626382919257/0.00519130846304068/0.00173376229998463/0.000836381344929077/0.010527737315788/0.00488266548495085/0.00189452991292347/0.00320442664884653/0.00761542795847687/0.0764144652110836/0.385118073361699/0.00236164495431596/0.0689927452330992/0.247913533812165/0.0046633923696486/0.00459320267055332/0.00791484105711931/0.0275121152063551/0.0620467693148202/0.0603194435178028}],C2:0.5[&model=LG+F{0.01626382919257/0.00519130846304068/0.00173376229998463/0.000836381344929077/0.010527737315788/0.00488266548495085/0.00189452991292347/0.00320442664884653/0.00761542795847687/0.0764144652110836/0.385118073361699/0.00236164495431596/0.0689927452330992/0.247913533812165/0.0046633923696486/0.00459320267055332/0.00791484105711931/0.0275121152063551/0.0620467693148202/0.0603194435178028}]):0.001[&model=LG+F{0.01626382919257/0.00519130846304068/0.00173376229998463/0.000836381344929077/0.010527737315788/0.00488266548495085/0.00189452991292347/0.00320442664884653/0.00761542795847687/0.0764144652110836/0.385118073361699/0.00236164495431596/0.0689927452330992/0.247913533812165/0.0046633923696486/0.00459320267055332/0.00791484105711931/0.0275121152063551/0.0620467693148202/0.0603194435178028}],(C3:0.5[&model=LG+F{0.01626382919257/0.00519130846304068/0.00173376229998463/0.000836381344929077/0.010527737315788/0.00488266548495085/0.00189452991292347/0.00320442664884653/0.00761542795847687/0.0764144652110836/0.385118073361699/0.00236164495431596/0.0689927452330992/0.247913533812165/0.0046633923696486/0.00459320267055332/0.00791484105711931/0.0275121152063551/0.0620467693148202/0.0603194435178028}],C4:0.5[&model=LG+F{0.01626382919257/0.00519130846304068/0.00173376229998463/0.000836381344929077/0.010527737315788/0.00488266548495085/0.00189452991292347/0.00320442664884653/0.00761542795847687/0.0764144652110836/0.385118073361699/0.00236164495431596/0.0689927452330992/0.247913533812165/0.0046633923696486/0.00459320267055332/0.00791484105711931/0.0275121152063551/0.0620467693148202/0.0603194435178028}]):0.001[&model=LG+F{0.01626382919257/0.00519130846304068/0.00173376229998463/0.000836381344929077/0.010527737315788/0.00488266548495085/0.00189452991292347/0.00320442664884653/0.00761542795847687/0.0764144652110836/0.385118073361699/0.00236164495431596/0.0689927452330992/0.247913533812165/0.0046633923696486/0.00459320267055332/0.00791484105711931/0.0275121152063551/0.0620467693148202/0.0603194435178028}]):0.5[&model=LG+F{0.01626382919257/0.00519130846304068/0.00173376229998463/0.000836381344929077/0.010527737315788/0.00488266548495085/0.00189452991292347/0.00320442664884653/0.00761542795847687/0.0764144652110836/0.385118073361699/0.00236164495431596/0.0689927452330992/0.247913533812165/0.0046633923696486/0.00459320267055332/0.00791484105711931/0.0275121152063551/0.0620467693148202/0.0603194435178028}],((D1:0.5[&model=LG+F{0.00138449511786378/0.000441921833862364/0.00257667502711515/0.000514807576840938/0.00648000935221518/0.00300536735075742/0.00116611681936487/0.000272784041098232/0.00468743120309869/0.113565304898776/0.237047016109379/0.00350981883546112/0.102535326610701/0.368443016360049/0.000396981786516259/0.0028271978459388/0.00487172528464546/0.0169341956860042/0.092212387481311/0.037127689112228}],D2:0.5[&model=LG+F{0.00138449511786378/0.000441921833862364/0.00257667502711515/0.000514807576840938/0.00648000935221518/0.00300536735075742/0.00116611681936487/0.000272784041098232/0.00468743120309869/0.113565304898776/0.237047016109379/0.00350981883546112/0.102535326610701/0.368443016360049/0.000396981786516259/0.0028271978459388/0.00487172528464546/0.0169341956860042/0.092212387481311/0.037127689112228}]):0.001[&model=LG+F{0.00138449511786378/0.000441921833862364/0.00257667502711515/0.000514807576840938/0.00648000935221518/0.00300536735075742/0.00116611681936487/0.000272784041098232/0.00468743120309869/0.113565304898776/0.237047016109379/0.00350981883546112/0.102535326610701/0.368443016360049/0.000396981786516259/0.0028271978459388/0.00487172528464546/0.0169341956860042/0.092212387481311/0.037127689112228}],(D3:0.5[&model=LG+F{0.00138449511786378/0.000441921833862364/0.00257667502711515/0.000514807576840938/0.00648000935221518/0.00300536735075742/0.00116611681936487/0.000272784041098232/0.00468743120309869/0.113565304898776/0.237047016109379/0.00350981883546112/0.102535326610701/0.368443016360049/0.000396981786516259/0.0028271978459388/0.00487172528464546/0.0169341956860042/0.092212387481311/0.037127689112228}],D4:0.5[&model=LG+F{0.00138449511786378/0.000441921833862364/0.00257667502711515/0.000514807576840938/0.00648000935221518/0.00300536735075742/0.00116611681936487/0.000272784041098232/0.00468743120309869/0.113565304898776/0.237047016109379/0.00350981883546112/0.102535326610701/0.368443016360049/0.000396981786516259/0.0028271978459388/0.00487172528464546/0.0169341956860042/0.092212387481311/0.037127689112228}]):0.001[&model=LG+F{0.00138449511786378/0.000441921833862364/0.00257667502711515/0.000514807576840938/0.00648000935221518/0.00300536735075742/0.00116611681936487/0.000272784041098232/0.00468743120309869/0.113565304898776/0.237047016109379/0.00350981883546112/0.102535326610701/0.368443016360049/0.000396981786516259/0.0028271978459388/0.00487172528464546/0.0169341956860042/0.092212387481311/0.037127689112228}]):0.5[&model=LG+F{0.00138449511786378/0.000441921833862364/0.00257667502711515/0.000514807576840938/0.00648000935221518/0.00300536735075742/0.00116611681936487/0.000272784041098232/0.00468743120309869/0.113565304898776/0.237047016109379/0.00350981883546112/0.102535326610701/0.368443016360049/0.000396981786516259/0.0028271978459388/0.00487172528464546/0.0169341956860042/0.092212387481311/0.037127689112228}]):0.25[&model=LG+F{0.01626382919257/0.00519130846304068/0.00173376229998463/0.000836381344929077/0.010527737315788/0.00488266548495085/0.00189452991292347/0.00320442664884653/0.00761542795847687/0.0764144652110836/0.385118073361699/0.00236164495431596/0.0689927452330992/0.247913533812165/0.0046633923696486/0.00459320267055332/0.00791484105711931/0.0275121152063551/0.0620467693148202/0.0603194435178028}]);
```
