## Supplementary material for "Modeling site-and-branch-heterogeneity with GFmix": C20pi11.nwk

```
((((A1:0.5[&model=LG+F{0.163896136503091/0.0934609612533816/0.0632454904028859/0.0521517553832265/0.00476182236698814/0.073843951237316/0.0709259504012767/0.100655452087498/0.0255801979038736/0.00311436799561634/0.0123641508018231/0.0915359294786879/0.00518944989843907/0.00260281961997008/0.0173603226831825/0.142379325552597/0.0619175005608988/0.00155345509080385/0.00441818444695893/0.00904266222985936}],A2:0.5[&model=LG+F{0.163896136503091/0.0934609612533816/0.0632454904028859/0.0521517553832265/0.00476182236698814/0.073843951237316/0.0709259504012767/0.100655452087498/0.0255801979038736/0.00311436799561634/0.0123641508018231/0.0915359294786879/0.00518944989843907/0.00260281961997008/0.0173603226831825/0.142379325552597/0.0619175005608988/0.00155345509080385/0.00441818444695893/0.00904266222985936}]):0.001[&model=LG+F{0.163896136503091/0.0934609612533816/0.0632454904028859/0.0521517553832265/0.00476182236698814/0.073843951237316/0.0709259504012767/0.100655452087498/0.0255801979038736/0.00311436799561634/0.0123641508018231/0.0915359294786879/0.00518944989843907/0.00260281961997008/0.0173603226831825/0.142379325552597/0.0619175005608988/0.00155345509080385/0.00441818444695893/0.00904266222985936}],(A3:0.5[&model=LG+F{0.163896136503091/0.0934609612533816/0.0632454904028859/0.0521517553832265/0.00476182236698814/0.073843951237316/0.0709259504012767/0.100655452087498/0.0255801979038736/0.00311436799561634/0.0123641508018231/0.0915359294786879/0.00518944989843907/0.00260281961997008/0.0173603226831825/0.142379325552597/0.0619175005608988/0.00155345509080385/0.00441818444695893/0.00904266222985936}],A4:0.5[&model=LG+F{0.163896136503091/0.0934609612533816/0.0632454904028859/0.0521517553832265/0.00476182236698814/0.073843951237316/0.0709259504012767/0.100655452087498/0.0255801979038736/0.00311436799561634/0.0123641508018231/0.0915359294786879/0.00518944989843907/0.00260281961997008/0.0173603226831825/0.142379325552597/0.0619175005608988/0.00155345509080385/0.00441818444695893/0.00904266222985936}]):0.001[&model=LG+F{0.163896136503091/0.0934609612533816/0.0632454904028859/0.0521517553832265/0.00476182236698814/0.073843951237316/0.0709259504012767/0.100655452087498/0.0255801979038736/0.00311436799561634/0.0123641508018231/0.0915359294786879/0.00518944989843907/0.00260281961997008/0.0173603226831825/0.142379325552597/0.0619175005608988/0.00155345509080385/0.00441818444695893/0.00904266222985936}]):0.5[&model=LG+F{0.163896136503091/0.0934609612533816/0.0632454904028859/0.0521517553832265/0.00476182236698814/0.073843951237316/0.0709259504012767/0.100655452087498/0.0255801979038736/0.00311436799561634/0.0123641508018231/0.0915359294786879/0.00518944989843907/0.00260281961997008/0.0173603226831825/0.142379325552597/0.0619175005608988/0.00155345509080385/0.00441818444695893/0.00904266222985936}],((B1:0.5[&model=LG+F{0.02471450753228/0.0140933256887801/0.166500015561906/0.0568622636149213/0.00519192492619712/0.0805137658506152/0.0773322021324207/0.0151782096994983/0.0278906806845421/0.0081988821089442/0.013480919234677/0.240977397528088/0.0136617406765876/0.00685218036051593/0.00261782757586987/0.155239467653478/0.0675100811736673/0.00169376797076404/0.0116313080108628/0.00985942351732099}],B2:0.5[&model=LG+F{0.02471450753228/0.0140933256887801/0.166500015561906/0.0568622636149213/0.00519192492619712/0.0805137658506152/0.0773322021324207/0.0151782096994983/0.0278906806845421/0.0081988821089442/0.013480919234677/0.240977397528088/0.0136617406765876/0.00685218036051593/0.00261782757586987/0.155239467653478/0.0675100811736673/0.00169376797076404/0.0116313080108628/0.00985942351732099}]):0.001[&model=LG+F{0.02471450753228/0.0140933256887801/0.166500015561906/0.0568622636149213/0.00519192492619712/0.0805137658506152/0.0773322021324207/0.0151782096994983/0.0278906806845421/0.0081988821089442/0.013480919234677/0.240977397528088/0.0136617406765876/0.00685218036051593/0.00261782757586987/0.155239467653478/0.0675100811736673/0.00169376797076404/0.0116313080108628/0.00985942351732099}],(B3:0.5[&model=LG+F{0.02471450753228/0.0140933256887801/0.166500015561906/0.0568622636149213/0.00519192492619712/0.0805137658506152/0.0773322021324207/0.0151782096994983/0.0278906806845421/0.0081988821089442/0.013480919234677/0.240977397528088/0.0136617406765876/0.00685218036051593/0.00261782757586987/0.155239467653478/0.0675100811736673/0.00169376797076404/0.0116313080108628/0.00985942351732099}],B4:0.5[&model=LG+F{0.02471450753228/0.0140933256887801/0.166500015561906/0.0568622636149213/0.00519192492619712/0.0805137658506152/0.0773322021324207/0.0151782096994983/0.0278906806845421/0.0081988821089442/0.013480919234677/0.240977397528088/0.0136617406765876/0.00685218036051593/0.00261782757586987/0.155239467653478/0.0675100811736673/0.00169376797076404/0.0116313080108628/0.00985942351732099}]):0.001[&model=LG+F{0.02471450753228/0.0140933256887801/0.166500015561906/0.0568622636149213/0.00519192492619712/0.0805137658506152/0.0773322021324207/0.0151782096994983/0.0278906806845421/0.0081988821089442/0.013480919234677/0.240977397528088/0.0136617406765876/0.00685218036051593/0.00261782757586987/0.155239467653478/0.0675100811736673/0.00169376797076404/0.0116313080108628/0.00985942351732099}]):0.5[&model=LG+F{0.02471450753228/0.0140933256887801/0.166500015561906/0.0568622636149213/0.00519192492619712/0.0805137658506152/0.0773322021324207/0.0151782096994983/0.0278906806845421/0.0081988821089442/0.013480919234677/0.240977397528088/0.0136617406765876/0.00685218036051593/0.00261782757586987/0.155239467653478/0.0675100811736673/0.00169376797076404/0.0116313080108628/0.00985942351732099}]):0.25[&model=LG+F{0.163896136503091/0.0934609612533816/0.0632454904028859/0.0521517553832265/0.00476182236698814/0.073843951237316/0.0709259504012767/0.100655452087498/0.0255801979038736/0.00311436799561634/0.0123641508018231/0.0915359294786879/0.00518944989843907/0.00260281961997008/0.0173603226831825/0.142379325552597/0.0619175005608988/0.00155345509080385/0.00441818444695893/0.00904266222985936}],(((C1:0.5[&model=LG+F{0.163896136503091/0.0934609612533816/0.0632454904028859/0.0521517553832265/0.00476182236698814/0.073843951237316/0.0709259504012767/0.100655452087498/0.0255801979038736/0.00311436799561634/0.0123641508018231/0.0915359294786879/0.00518944989843907/0.00260281961997008/0.0173603226831825/0.142379325552597/0.0619175005608988/0.00155345509080385/0.00441818444695893/0.00904266222985936}],C2:0.5[&model=LG+F{0.163896136503091/0.0934609612533816/0.0632454904028859/0.0521517553832265/0.00476182236698814/0.073843951237316/0.0709259504012767/0.100655452087498/0.0255801979038736/0.00311436799561634/0.0123641508018231/0.0915359294786879/0.00518944989843907/0.00260281961997008/0.0173603226831825/0.142379325552597/0.0619175005608988/0.00155345509080385/0.00441818444695893/0.00904266222985936}]):0.001[&model=LG+F{0.163896136503091/0.0934609612533816/0.0632454904028859/0.0521517553832265/0.00476182236698814/0.073843951237316/0.0709259504012767/0.100655452087498/0.0255801979038736/0.00311436799561634/0.0123641508018231/0.0915359294786879/0.00518944989843907/0.00260281961997008/0.0173603226831825/0.142379325552597/0.0619175005608988/0.00155345509080385/0.00441818444695893/0.00904266222985936}],(C3:0.5[&model=LG+F{0.163896136503091/0.0934609612533816/0.0632454904028859/0.0521517553832265/0.00476182236698814/0.073843951237316/0.0709259504012767/0.100655452087498/0.0255801979038736/0.00311436799561634/0.0123641508018231/0.0915359294786879/0.00518944989843907/0.00260281961997008/0.0173603226831825/0.142379325552597/0.0619175005608988/0.00155345509080385/0.00441818444695893/0.00904266222985936}],C4:0.5[&model=LG+F{0.163896136503091/0.0934609612533816/0.0632454904028859/0.0521517553832265/0.00476182236698814/0.073843951237316/0.0709259504012767/0.100655452087498/0.0255801979038736/0.00311436799561634/0.0123641508018231/0.0915359294786879/0.00518944989843907/0.00260281961997008/0.0173603226831825/0.142379325552597/0.0619175005608988/0.00155345509080385/0.00441818444695893/0.00904266222985936}]):0.001[&model=LG+F{0.163896136503091/0.0934609612533816/0.0632454904028859/0.0521517553832265/0.00476182236698814/0.073843951237316/0.0709259504012767/0.100655452087498/0.0255801979038736/0.00311436799561634/0.0123641508018231/0.0915359294786879/0.00518944989843907/0.00260281961997008/0.0173603226831825/0.142379325552597/0.0619175005608988/0.00155345509080385/0.00441818444695893/0.00904266222985936}]):0.5[&model=LG+F{0.163896136503091/0.0934609612533816/0.0632454904028859/0.0521517553832265/0.00476182236698814/0.073843951237316/0.0709259504012767/0.100655452087498/0.0255801979038736/0.00311436799561634/0.0123641508018231/0.0915359294786879/0.00518944989843907/0.00260281961997008/0.0173603226831825/0.142379325552597/0.0619175005608988/0.00155345509080385/0.00441818444695893/0.00904266222985936}],((D1:0.5[&model=LG+F{0.02471450753228/0.0140933256887801/0.166500015561906/0.0568622636149213/0.00519192492619712/0.0805137658506152/0.0773322021324207/0.0151782096994983/0.0278906806845421/0.0081988821089442/0.013480919234677/0.240977397528088/0.0136617406765876/0.00685218036051593/0.00261782757586987/0.155239467653478/0.0675100811736673/0.00169376797076404/0.0116313080108628/0.00985942351732099}],D2:0.5[&model=LG+F{0.02471450753228/0.0140933256887801/0.166500015561906/0.0568622636149213/0.00519192492619712/0.0805137658506152/0.0773322021324207/0.0151782096994983/0.0278906806845421/0.0081988821089442/0.013480919234677/0.240977397528088/0.0136617406765876/0.00685218036051593/0.00261782757586987/0.155239467653478/0.0675100811736673/0.00169376797076404/0.0116313080108628/0.00985942351732099}]):0.001[&model=LG+F{0.02471450753228/0.0140933256887801/0.166500015561906/0.0568622636149213/0.00519192492619712/0.0805137658506152/0.0773322021324207/0.0151782096994983/0.0278906806845421/0.0081988821089442/0.013480919234677/0.240977397528088/0.0136617406765876/0.00685218036051593/0.00261782757586987/0.155239467653478/0.0675100811736673/0.00169376797076404/0.0116313080108628/0.00985942351732099}],(D3:0.5[&model=LG+F{0.02471450753228/0.0140933256887801/0.166500015561906/0.0568622636149213/0.00519192492619712/0.0805137658506152/0.0773322021324207/0.0151782096994983/0.0278906806845421/0.0081988821089442/0.013480919234677/0.240977397528088/0.0136617406765876/0.00685218036051593/0.00261782757586987/0.155239467653478/0.0675100811736673/0.00169376797076404/0.0116313080108628/0.00985942351732099}],D4:0.5[&model=LG+F{0.02471450753228/0.0140933256887801/0.166500015561906/0.0568622636149213/0.00519192492619712/0.0805137658506152/0.0773322021324207/0.0151782096994983/0.0278906806845421/0.0081988821089442/0.013480919234677/0.240977397528088/0.0136617406765876/0.00685218036051593/0.00261782757586987/0.155239467653478/0.0675100811736673/0.00169376797076404/0.0116313080108628/0.00985942351732099}]):0.001[&model=LG+F{0.02471450753228/0.0140933256887801/0.166500015561906/0.0568622636149213/0.00519192492619712/0.0805137658506152/0.0773322021324207/0.0151782096994983/0.0278906806845421/0.0081988821089442/0.013480919234677/0.240977397528088/0.0136617406765876/0.00685218036051593/0.00261782757586987/0.155239467653478/0.0675100811736673/0.00169376797076404/0.0116313080108628/0.00985942351732099}]):0.5[&model=LG+F{0.02471450753228/0.0140933256887801/0.166500015561906/0.0568622636149213/0.00519192492619712/0.0805137658506152/0.0773322021324207/0.0151782096994983/0.0278906806845421/0.0081988821089442/0.013480919234677/0.240977397528088/0.0136617406765876/0.00685218036051593/0.00261782757586987/0.155239467653478/0.0675100811736673/0.00169376797076404/0.0116313080108628/0.00985942351732099}]):0.25[&model=LG+F{0.163896136503091/0.0934609612533816/0.0632454904028859/0.0521517553832265/0.00476182236698814/0.073843951237316/0.0709259504012767/0.100655452087498/0.0255801979038736/0.00311436799561634/0.0123641508018231/0.0915359294786879/0.00518944989843907/0.00260281961997008/0.0173603226831825/0.142379325552597/0.0619175005608988/0.00155345509080385/0.00441818444695893/0.00904266222985936}]);
```
