## Supplementary material for "Modeling site-and-branch-heterogeneity with GFmix": C20pi12.nwk

```
((((A1:0.5[&model=LG+F{0.0219909379535633/0.0049621642897176/0.00183983166662207/0.000864414594434601/0.00570439744528808/0.00683774494504668/0.00210128803143079/0.00256201264777681/0.00245593908446754/0.187158962921418/0.453536172398177/0.00269703733232997/0.115015874670846/0.035692560214738/0.00479899357607813/0.00479205955713223/0.0155562871849076/0.00278861059309078/0.00521650236463706/0.123427906206541}],A2:0.5[&model=LG+F{0.0219909379535633/0.0049621642897176/0.00183983166662207/0.000864414594434601/0.00570439744528808/0.00683774494504668/0.00210128803143079/0.00256201264777681/0.00245593908446754/0.187158962921418/0.453536172398177/0.00269703733232997/0.115015874670846/0.035692560214738/0.00479899357607813/0.00479205955713223/0.0155562871849076/0.00278861059309078/0.00521650236463706/0.123427906206541}]):0.001[&model=LG+F{0.0219909379535633/0.0049621642897176/0.00183983166662207/0.000864414594434601/0.00570439744528808/0.00683774494504668/0.00210128803143079/0.00256201264777681/0.00245593908446754/0.187158962921418/0.453536172398177/0.00269703733232997/0.115015874670846/0.035692560214738/0.00479899357607813/0.00479205955713223/0.0155562871849076/0.00278861059309078/0.00521650236463706/0.123427906206541}],(A3:0.5[&model=LG+F{0.0219909379535633/0.0049621642897176/0.00183983166662207/0.000864414594434601/0.00570439744528808/0.00683774494504668/0.00210128803143079/0.00256201264777681/0.00245593908446754/0.187158962921418/0.453536172398177/0.00269703733232997/0.115015874670846/0.035692560214738/0.00479899357607813/0.00479205955713223/0.0155562871849076/0.00278861059309078/0.00521650236463706/0.123427906206541}],A4:0.5[&model=LG+F{0.0219909379535633/0.0049621642897176/0.00183983166662207/0.000864414594434601/0.00570439744528808/0.00683774494504668/0.00210128803143079/0.00256201264777681/0.00245593908446754/0.187158962921418/0.453536172398177/0.00269703733232997/0.115015874670846/0.035692560214738/0.00479899357607813/0.00479205955713223/0.0155562871849076/0.00278861059309078/0.00521650236463706/0.123427906206541}]):0.001[&model=LG+F{0.0219909379535633/0.0049621642897176/0.00183983166662207/0.000864414594434601/0.00570439744528808/0.00683774494504668/0.00210128803143079/0.00256201264777681/0.00245593908446754/0.187158962921418/0.453536172398177/0.00269703733232997/0.115015874670846/0.035692560214738/0.00479899357607813/0.00479205955713223/0.0155562871849076/0.00278861059309078/0.00521650236463706/0.123427906206541}]):0.5[&model=LG+F{0.0219909379535633/0.0049621642897176/0.00183983166662207/0.000864414594434601/0.00570439744528808/0.00683774494504668/0.00210128803143079/0.00256201264777681/0.00245593908446754/0.187158962921418/0.453536172398177/0.00269703733232997/0.115015874670846/0.035692560214738/0.00479899357607813/0.00479205955713223/0.0155562871849076/0.00278861059309078/0.00521650236463706/0.123427906206541}],((B1:0.5[&model=LG+F{0.00208008553351761/0.000469362706391827/0.00303820447483976/0.000591196017272261/0.00390138837579231/0.00467651472414024/0.0014371264938398/0.000242336432242361/0.00167968173460813/0.30906479596485/0.310185390826361/0.0044537503297458/0.189931367875708/0.0589408792827241/0.000453928665258525/0.00327741634968704/0.0106393564922123/0.00190720458327851/0.00861426679123906/0.0844156114894032}],B2:0.5[&model=LG+F{0.00208008553351761/0.000469362706391827/0.00303820447483976/0.000591196017272261/0.00390138837579231/0.00467651472414024/0.0014371264938398/0.000242336432242361/0.00167968173460813/0.30906479596485/0.310185390826361/0.0044537503297458/0.189931367875708/0.0589408792827241/0.000453928665258525/0.00327741634968704/0.0106393564922123/0.00190720458327851/0.00861426679123906/0.0844156114894032}]):0.001[&model=LG+F{0.00208008553351761/0.000469362706391827/0.00303820447483976/0.000591196017272261/0.00390138837579231/0.00467651472414024/0.0014371264938398/0.000242336432242361/0.00167968173460813/0.30906479596485/0.310185390826361/0.0044537503297458/0.189931367875708/0.0589408792827241/0.000453928665258525/0.00327741634968704/0.0106393564922123/0.00190720458327851/0.00861426679123906/0.0844156114894032}],(B3:0.5[&model=LG+F{0.00208008553351761/0.000469362706391827/0.00303820447483976/0.000591196017272261/0.00390138837579231/0.00467651472414024/0.0014371264938398/0.000242336432242361/0.00167968173460813/0.30906479596485/0.310185390826361/0.0044537503297458/0.189931367875708/0.0589408792827241/0.000453928665258525/0.00327741634968704/0.0106393564922123/0.00190720458327851/0.00861426679123906/0.0844156114894032}],B4:0.5[&model=LG+F{0.00208008553351761/0.000469362706391827/0.00303820447483976/0.000591196017272261/0.00390138837579231/0.00467651472414024/0.0014371264938398/0.000242336432242361/0.00167968173460813/0.30906479596485/0.310185390826361/0.0044537503297458/0.189931367875708/0.0589408792827241/0.000453928665258525/0.00327741634968704/0.0106393564922123/0.00190720458327851/0.00861426679123906/0.0844156114894032}]):0.001[&model=LG+F{0.00208008553351761/0.000469362706391827/0.00303820447483976/0.000591196017272261/0.00390138837579231/0.00467651472414024/0.0014371264938398/0.000242336432242361/0.00167968173460813/0.30906479596485/0.310185390826361/0.0044537503297458/0.189931367875708/0.0589408792827241/0.000453928665258525/0.00327741634968704/0.0106393564922123/0.00190720458327851/0.00861426679123906/0.0844156114894032}]):0.5[&model=LG+F{0.00208008553351761/0.000469362706391827/0.00303820447483976/0.000591196017272261/0.00390138837579231/0.00467651472414024/0.0014371264938398/0.000242336432242361/0.00167968173460813/0.30906479596485/0.310185390826361/0.0044537503297458/0.189931367875708/0.0589408792827241/0.000453928665258525/0.00327741634968704/0.0106393564922123/0.00190720458327851/0.00861426679123906/0.0844156114894032}]):0.25[&model=LG+F{0.0219909379535633/0.0049621642897176/0.00183983166662207/0.000864414594434601/0.00570439744528808/0.00683774494504668/0.00210128803143079/0.00256201264777681/0.00245593908446754/0.187158962921418/0.453536172398177/0.00269703733232997/0.115015874670846/0.035692560214738/0.00479899357607813/0.00479205955713223/0.0155562871849076/0.00278861059309078/0.00521650236463706/0.123427906206541}],(((C1:0.5[&model=LG+F{0.0219909379535633/0.0049621642897176/0.00183983166662207/0.000864414594434601/0.00570439744528808/0.00683774494504668/0.00210128803143079/0.00256201264777681/0.00245593908446754/0.187158962921418/0.453536172398177/0.00269703733232997/0.115015874670846/0.035692560214738/0.00479899357607813/0.00479205955713223/0.0155562871849076/0.00278861059309078/0.00521650236463706/0.123427906206541}],C2:0.5[&model=LG+F{0.0219909379535633/0.0049621642897176/0.00183983166662207/0.000864414594434601/0.00570439744528808/0.00683774494504668/0.00210128803143079/0.00256201264777681/0.00245593908446754/0.187158962921418/0.453536172398177/0.00269703733232997/0.115015874670846/0.035692560214738/0.00479899357607813/0.00479205955713223/0.0155562871849076/0.00278861059309078/0.00521650236463706/0.123427906206541}]):0.001[&model=LG+F{0.0219909379535633/0.0049621642897176/0.00183983166662207/0.000864414594434601/0.00570439744528808/0.00683774494504668/0.00210128803143079/0.00256201264777681/0.00245593908446754/0.187158962921418/0.453536172398177/0.00269703733232997/0.115015874670846/0.035692560214738/0.00479899357607813/0.00479205955713223/0.0155562871849076/0.00278861059309078/0.00521650236463706/0.123427906206541}],(C3:0.5[&model=LG+F{0.0219909379535633/0.0049621642897176/0.00183983166662207/0.000864414594434601/0.00570439744528808/0.00683774494504668/0.00210128803143079/0.00256201264777681/0.00245593908446754/0.187158962921418/0.453536172398177/0.00269703733232997/0.115015874670846/0.035692560214738/0.00479899357607813/0.00479205955713223/0.0155562871849076/0.00278861059309078/0.00521650236463706/0.123427906206541}],C4:0.5[&model=LG+F{0.0219909379535633/0.0049621642897176/0.00183983166662207/0.000864414594434601/0.00570439744528808/0.00683774494504668/0.00210128803143079/0.00256201264777681/0.00245593908446754/0.187158962921418/0.453536172398177/0.00269703733232997/0.115015874670846/0.035692560214738/0.00479899357607813/0.00479205955713223/0.0155562871849076/0.00278861059309078/0.00521650236463706/0.123427906206541}]):0.001[&model=LG+F{0.0219909379535633/0.0049621642897176/0.00183983166662207/0.000864414594434601/0.00570439744528808/0.00683774494504668/0.00210128803143079/0.00256201264777681/0.00245593908446754/0.187158962921418/0.453536172398177/0.00269703733232997/0.115015874670846/0.035692560214738/0.00479899357607813/0.00479205955713223/0.0155562871849076/0.00278861059309078/0.00521650236463706/0.123427906206541}]):0.5[&model=LG+F{0.0219909379535633/0.0049621642897176/0.00183983166662207/0.000864414594434601/0.00570439744528808/0.00683774494504668/0.00210128803143079/0.00256201264777681/0.00245593908446754/0.187158962921418/0.453536172398177/0.00269703733232997/0.115015874670846/0.035692560214738/0.00479899357607813/0.00479205955713223/0.0155562871849076/0.00278861059309078/0.00521650236463706/0.123427906206541}],((D1:0.5[&model=LG+F{0.00208008553351761/0.000469362706391827/0.00303820447483976/0.000591196017272261/0.00390138837579231/0.00467651472414024/0.0014371264938398/0.000242336432242361/0.00167968173460813/0.30906479596485/0.310185390826361/0.0044537503297458/0.189931367875708/0.0589408792827241/0.000453928665258525/0.00327741634968704/0.0106393564922123/0.00190720458327851/0.00861426679123906/0.0844156114894032}],D2:0.5[&model=LG+F{0.00208008553351761/0.000469362706391827/0.00303820447483976/0.000591196017272261/0.00390138837579231/0.00467651472414024/0.0014371264938398/0.000242336432242361/0.00167968173460813/0.30906479596485/0.310185390826361/0.0044537503297458/0.189931367875708/0.0589408792827241/0.000453928665258525/0.00327741634968704/0.0106393564922123/0.00190720458327851/0.00861426679123906/0.0844156114894032}]):0.001[&model=LG+F{0.00208008553351761/0.000469362706391827/0.00303820447483976/0.000591196017272261/0.00390138837579231/0.00467651472414024/0.0014371264938398/0.000242336432242361/0.00167968173460813/0.30906479596485/0.310185390826361/0.0044537503297458/0.189931367875708/0.0589408792827241/0.000453928665258525/0.00327741634968704/0.0106393564922123/0.00190720458327851/0.00861426679123906/0.0844156114894032}],(D3:0.5[&model=LG+F{0.00208008553351761/0.000469362706391827/0.00303820447483976/0.000591196017272261/0.00390138837579231/0.00467651472414024/0.0014371264938398/0.000242336432242361/0.00167968173460813/0.30906479596485/0.310185390826361/0.0044537503297458/0.189931367875708/0.0589408792827241/0.000453928665258525/0.00327741634968704/0.0106393564922123/0.00190720458327851/0.00861426679123906/0.0844156114894032}],D4:0.5[&model=LG+F{0.00208008553351761/0.000469362706391827/0.00303820447483976/0.000591196017272261/0.00390138837579231/0.00467651472414024/0.0014371264938398/0.000242336432242361/0.00167968173460813/0.30906479596485/0.310185390826361/0.0044537503297458/0.189931367875708/0.0589408792827241/0.000453928665258525/0.00327741634968704/0.0106393564922123/0.00190720458327851/0.00861426679123906/0.0844156114894032}]):0.001[&model=LG+F{0.00208008553351761/0.000469362706391827/0.00303820447483976/0.000591196017272261/0.00390138837579231/0.00467651472414024/0.0014371264938398/0.000242336432242361/0.00167968173460813/0.30906479596485/0.310185390826361/0.0044537503297458/0.189931367875708/0.0589408792827241/0.000453928665258525/0.00327741634968704/0.0106393564922123/0.00190720458327851/0.00861426679123906/0.0844156114894032}]):0.5[&model=LG+F{0.00208008553351761/0.000469362706391827/0.00303820447483976/0.000591196017272261/0.00390138837579231/0.00467651472414024/0.0014371264938398/0.000242336432242361/0.00167968173460813/0.30906479596485/0.310185390826361/0.0044537503297458/0.189931367875708/0.0589408792827241/0.000453928665258525/0.00327741634968704/0.0106393564922123/0.00190720458327851/0.00861426679123906/0.0844156114894032}]):0.25[&model=LG+F{0.0219909379535633/0.0049621642897176/0.00183983166662207/0.000864414594434601/0.00570439744528808/0.00683774494504668/0.00210128803143079/0.00256201264777681/0.00245593908446754/0.187158962921418/0.453536172398177/0.00269703733232997/0.115015874670846/0.035692560214738/0.00479899357607813/0.00479205955713223/0.0155562871849076/0.00278861059309078/0.00521650236463706/0.123427906206541}]);
```
