## Supplementary material for "Modeling site-and-branch-heterogeneity with GFmix": C20pi13.nwk

```
((((A1:0.5[&model=LG+F{0.0552709445519017/0.0585248926153468/0.0190362701343118/0.0143861564700472/0.00771389437018213/0.0436928016054011/0.0470912561448131/0.00605541693762762/0.016829123266774/0.158185960276103/0.114118090273298/0.052462966411984/0.0300011050517792/0.0118710774243148/0.0143927518898606/0.026969934112313/0.0968673025712934/0.00322232847009833/0.010215642956309/0.213091679469524}],A2:0.5[&model=LG+F{0.0552709445519017/0.0585248926153468/0.0190362701343118/0.0143861564700472/0.00771389437018213/0.0436928016054011/0.0470912561448131/0.00605541693762762/0.016829123266774/0.158185960276103/0.114118090273298/0.052462966411984/0.0300011050517792/0.0118710774243148/0.0143927518898606/0.026969934112313/0.0968673025712934/0.00322232847009833/0.010215642956309/0.213091679469524}]):0.001[&model=LG+F{0.0552709445519017/0.0585248926153468/0.0190362701343118/0.0143861564700472/0.00771389437018213/0.0436928016054011/0.0470912561448131/0.00605541693762762/0.016829123266774/0.158185960276103/0.114118090273298/0.052462966411984/0.0300011050517792/0.0118710774243148/0.0143927518898606/0.026969934112313/0.0968673025712934/0.00322232847009833/0.010215642956309/0.213091679469524}],(A3:0.5[&model=LG+F{0.0552709445519017/0.0585248926153468/0.0190362701343118/0.0143861564700472/0.00771389437018213/0.0436928016054011/0.0470912561448131/0.00605541693762762/0.016829123266774/0.158185960276103/0.114118090273298/0.052462966411984/0.0300011050517792/0.0118710774243148/0.0143927518898606/0.026969934112313/0.0968673025712934/0.00322232847009833/0.010215642956309/0.213091679469524}],A4:0.5[&model=LG+F{0.0552709445519017/0.0585248926153468/0.0190362701343118/0.0143861564700472/0.00771389437018213/0.0436928016054011/0.0470912561448131/0.00605541693762762/0.016829123266774/0.158185960276103/0.114118090273298/0.052462966411984/0.0300011050517792/0.0118710774243148/0.0143927518898606/0.026969934112313/0.0968673025712934/0.00322232847009833/0.010215642956309/0.213091679469524}]):0.001[&model=LG+F{0.0552709445519017/0.0585248926153468/0.0190362701343118/0.0143861564700472/0.00771389437018213/0.0436928016054011/0.0470912561448131/0.00605541693762762/0.016829123266774/0.158185960276103/0.114118090273298/0.052462966411984/0.0300011050517792/0.0118710774243148/0.0143927518898606/0.026969934112313/0.0968673025712934/0.00322232847009833/0.010215642956309/0.213091679469524}]):0.5[&model=LG+F{0.0552709445519017/0.0585248926153468/0.0190362701343118/0.0143861564700472/0.00771389437018213/0.0436928016054011/0.0470912561448131/0.00605541693762762/0.016829123266774/0.158185960276103/0.114118090273298/0.052462966411984/0.0300011050517792/0.0118710774243148/0.0143927518898606/0.026969934112313/0.0968673025712934/0.00322232847009833/0.010215642956309/0.213091679469524}],((B1:0.5[&model=LG+F{0.00595846323921625/0.00630925387750813/0.0358278465894865/0.0112138340779115/0.00601288688482301/0.0340580076841377/0.0367070616830733/0.000652801928997253/0.0131180969971548/0.297719158080634/0.0889536640503881/0.0987396742626598/0.0564645795487432/0.0223423568697767/0.00155160516510377/0.0210227357708346/0.0755068847520866/0.00251176586904554/0.0192266912619561/0.166102373620778}],B2:0.5[&model=LG+F{0.00595846323921625/0.00630925387750813/0.0358278465894865/0.0112138340779115/0.00601288688482301/0.0340580076841377/0.0367070616830733/0.000652801928997253/0.0131180969971548/0.297719158080634/0.0889536640503881/0.0987396742626598/0.0564645795487432/0.0223423568697767/0.00155160516510377/0.0210227357708346/0.0755068847520866/0.00251176586904554/0.0192266912619561/0.166102373620778}]):0.001[&model=LG+F{0.00595846323921625/0.00630925387750813/0.0358278465894865/0.0112138340779115/0.00601288688482301/0.0340580076841377/0.0367070616830733/0.000652801928997253/0.0131180969971548/0.297719158080634/0.0889536640503881/0.0987396742626598/0.0564645795487432/0.0223423568697767/0.00155160516510377/0.0210227357708346/0.0755068847520866/0.00251176586904554/0.0192266912619561/0.166102373620778}],(B3:0.5[&model=LG+F{0.00595846323921625/0.00630925387750813/0.0358278465894865/0.0112138340779115/0.00601288688482301/0.0340580076841377/0.0367070616830733/0.000652801928997253/0.0131180969971548/0.297719158080634/0.0889536640503881/0.0987396742626598/0.0564645795487432/0.0223423568697767/0.00155160516510377/0.0210227357708346/0.0755068847520866/0.00251176586904554/0.0192266912619561/0.166102373620778}],B4:0.5[&model=LG+F{0.00595846323921625/0.00630925387750813/0.0358278465894865/0.0112138340779115/0.00601288688482301/0.0340580076841377/0.0367070616830733/0.000652801928997253/0.0131180969971548/0.297719158080634/0.0889536640503881/0.0987396742626598/0.0564645795487432/0.0223423568697767/0.00155160516510377/0.0210227357708346/0.0755068847520866/0.00251176586904554/0.0192266912619561/0.166102373620778}]):0.001[&model=LG+F{0.00595846323921625/0.00630925387750813/0.0358278465894865/0.0112138340779115/0.00601288688482301/0.0340580076841377/0.0367070616830733/0.000652801928997253/0.0131180969971548/0.297719158080634/0.0889536640503881/0.0987396742626598/0.0564645795487432/0.0223423568697767/0.00155160516510377/0.0210227357708346/0.0755068847520866/0.00251176586904554/0.0192266912619561/0.166102373620778}]):0.5[&model=LG+F{0.00595846323921625/0.00630925387750813/0.0358278465894865/0.0112138340779115/0.00601288688482301/0.0340580076841377/0.0367070616830733/0.000652801928997253/0.0131180969971548/0.297719158080634/0.0889536640503881/0.0987396742626598/0.0564645795487432/0.0223423568697767/0.00155160516510377/0.0210227357708346/0.0755068847520866/0.00251176586904554/0.0192266912619561/0.166102373620778}]):0.25[&model=LG+F{0.0552709445519017/0.0585248926153468/0.0190362701343118/0.0143861564700472/0.00771389437018213/0.0436928016054011/0.0470912561448131/0.00605541693762762/0.016829123266774/0.158185960276103/0.114118090273298/0.052462966411984/0.0300011050517792/0.0118710774243148/0.0143927518898606/0.026969934112313/0.0968673025712934/0.00322232847009833/0.010215642956309/0.213091679469524}],(((C1:0.5[&model=LG+F{0.0552709445519017/0.0585248926153468/0.0190362701343118/0.0143861564700472/0.00771389437018213/0.0436928016054011/0.0470912561448131/0.00605541693762762/0.016829123266774/0.158185960276103/0.114118090273298/0.052462966411984/0.0300011050517792/0.0118710774243148/0.0143927518898606/0.026969934112313/0.0968673025712934/0.00322232847009833/0.010215642956309/0.213091679469524}],C2:0.5[&model=LG+F{0.0552709445519017/0.0585248926153468/0.0190362701343118/0.0143861564700472/0.00771389437018213/0.0436928016054011/0.0470912561448131/0.00605541693762762/0.016829123266774/0.158185960276103/0.114118090273298/0.052462966411984/0.0300011050517792/0.0118710774243148/0.0143927518898606/0.026969934112313/0.0968673025712934/0.00322232847009833/0.010215642956309/0.213091679469524}]):0.001[&model=LG+F{0.0552709445519017/0.0585248926153468/0.0190362701343118/0.0143861564700472/0.00771389437018213/0.0436928016054011/0.0470912561448131/0.00605541693762762/0.016829123266774/0.158185960276103/0.114118090273298/0.052462966411984/0.0300011050517792/0.0118710774243148/0.0143927518898606/0.026969934112313/0.0968673025712934/0.00322232847009833/0.010215642956309/0.213091679469524}],(C3:0.5[&model=LG+F{0.0552709445519017/0.0585248926153468/0.0190362701343118/0.0143861564700472/0.00771389437018213/0.0436928016054011/0.0470912561448131/0.00605541693762762/0.016829123266774/0.158185960276103/0.114118090273298/0.052462966411984/0.0300011050517792/0.0118710774243148/0.0143927518898606/0.026969934112313/0.0968673025712934/0.00322232847009833/0.010215642956309/0.213091679469524}],C4:0.5[&model=LG+F{0.0552709445519017/0.0585248926153468/0.0190362701343118/0.0143861564700472/0.00771389437018213/0.0436928016054011/0.0470912561448131/0.00605541693762762/0.016829123266774/0.158185960276103/0.114118090273298/0.052462966411984/0.0300011050517792/0.0118710774243148/0.0143927518898606/0.026969934112313/0.0968673025712934/0.00322232847009833/0.010215642956309/0.213091679469524}]):0.001[&model=LG+F{0.0552709445519017/0.0585248926153468/0.0190362701343118/0.0143861564700472/0.00771389437018213/0.0436928016054011/0.0470912561448131/0.00605541693762762/0.016829123266774/0.158185960276103/0.114118090273298/0.052462966411984/0.0300011050517792/0.0118710774243148/0.0143927518898606/0.026969934112313/0.0968673025712934/0.00322232847009833/0.010215642956309/0.213091679469524}]):0.5[&model=LG+F{0.0552709445519017/0.0585248926153468/0.0190362701343118/0.0143861564700472/0.00771389437018213/0.0436928016054011/0.0470912561448131/0.00605541693762762/0.016829123266774/0.158185960276103/0.114118090273298/0.052462966411984/0.0300011050517792/0.0118710774243148/0.0143927518898606/0.026969934112313/0.0968673025712934/0.00322232847009833/0.010215642956309/0.213091679469524}],((D1:0.5[&model=LG+F{0.00595846323921625/0.00630925387750813/0.0358278465894865/0.0112138340779115/0.00601288688482301/0.0340580076841377/0.0367070616830733/0.000652801928997253/0.0131180969971548/0.297719158080634/0.0889536640503881/0.0987396742626598/0.0564645795487432/0.0223423568697767/0.00155160516510377/0.0210227357708346/0.0755068847520866/0.00251176586904554/0.0192266912619561/0.166102373620778}],D2:0.5[&model=LG+F{0.00595846323921625/0.00630925387750813/0.0358278465894865/0.0112138340779115/0.00601288688482301/0.0340580076841377/0.0367070616830733/0.000652801928997253/0.0131180969971548/0.297719158080634/0.0889536640503881/0.0987396742626598/0.0564645795487432/0.0223423568697767/0.00155160516510377/0.0210227357708346/0.0755068847520866/0.00251176586904554/0.0192266912619561/0.166102373620778}]):0.001[&model=LG+F{0.00595846323921625/0.00630925387750813/0.0358278465894865/0.0112138340779115/0.00601288688482301/0.0340580076841377/0.0367070616830733/0.000652801928997253/0.0131180969971548/0.297719158080634/0.0889536640503881/0.0987396742626598/0.0564645795487432/0.0223423568697767/0.00155160516510377/0.0210227357708346/0.0755068847520866/0.00251176586904554/0.0192266912619561/0.166102373620778}],(D3:0.5[&model=LG+F{0.00595846323921625/0.00630925387750813/0.0358278465894865/0.0112138340779115/0.00601288688482301/0.0340580076841377/0.0367070616830733/0.000652801928997253/0.0131180969971548/0.297719158080634/0.0889536640503881/0.0987396742626598/0.0564645795487432/0.0223423568697767/0.00155160516510377/0.0210227357708346/0.0755068847520866/0.00251176586904554/0.0192266912619561/0.166102373620778}],D4:0.5[&model=LG+F{0.00595846323921625/0.00630925387750813/0.0358278465894865/0.0112138340779115/0.00601288688482301/0.0340580076841377/0.0367070616830733/0.000652801928997253/0.0131180969971548/0.297719158080634/0.0889536640503881/0.0987396742626598/0.0564645795487432/0.0223423568697767/0.00155160516510377/0.0210227357708346/0.0755068847520866/0.00251176586904554/0.0192266912619561/0.166102373620778}]):0.001[&model=LG+F{0.00595846323921625/0.00630925387750813/0.0358278465894865/0.0112138340779115/0.00601288688482301/0.0340580076841377/0.0367070616830733/0.000652801928997253/0.0131180969971548/0.297719158080634/0.0889536640503881/0.0987396742626598/0.0564645795487432/0.0223423568697767/0.00155160516510377/0.0210227357708346/0.0755068847520866/0.00251176586904554/0.0192266912619561/0.166102373620778}]):0.5[&model=LG+F{0.00595846323921625/0.00630925387750813/0.0358278465894865/0.0112138340779115/0.00601288688482301/0.0340580076841377/0.0367070616830733/0.000652801928997253/0.0131180969971548/0.297719158080634/0.0889536640503881/0.0987396742626598/0.0564645795487432/0.0223423568697767/0.00155160516510377/0.0210227357708346/0.0755068847520866/0.00251176586904554/0.0192266912619561/0.166102373620778}]):0.25[&model=LG+F{0.0552709445519017/0.0585248926153468/0.0190362701343118/0.0143861564700472/0.00771389437018213/0.0436928016054011/0.0470912561448131/0.00605541693762762/0.016829123266774/0.158185960276103/0.114118090273298/0.052462966411984/0.0300011050517792/0.0118710774243148/0.0143927518898606/0.026969934112313/0.0968673025712934/0.00322232847009833/0.010215642956309/0.213091679469524}]);
```
