## Supplementary material for "Modeling site-and-branch-heterogeneity with GFmix": C20pi14.nwk

```
((((A1:0.5[&model=LG+F{0.442705551252777/0.00596421767251777/0.00765233736540696/0.00421995109214316/0.0380499395665254/0.00573365308520983/0.00591217843701863/0.100591315961113/0.00290396127442855/0.00637906461287698/0.00933958842275289/0.00324963186184949/0.0057849118295858/0.00404210817109148/0.0199698509080692/0.220739168695148/0.0697789802132235/0.00113817508900001/0.00290615814611543/0.0429389329515494}],A2:0.5[&model=LG+F{0.442705551252777/0.00596421767251777/0.00765233736540696/0.00421995109214316/0.0380499395665254/0.00573365308520983/0.00591217843701863/0.100591315961113/0.00290396127442855/0.00637906461287698/0.00933958842275289/0.00324963186184949/0.0057849118295858/0.00404210817109148/0.0199698509080692/0.220739168695148/0.0697789802132235/0.00113817508900001/0.00290615814611543/0.0429389329515494}]):0.001[&model=LG+F{0.442705551252777/0.00596421767251777/0.00765233736540696/0.00421995109214316/0.0380499395665254/0.00573365308520983/0.00591217843701863/0.100591315961113/0.00290396127442855/0.00637906461287698/0.00933958842275289/0.00324963186184949/0.0057849118295858/0.00404210817109148/0.0199698509080692/0.220739168695148/0.0697789802132235/0.00113817508900001/0.00290615814611543/0.0429389329515494}],(A3:0.5[&model=LG+F{0.442705551252777/0.00596421767251777/0.00765233736540696/0.00421995109214316/0.0380499395665254/0.00573365308520983/0.00591217843701863/0.100591315961113/0.00290396127442855/0.00637906461287698/0.00933958842275289/0.00324963186184949/0.0057849118295858/0.00404210817109148/0.0199698509080692/0.220739168695148/0.0697789802132235/0.00113817508900001/0.00290615814611543/0.0429389329515494}],A4:0.5[&model=LG+F{0.442705551252777/0.00596421767251777/0.00765233736540696/0.00421995109214316/0.0380499395665254/0.00573365308520983/0.00591217843701863/0.100591315961113/0.00290396127442855/0.00637906461287698/0.00933958842275289/0.00324963186184949/0.0057849118295858/0.00404210817109148/0.0199698509080692/0.220739168695148/0.0697789802132235/0.00113817508900001/0.00290615814611543/0.0429389329515494}]):0.001[&model=LG+F{0.442705551252777/0.00596421767251777/0.00765233736540696/0.00421995109214316/0.0380499395665254/0.00573365308520983/0.00591217843701863/0.100591315961113/0.00290396127442855/0.00637906461287698/0.00933958842275289/0.00324963186184949/0.0057849118295858/0.00404210817109148/0.0199698509080692/0.220739168695148/0.0697789802132235/0.00113817508900001/0.00290615814611543/0.0429389329515494}]):0.5[&model=LG+F{0.442705551252777/0.00596421767251777/0.00765233736540696/0.00421995109214316/0.0380499395665254/0.00573365308520983/0.00591217843701863/0.100591315961113/0.00290396127442855/0.00637906461287698/0.00933958842275289/0.00324963186184949/0.0057849118295858/0.00404210817109148/0.0199698509080692/0.220739168695148/0.0697789802132235/0.00113817508900001/0.00290615814611543/0.0429389329515494}],((B1:0.5[&model=LG+F{0.110928471147276/0.00149445053519151/0.0334752352017843/0.00764552734333022/0.0689372570951263/0.0103879880318419/0.0107114326474141/0.0252051072291336/0.00526127313867512/0.0279052893366627/0.0169210678281447/0.0142155508441621/0.0253061613556645/0.0176822473026378/0.00500383386655641/0.399925807942392/0.126422579210261/0.00206209706568601/0.0127130212416637/0.0777949267198182}],B2:0.5[&model=LG+F{0.110928471147276/0.00149445053519151/0.0334752352017843/0.00764552734333022/0.0689372570951263/0.0103879880318419/0.0107114326474141/0.0252051072291336/0.00526127313867512/0.0279052893366627/0.0169210678281447/0.0142155508441621/0.0253061613556645/0.0176822473026378/0.00500383386655641/0.399925807942392/0.126422579210261/0.00206209706568601/0.0127130212416637/0.0777949267198182}]):0.001[&model=LG+F{0.110928471147276/0.00149445053519151/0.0334752352017843/0.00764552734333022/0.0689372570951263/0.0103879880318419/0.0107114326474141/0.0252051072291336/0.00526127313867512/0.0279052893366627/0.0169210678281447/0.0142155508441621/0.0253061613556645/0.0176822473026378/0.00500383386655641/0.399925807942392/0.126422579210261/0.00206209706568601/0.0127130212416637/0.0777949267198182}],(B3:0.5[&model=LG+F{0.110928471147276/0.00149445053519151/0.0334752352017843/0.00764552734333022/0.0689372570951263/0.0103879880318419/0.0107114326474141/0.0252051072291336/0.00526127313867512/0.0279052893366627/0.0169210678281447/0.0142155508441621/0.0253061613556645/0.0176822473026378/0.00500383386655641/0.399925807942392/0.126422579210261/0.00206209706568601/0.0127130212416637/0.0777949267198182}],B4:0.5[&model=LG+F{0.110928471147276/0.00149445053519151/0.0334752352017843/0.00764552734333022/0.0689372570951263/0.0103879880318419/0.0107114326474141/0.0252051072291336/0.00526127313867512/0.0279052893366627/0.0169210678281447/0.0142155508441621/0.0253061613556645/0.0176822473026378/0.00500383386655641/0.399925807942392/0.126422579210261/0.00206209706568601/0.0127130212416637/0.0777949267198182}]):0.001[&model=LG+F{0.110928471147276/0.00149445053519151/0.0334752352017843/0.00764552734333022/0.0689372570951263/0.0103879880318419/0.0107114326474141/0.0252051072291336/0.00526127313867512/0.0279052893366627/0.0169210678281447/0.0142155508441621/0.0253061613556645/0.0176822473026378/0.00500383386655641/0.399925807942392/0.126422579210261/0.00206209706568601/0.0127130212416637/0.0777949267198182}]):0.5[&model=LG+F{0.110928471147276/0.00149445053519151/0.0334752352017843/0.00764552734333022/0.0689372570951263/0.0103879880318419/0.0107114326474141/0.0252051072291336/0.00526127313867512/0.0279052893366627/0.0169210678281447/0.0142155508441621/0.0253061613556645/0.0176822473026378/0.00500383386655641/0.399925807942392/0.126422579210261/0.00206209706568601/0.0127130212416637/0.0777949267198182}]):0.25[&model=LG+F{0.442705551252777/0.00596421767251777/0.00765233736540696/0.00421995109214316/0.0380499395665254/0.00573365308520983/0.00591217843701863/0.100591315961113/0.00290396127442855/0.00637906461287698/0.00933958842275289/0.00324963186184949/0.0057849118295858/0.00404210817109148/0.0199698509080692/0.220739168695148/0.0697789802132235/0.00113817508900001/0.00290615814611543/0.0429389329515494}],(((C1:0.5[&model=LG+F{0.442705551252777/0.00596421767251777/0.00765233736540696/0.00421995109214316/0.0380499395665254/0.00573365308520983/0.00591217843701863/0.100591315961113/0.00290396127442855/0.00637906461287698/0.00933958842275289/0.00324963186184949/0.0057849118295858/0.00404210817109148/0.0199698509080692/0.220739168695148/0.0697789802132235/0.00113817508900001/0.00290615814611543/0.0429389329515494}],C2:0.5[&model=LG+F{0.442705551252777/0.00596421767251777/0.00765233736540696/0.00421995109214316/0.0380499395665254/0.00573365308520983/0.00591217843701863/0.100591315961113/0.00290396127442855/0.00637906461287698/0.00933958842275289/0.00324963186184949/0.0057849118295858/0.00404210817109148/0.0199698509080692/0.220739168695148/0.0697789802132235/0.00113817508900001/0.00290615814611543/0.0429389329515494}]):0.001[&model=LG+F{0.442705551252777/0.00596421767251777/0.00765233736540696/0.00421995109214316/0.0380499395665254/0.00573365308520983/0.00591217843701863/0.100591315961113/0.00290396127442855/0.00637906461287698/0.00933958842275289/0.00324963186184949/0.0057849118295858/0.00404210817109148/0.0199698509080692/0.220739168695148/0.0697789802132235/0.00113817508900001/0.00290615814611543/0.0429389329515494}],(C3:0.5[&model=LG+F{0.442705551252777/0.00596421767251777/0.00765233736540696/0.00421995109214316/0.0380499395665254/0.00573365308520983/0.00591217843701863/0.100591315961113/0.00290396127442855/0.00637906461287698/0.00933958842275289/0.00324963186184949/0.0057849118295858/0.00404210817109148/0.0199698509080692/0.220739168695148/0.0697789802132235/0.00113817508900001/0.00290615814611543/0.0429389329515494}],C4:0.5[&model=LG+F{0.442705551252777/0.00596421767251777/0.00765233736540696/0.00421995109214316/0.0380499395665254/0.00573365308520983/0.00591217843701863/0.100591315961113/0.00290396127442855/0.00637906461287698/0.00933958842275289/0.00324963186184949/0.0057849118295858/0.00404210817109148/0.0199698509080692/0.220739168695148/0.0697789802132235/0.00113817508900001/0.00290615814611543/0.0429389329515494}]):0.001[&model=LG+F{0.442705551252777/0.00596421767251777/0.00765233736540696/0.00421995109214316/0.0380499395665254/0.00573365308520983/0.00591217843701863/0.100591315961113/0.00290396127442855/0.00637906461287698/0.00933958842275289/0.00324963186184949/0.0057849118295858/0.00404210817109148/0.0199698509080692/0.220739168695148/0.0697789802132235/0.00113817508900001/0.00290615814611543/0.0429389329515494}]):0.5[&model=LG+F{0.442705551252777/0.00596421767251777/0.00765233736540696/0.00421995109214316/0.0380499395665254/0.00573365308520983/0.00591217843701863/0.100591315961113/0.00290396127442855/0.00637906461287698/0.00933958842275289/0.00324963186184949/0.0057849118295858/0.00404210817109148/0.0199698509080692/0.220739168695148/0.0697789802132235/0.00113817508900001/0.00290615814611543/0.0429389329515494}],((D1:0.5[&model=LG+F{0.110928471147276/0.00149445053519151/0.0334752352017843/0.00764552734333022/0.0689372570951263/0.0103879880318419/0.0107114326474141/0.0252051072291336/0.00526127313867512/0.0279052893366627/0.0169210678281447/0.0142155508441621/0.0253061613556645/0.0176822473026378/0.00500383386655641/0.399925807942392/0.126422579210261/0.00206209706568601/0.0127130212416637/0.0777949267198182}],D2:0.5[&model=LG+F{0.110928471147276/0.00149445053519151/0.0334752352017843/0.00764552734333022/0.0689372570951263/0.0103879880318419/0.0107114326474141/0.0252051072291336/0.00526127313867512/0.0279052893366627/0.0169210678281447/0.0142155508441621/0.0253061613556645/0.0176822473026378/0.00500383386655641/0.399925807942392/0.126422579210261/0.00206209706568601/0.0127130212416637/0.0777949267198182}]):0.001[&model=LG+F{0.110928471147276/0.00149445053519151/0.0334752352017843/0.00764552734333022/0.0689372570951263/0.0103879880318419/0.0107114326474141/0.0252051072291336/0.00526127313867512/0.0279052893366627/0.0169210678281447/0.0142155508441621/0.0253061613556645/0.0176822473026378/0.00500383386655641/0.399925807942392/0.126422579210261/0.00206209706568601/0.0127130212416637/0.0777949267198182}],(D3:0.5[&model=LG+F{0.110928471147276/0.00149445053519151/0.0334752352017843/0.00764552734333022/0.0689372570951263/0.0103879880318419/0.0107114326474141/0.0252051072291336/0.00526127313867512/0.0279052893366627/0.0169210678281447/0.0142155508441621/0.0253061613556645/0.0176822473026378/0.00500383386655641/0.399925807942392/0.126422579210261/0.00206209706568601/0.0127130212416637/0.0777949267198182}],D4:0.5[&model=LG+F{0.110928471147276/0.00149445053519151/0.0334752352017843/0.00764552734333022/0.0689372570951263/0.0103879880318419/0.0107114326474141/0.0252051072291336/0.00526127313867512/0.0279052893366627/0.0169210678281447/0.0142155508441621/0.0253061613556645/0.0176822473026378/0.00500383386655641/0.399925807942392/0.126422579210261/0.00206209706568601/0.0127130212416637/0.0777949267198182}]):0.001[&model=LG+F{0.110928471147276/0.00149445053519151/0.0334752352017843/0.00764552734333022/0.0689372570951263/0.0103879880318419/0.0107114326474141/0.0252051072291336/0.00526127313867512/0.0279052893366627/0.0169210678281447/0.0142155508441621/0.0253061613556645/0.0176822473026378/0.00500383386655641/0.399925807942392/0.126422579210261/0.00206209706568601/0.0127130212416637/0.0777949267198182}]):0.5[&model=LG+F{0.110928471147276/0.00149445053519151/0.0334752352017843/0.00764552734333022/0.0689372570951263/0.0103879880318419/0.0107114326474141/0.0252051072291336/0.00526127313867512/0.0279052893366627/0.0169210678281447/0.0142155508441621/0.0253061613556645/0.0176822473026378/0.00500383386655641/0.399925807942392/0.126422579210261/0.00206209706568601/0.0127130212416637/0.0777949267198182}]):0.25[&model=LG+F{0.442705551252777/0.00596421767251777/0.00765233736540696/0.00421995109214316/0.0380499395665254/0.00573365308520983/0.00591217843701863/0.100591315961113/0.00290396127442855/0.00637906461287698/0.00933958842275289/0.00324963186184949/0.0057849118295858/0.00404210817109148/0.0199698509080692/0.220739168695148/0.0697789802132235/0.00113817508900001/0.00290615814611543/0.0429389329515494}]);
```
