## Supplementary material for "Modeling site-and-branch-heterogeneity with GFmix": C20pi15.nwk

```
((((A1:0.5[&model=LG+F{0.046421768303475/0.0848365962426167/0.0938948621312272/0.0370965188315457/0.0126640519072804/0.0838862137981766/0.0377737522557884/0.0269576646735767/0.213969429142097/0.00846685925693951/0.0365928309123913/0.0436945105248516/0.00908379464924591/0.0415826573386734/0.0113665804903989/0.054132293649463/0.0314826769520331/0.0142162185475274/0.0964065145953172/0.0154749816467156}],A2:0.5[&model=LG+F{0.046421768303475/0.0848365962426167/0.0938948621312272/0.0370965188315457/0.0126640519072804/0.0838862137981766/0.0377737522557884/0.0269576646735767/0.213969429142097/0.00846685925693951/0.0365928309123913/0.0436945105248516/0.00908379464924591/0.0415826573386734/0.0113665804903989/0.054132293649463/0.0314826769520331/0.0142162185475274/0.0964065145953172/0.0154749816467156}]):0.001[&model=LG+F{0.046421768303475/0.0848365962426167/0.0938948621312272/0.0370965188315457/0.0126640519072804/0.0838862137981766/0.0377737522557884/0.0269576646735767/0.213969429142097/0.00846685925693951/0.0365928309123913/0.0436945105248516/0.00908379464924591/0.0415826573386734/0.0113665804903989/0.054132293649463/0.0314826769520331/0.0142162185475274/0.0964065145953172/0.0154749816467156}],(A3:0.5[&model=LG+F{0.046421768303475/0.0848365962426167/0.0938948621312272/0.0370965188315457/0.0126640519072804/0.0838862137981766/0.0377737522557884/0.0269576646735767/0.213969429142097/0.00846685925693951/0.0365928309123913/0.0436945105248516/0.00908379464924591/0.0415826573386734/0.0113665804903989/0.054132293649463/0.0314826769520331/0.0142162185475274/0.0964065145953172/0.0154749816467156}],A4:0.5[&model=LG+F{0.046421768303475/0.0848365962426167/0.0938948621312272/0.0370965188315457/0.0126640519072804/0.0838862137981766/0.0377737522557884/0.0269576646735767/0.213969429142097/0.00846685925693951/0.0365928309123913/0.0436945105248516/0.00908379464924591/0.0415826573386734/0.0113665804903989/0.054132293649463/0.0314826769520331/0.0142162185475274/0.0964065145953172/0.0154749816467156}]):0.001[&model=LG+F{0.046421768303475/0.0848365962426167/0.0938948621312272/0.0370965188315457/0.0126640519072804/0.0838862137981766/0.0377737522557884/0.0269576646735767/0.213969429142097/0.00846685925693951/0.0365928309123913/0.0436945105248516/0.00908379464924591/0.0415826573386734/0.0113665804903989/0.054132293649463/0.0314826769520331/0.0142162185475274/0.0964065145953172/0.0154749816467156}]):0.5[&model=LG+F{0.046421768303475/0.0848365962426167/0.0938948621312272/0.0370965188315457/0.0126640519072804/0.0838862137981766/0.0377737522557884/0.0269576646735767/0.213969429142097/0.00846685925693951/0.0365928309123913/0.0436945105248516/0.00908379464924591/0.0415826573386734/0.0113665804903989/0.054132293649463/0.0314826769520331/0.0142162185475274/0.0964065145953172/0.0154749816467156}],((B1:0.5[&model=LG+F{0.00506124338810209/0.00924951111286918/0.178722339388202/0.0292442621483851/0.00998343956528691/0.0661299362910366/0.0297781449066066/0.00293912332670878/0.168678309304072/0.016116077699289/0.0288471903472381/0.0831694616954632/0.0172903713087761/0.0791496960415054/0.00123926839616006/0.0426740577294297/0.0248187077094483/0.0112070575638244/0.183503095160386/0.0121993770378573}],B2:0.5[&model=LG+F{0.00506124338810209/0.00924951111286918/0.178722339388202/0.0292442621483851/0.00998343956528691/0.0661299362910366/0.0297781449066066/0.00293912332670878/0.168678309304072/0.016116077699289/0.0288471903472381/0.0831694616954632/0.0172903713087761/0.0791496960415054/0.00123926839616006/0.0426740577294297/0.0248187077094483/0.0112070575638244/0.183503095160386/0.0121993770378573}]):0.001[&model=LG+F{0.00506124338810209/0.00924951111286918/0.178722339388202/0.0292442621483851/0.00998343956528691/0.0661299362910366/0.0297781449066066/0.00293912332670878/0.168678309304072/0.016116077699289/0.0288471903472381/0.0831694616954632/0.0172903713087761/0.0791496960415054/0.00123926839616006/0.0426740577294297/0.0248187077094483/0.0112070575638244/0.183503095160386/0.0121993770378573}],(B3:0.5[&model=LG+F{0.00506124338810209/0.00924951111286918/0.178722339388202/0.0292442621483851/0.00998343956528691/0.0661299362910366/0.0297781449066066/0.00293912332670878/0.168678309304072/0.016116077699289/0.0288471903472381/0.0831694616954632/0.0172903713087761/0.0791496960415054/0.00123926839616006/0.0426740577294297/0.0248187077094483/0.0112070575638244/0.183503095160386/0.0121993770378573}],B4:0.5[&model=LG+F{0.00506124338810209/0.00924951111286918/0.178722339388202/0.0292442621483851/0.00998343956528691/0.0661299362910366/0.0297781449066066/0.00293912332670878/0.168678309304072/0.016116077699289/0.0288471903472381/0.0831694616954632/0.0172903713087761/0.0791496960415054/0.00123926839616006/0.0426740577294297/0.0248187077094483/0.0112070575638244/0.183503095160386/0.0121993770378573}]):0.001[&model=LG+F{0.00506124338810209/0.00924951111286918/0.178722339388202/0.0292442621483851/0.00998343956528691/0.0661299362910366/0.0297781449066066/0.00293912332670878/0.168678309304072/0.016116077699289/0.0288471903472381/0.0831694616954632/0.0172903713087761/0.0791496960415054/0.00123926839616006/0.0426740577294297/0.0248187077094483/0.0112070575638244/0.183503095160386/0.0121993770378573}]):0.5[&model=LG+F{0.00506124338810209/0.00924951111286918/0.178722339388202/0.0292442621483851/0.00998343956528691/0.0661299362910366/0.0297781449066066/0.00293912332670878/0.168678309304072/0.016116077699289/0.0288471903472381/0.0831694616954632/0.0172903713087761/0.0791496960415054/0.00123926839616006/0.0426740577294297/0.0248187077094483/0.0112070575638244/0.183503095160386/0.0121993770378573}]):0.25[&model=LG+F{0.046421768303475/0.0848365962426167/0.0938948621312272/0.0370965188315457/0.0126640519072804/0.0838862137981766/0.0377737522557884/0.0269576646735767/0.213969429142097/0.00846685925693951/0.0365928309123913/0.0436945105248516/0.00908379464924591/0.0415826573386734/0.0113665804903989/0.054132293649463/0.0314826769520331/0.0142162185475274/0.0964065145953172/0.0154749816467156}],(((C1:0.5[&model=LG+F{0.046421768303475/0.0848365962426167/0.0938948621312272/0.0370965188315457/0.0126640519072804/0.0838862137981766/0.0377737522557884/0.0269576646735767/0.213969429142097/0.00846685925693951/0.0365928309123913/0.0436945105248516/0.00908379464924591/0.0415826573386734/0.0113665804903989/0.054132293649463/0.0314826769520331/0.0142162185475274/0.0964065145953172/0.0154749816467156}],C2:0.5[&model=LG+F{0.046421768303475/0.0848365962426167/0.0938948621312272/0.0370965188315457/0.0126640519072804/0.0838862137981766/0.0377737522557884/0.0269576646735767/0.213969429142097/0.00846685925693951/0.0365928309123913/0.0436945105248516/0.00908379464924591/0.0415826573386734/0.0113665804903989/0.054132293649463/0.0314826769520331/0.0142162185475274/0.0964065145953172/0.0154749816467156}]):0.001[&model=LG+F{0.046421768303475/0.0848365962426167/0.0938948621312272/0.0370965188315457/0.0126640519072804/0.0838862137981766/0.0377737522557884/0.0269576646735767/0.213969429142097/0.00846685925693951/0.0365928309123913/0.0436945105248516/0.00908379464924591/0.0415826573386734/0.0113665804903989/0.054132293649463/0.0314826769520331/0.0142162185475274/0.0964065145953172/0.0154749816467156}],(C3:0.5[&model=LG+F{0.046421768303475/0.0848365962426167/0.0938948621312272/0.0370965188315457/0.0126640519072804/0.0838862137981766/0.0377737522557884/0.0269576646735767/0.213969429142097/0.00846685925693951/0.0365928309123913/0.0436945105248516/0.00908379464924591/0.0415826573386734/0.0113665804903989/0.054132293649463/0.0314826769520331/0.0142162185475274/0.0964065145953172/0.0154749816467156}],C4:0.5[&model=LG+F{0.046421768303475/0.0848365962426167/0.0938948621312272/0.0370965188315457/0.0126640519072804/0.0838862137981766/0.0377737522557884/0.0269576646735767/0.213969429142097/0.00846685925693951/0.0365928309123913/0.0436945105248516/0.00908379464924591/0.0415826573386734/0.0113665804903989/0.054132293649463/0.0314826769520331/0.0142162185475274/0.0964065145953172/0.0154749816467156}]):0.001[&model=LG+F{0.046421768303475/0.0848365962426167/0.0938948621312272/0.0370965188315457/0.0126640519072804/0.0838862137981766/0.0377737522557884/0.0269576646735767/0.213969429142097/0.00846685925693951/0.0365928309123913/0.0436945105248516/0.00908379464924591/0.0415826573386734/0.0113665804903989/0.054132293649463/0.0314826769520331/0.0142162185475274/0.0964065145953172/0.0154749816467156}]):0.5[&model=LG+F{0.046421768303475/0.0848365962426167/0.0938948621312272/0.0370965188315457/0.0126640519072804/0.0838862137981766/0.0377737522557884/0.0269576646735767/0.213969429142097/0.00846685925693951/0.0365928309123913/0.0436945105248516/0.00908379464924591/0.0415826573386734/0.0113665804903989/0.054132293649463/0.0314826769520331/0.0142162185475274/0.0964065145953172/0.0154749816467156}],((D1:0.5[&model=LG+F{0.00506124338810209/0.00924951111286918/0.178722339388202/0.0292442621483851/0.00998343956528691/0.0661299362910366/0.0297781449066066/0.00293912332670878/0.168678309304072/0.016116077699289/0.0288471903472381/0.0831694616954632/0.0172903713087761/0.0791496960415054/0.00123926839616006/0.0426740577294297/0.0248187077094483/0.0112070575638244/0.183503095160386/0.0121993770378573}],D2:0.5[&model=LG+F{0.00506124338810209/0.00924951111286918/0.178722339388202/0.0292442621483851/0.00998343956528691/0.0661299362910366/0.0297781449066066/0.00293912332670878/0.168678309304072/0.016116077699289/0.0288471903472381/0.0831694616954632/0.0172903713087761/0.0791496960415054/0.00123926839616006/0.0426740577294297/0.0248187077094483/0.0112070575638244/0.183503095160386/0.0121993770378573}]):0.001[&model=LG+F{0.00506124338810209/0.00924951111286918/0.178722339388202/0.0292442621483851/0.00998343956528691/0.0661299362910366/0.0297781449066066/0.00293912332670878/0.168678309304072/0.016116077699289/0.0288471903472381/0.0831694616954632/0.0172903713087761/0.0791496960415054/0.00123926839616006/0.0426740577294297/0.0248187077094483/0.0112070575638244/0.183503095160386/0.0121993770378573}],(D3:0.5[&model=LG+F{0.00506124338810209/0.00924951111286918/0.178722339388202/0.0292442621483851/0.00998343956528691/0.0661299362910366/0.0297781449066066/0.00293912332670878/0.168678309304072/0.016116077699289/0.0288471903472381/0.0831694616954632/0.0172903713087761/0.0791496960415054/0.00123926839616006/0.0426740577294297/0.0248187077094483/0.0112070575638244/0.183503095160386/0.0121993770378573}],D4:0.5[&model=LG+F{0.00506124338810209/0.00924951111286918/0.178722339388202/0.0292442621483851/0.00998343956528691/0.0661299362910366/0.0297781449066066/0.00293912332670878/0.168678309304072/0.016116077699289/0.0288471903472381/0.0831694616954632/0.0172903713087761/0.0791496960415054/0.00123926839616006/0.0426740577294297/0.0248187077094483/0.0112070575638244/0.183503095160386/0.0121993770378573}]):0.001[&model=LG+F{0.00506124338810209/0.00924951111286918/0.178722339388202/0.0292442621483851/0.00998343956528691/0.0661299362910366/0.0297781449066066/0.00293912332670878/0.168678309304072/0.016116077699289/0.0288471903472381/0.0831694616954632/0.0172903713087761/0.0791496960415054/0.00123926839616006/0.0426740577294297/0.0248187077094483/0.0112070575638244/0.183503095160386/0.0121993770378573}]):0.5[&model=LG+F{0.00506124338810209/0.00924951111286918/0.178722339388202/0.0292442621483851/0.00998343956528691/0.0661299362910366/0.0297781449066066/0.00293912332670878/0.168678309304072/0.016116077699289/0.0288471903472381/0.0831694616954632/0.0172903713087761/0.0791496960415054/0.00123926839616006/0.0426740577294297/0.0248187077094483/0.0112070575638244/0.183503095160386/0.0121993770378573}]):0.25[&model=LG+F{0.046421768303475/0.0848365962426167/0.0938948621312272/0.0370965188315457/0.0126640519072804/0.0838862137981766/0.0377737522557884/0.0269576646735767/0.213969429142097/0.00846685925693951/0.0365928309123913/0.0436945105248516/0.00908379464924591/0.0415826573386734/0.0113665804903989/0.054132293649463/0.0314826769520331/0.0142162185475274/0.0964065145953172/0.0154749816467156}]);
```
