## Supplementary material for "Modeling site-and-branch-heterogeneity with GFmix": C20pi16.nwk

```
((((A1:0.5[&model=LG+F{0.0371799851411708/0.0271600462172596/0.227410140306891/0.245817952158243/0.00363710482921267/0.033446102788593/0.0718067448699338/0.116794302425358/0.0370243386918168/0.0028340710726861/0.00525508536383367/0.0424178626246655/0.00216801366358872/0.00220415820214609/0.0109013303163716/0.0857663536102021/0.0363023021652636/0.000882672972665832/0.0060674914766473/0.00492390089767073}],A2:0.5[&model=LG+F{0.0371799851411708/0.0271600462172596/0.227410140306891/0.245817952158243/0.00363710482921267/0.033446102788593/0.0718067448699338/0.116794302425358/0.0370243386918168/0.0028340710726861/0.00525508536383367/0.0424178626246655/0.00216801366358872/0.00220415820214609/0.0109013303163716/0.0857663536102021/0.0363023021652636/0.000882672972665832/0.0060674914766473/0.00492390089767073}]):0.001[&model=LG+F{0.0371799851411708/0.0271600462172596/0.227410140306891/0.245817952158243/0.00363710482921267/0.033446102788593/0.0718067448699338/0.116794302425358/0.0370243386918168/0.0028340710726861/0.00525508536383367/0.0424178626246655/0.00216801366358872/0.00220415820214609/0.0109013303163716/0.0857663536102021/0.0363023021652636/0.000882672972665832/0.0060674914766473/0.00492390089767073}],(A3:0.5[&model=LG+F{0.0371799851411708/0.0271600462172596/0.227410140306891/0.245817952158243/0.00363710482921267/0.033446102788593/0.0718067448699338/0.116794302425358/0.0370243386918168/0.0028340710726861/0.00525508536383367/0.0424178626246655/0.00216801366358872/0.00220415820214609/0.0109013303163716/0.0857663536102021/0.0363023021652636/0.000882672972665832/0.0060674914766473/0.00492390089767073}],A4:0.5[&model=LG+F{0.0371799851411708/0.0271600462172596/0.227410140306891/0.245817952158243/0.00363710482921267/0.033446102788593/0.0718067448699338/0.116794302425358/0.0370243386918168/0.0028340710726861/0.00525508536383367/0.0424178626246655/0.00216801366358872/0.00220415820214609/0.0109013303163716/0.0857663536102021/0.0363023021652636/0.000882672972665832/0.0060674914766473/0.00492390089767073}]):0.001[&model=LG+F{0.0371799851411708/0.0271600462172596/0.227410140306891/0.245817952158243/0.00363710482921267/0.033446102788593/0.0718067448699338/0.116794302425358/0.0370243386918168/0.0028340710726861/0.00525508536383367/0.0424178626246655/0.00216801366358872/0.00220415820214609/0.0109013303163716/0.0857663536102021/0.0363023021652636/0.000882672972665832/0.0060674914766473/0.00492390089767073}]):0.5[&model=LG+F{0.0371799851411708/0.0271600462172596/0.227410140306891/0.245817952158243/0.00363710482921267/0.033446102788593/0.0718067448699338/0.116794302425358/0.0370243386918168/0.0028340710726861/0.00525508536383367/0.0424178626246655/0.00216801366358872/0.00220415820214609/0.0109013303163716/0.0857663536102021/0.0363023021652636/0.000882672972665832/0.0060674914766473/0.00492390089767073}],((B1:0.5[&model=LG+F{0.00416369940989602/0.0030415899301242/0.444612278748529/0.199047039236493/0.00294508574858477/0.0270824310251484/0.0581443293220897/0.0130795202376019/0.029979848630222/0.00554092617005467/0.00425521884558196/0.0829316693430804/0.00423870938219952/0.00430937600080598/0.00122081443639675/0.0694478926471213/0.0293951914415619/0.000714729905935052/0.0118626249826806/0.00398704767723534}],B2:0.5[&model=LG+F{0.00416369940989602/0.0030415899301242/0.444612278748529/0.199047039236493/0.00294508574858477/0.0270824310251484/0.0581443293220897/0.0130795202376019/0.029979848630222/0.00554092617005467/0.00425521884558196/0.0829316693430804/0.00423870938219952/0.00430937600080598/0.00122081443639675/0.0694478926471213/0.0293951914415619/0.000714729905935052/0.0118626249826806/0.00398704767723534}]):0.001[&model=LG+F{0.00416369940989602/0.0030415899301242/0.444612278748529/0.199047039236493/0.00294508574858477/0.0270824310251484/0.0581443293220897/0.0130795202376019/0.029979848630222/0.00554092617005467/0.00425521884558196/0.0829316693430804/0.00423870938219952/0.00430937600080598/0.00122081443639675/0.0694478926471213/0.0293951914415619/0.000714729905935052/0.0118626249826806/0.00398704767723534}],(B3:0.5[&model=LG+F{0.00416369940989602/0.0030415899301242/0.444612278748529/0.199047039236493/0.00294508574858477/0.0270824310251484/0.0581443293220897/0.0130795202376019/0.029979848630222/0.00554092617005467/0.00425521884558196/0.0829316693430804/0.00423870938219952/0.00430937600080598/0.00122081443639675/0.0694478926471213/0.0293951914415619/0.000714729905935052/0.0118626249826806/0.00398704767723534}],B4:0.5[&model=LG+F{0.00416369940989602/0.0030415899301242/0.444612278748529/0.199047039236493/0.00294508574858477/0.0270824310251484/0.0581443293220897/0.0130795202376019/0.029979848630222/0.00554092617005467/0.00425521884558196/0.0829316693430804/0.00423870938219952/0.00430937600080598/0.00122081443639675/0.0694478926471213/0.0293951914415619/0.000714729905935052/0.0118626249826806/0.00398704767723534}]):0.001[&model=LG+F{0.00416369940989602/0.0030415899301242/0.444612278748529/0.199047039236493/0.00294508574858477/0.0270824310251484/0.0581443293220897/0.0130795202376019/0.029979848630222/0.00554092617005467/0.00425521884558196/0.0829316693430804/0.00423870938219952/0.00430937600080598/0.00122081443639675/0.0694478926471213/0.0293951914415619/0.000714729905935052/0.0118626249826806/0.00398704767723534}]):0.5[&model=LG+F{0.00416369940989602/0.0030415899301242/0.444612278748529/0.199047039236493/0.00294508574858477/0.0270824310251484/0.0581443293220897/0.0130795202376019/0.029979848630222/0.00554092617005467/0.00425521884558196/0.0829316693430804/0.00423870938219952/0.00430937600080598/0.00122081443639675/0.0694478926471213/0.0293951914415619/0.000714729905935052/0.0118626249826806/0.00398704767723534}]):0.25[&model=LG+F{0.0371799851411708/0.0271600462172596/0.227410140306891/0.245817952158243/0.00363710482921267/0.033446102788593/0.0718067448699338/0.116794302425358/0.0370243386918168/0.0028340710726861/0.00525508536383367/0.0424178626246655/0.00216801366358872/0.00220415820214609/0.0109013303163716/0.0857663536102021/0.0363023021652636/0.000882672972665832/0.0060674914766473/0.00492390089767073}],(((C1:0.5[&model=LG+F{0.0371799851411708/0.0271600462172596/0.227410140306891/0.245817952158243/0.00363710482921267/0.033446102788593/0.0718067448699338/0.116794302425358/0.0370243386918168/0.0028340710726861/0.00525508536383367/0.0424178626246655/0.00216801366358872/0.00220415820214609/0.0109013303163716/0.0857663536102021/0.0363023021652636/0.000882672972665832/0.0060674914766473/0.00492390089767073}],C2:0.5[&model=LG+F{0.0371799851411708/0.0271600462172596/0.227410140306891/0.245817952158243/0.00363710482921267/0.033446102788593/0.0718067448699338/0.116794302425358/0.0370243386918168/0.0028340710726861/0.00525508536383367/0.0424178626246655/0.00216801366358872/0.00220415820214609/0.0109013303163716/0.0857663536102021/0.0363023021652636/0.000882672972665832/0.0060674914766473/0.00492390089767073}]):0.001[&model=LG+F{0.0371799851411708/0.0271600462172596/0.227410140306891/0.245817952158243/0.00363710482921267/0.033446102788593/0.0718067448699338/0.116794302425358/0.0370243386918168/0.0028340710726861/0.00525508536383367/0.0424178626246655/0.00216801366358872/0.00220415820214609/0.0109013303163716/0.0857663536102021/0.0363023021652636/0.000882672972665832/0.0060674914766473/0.00492390089767073}],(C3:0.5[&model=LG+F{0.0371799851411708/0.0271600462172596/0.227410140306891/0.245817952158243/0.00363710482921267/0.033446102788593/0.0718067448699338/0.116794302425358/0.0370243386918168/0.0028340710726861/0.00525508536383367/0.0424178626246655/0.00216801366358872/0.00220415820214609/0.0109013303163716/0.0857663536102021/0.0363023021652636/0.000882672972665832/0.0060674914766473/0.00492390089767073}],C4:0.5[&model=LG+F{0.0371799851411708/0.0271600462172596/0.227410140306891/0.245817952158243/0.00363710482921267/0.033446102788593/0.0718067448699338/0.116794302425358/0.0370243386918168/0.0028340710726861/0.00525508536383367/0.0424178626246655/0.00216801366358872/0.00220415820214609/0.0109013303163716/0.0857663536102021/0.0363023021652636/0.000882672972665832/0.0060674914766473/0.00492390089767073}]):0.001[&model=LG+F{0.0371799851411708/0.0271600462172596/0.227410140306891/0.245817952158243/0.00363710482921267/0.033446102788593/0.0718067448699338/0.116794302425358/0.0370243386918168/0.0028340710726861/0.00525508536383367/0.0424178626246655/0.00216801366358872/0.00220415820214609/0.0109013303163716/0.0857663536102021/0.0363023021652636/0.000882672972665832/0.0060674914766473/0.00492390089767073}]):0.5[&model=LG+F{0.0371799851411708/0.0271600462172596/0.227410140306891/0.245817952158243/0.00363710482921267/0.033446102788593/0.0718067448699338/0.116794302425358/0.0370243386918168/0.0028340710726861/0.00525508536383367/0.0424178626246655/0.00216801366358872/0.00220415820214609/0.0109013303163716/0.0857663536102021/0.0363023021652636/0.000882672972665832/0.0060674914766473/0.00492390089767073}],((D1:0.5[&model=LG+F{0.00416369940989602/0.0030415899301242/0.444612278748529/0.199047039236493/0.00294508574858477/0.0270824310251484/0.0581443293220897/0.0130795202376019/0.029979848630222/0.00554092617005467/0.00425521884558196/0.0829316693430804/0.00423870938219952/0.00430937600080598/0.00122081443639675/0.0694478926471213/0.0293951914415619/0.000714729905935052/0.0118626249826806/0.00398704767723534}],D2:0.5[&model=LG+F{0.00416369940989602/0.0030415899301242/0.444612278748529/0.199047039236493/0.00294508574858477/0.0270824310251484/0.0581443293220897/0.0130795202376019/0.029979848630222/0.00554092617005467/0.00425521884558196/0.0829316693430804/0.00423870938219952/0.00430937600080598/0.00122081443639675/0.0694478926471213/0.0293951914415619/0.000714729905935052/0.0118626249826806/0.00398704767723534}]):0.001[&model=LG+F{0.00416369940989602/0.0030415899301242/0.444612278748529/0.199047039236493/0.00294508574858477/0.0270824310251484/0.0581443293220897/0.0130795202376019/0.029979848630222/0.00554092617005467/0.00425521884558196/0.0829316693430804/0.00423870938219952/0.00430937600080598/0.00122081443639675/0.0694478926471213/0.0293951914415619/0.000714729905935052/0.0118626249826806/0.00398704767723534}],(D3:0.5[&model=LG+F{0.00416369940989602/0.0030415899301242/0.444612278748529/0.199047039236493/0.00294508574858477/0.0270824310251484/0.0581443293220897/0.0130795202376019/0.029979848630222/0.00554092617005467/0.00425521884558196/0.0829316693430804/0.00423870938219952/0.00430937600080598/0.00122081443639675/0.0694478926471213/0.0293951914415619/0.000714729905935052/0.0118626249826806/0.00398704767723534}],D4:0.5[&model=LG+F{0.00416369940989602/0.0030415899301242/0.444612278748529/0.199047039236493/0.00294508574858477/0.0270824310251484/0.0581443293220897/0.0130795202376019/0.029979848630222/0.00554092617005467/0.00425521884558196/0.0829316693430804/0.00423870938219952/0.00430937600080598/0.00122081443639675/0.0694478926471213/0.0293951914415619/0.000714729905935052/0.0118626249826806/0.00398704767723534}]):0.001[&model=LG+F{0.00416369940989602/0.0030415899301242/0.444612278748529/0.199047039236493/0.00294508574858477/0.0270824310251484/0.0581443293220897/0.0130795202376019/0.029979848630222/0.00554092617005467/0.00425521884558196/0.0829316693430804/0.00423870938219952/0.00430937600080598/0.00122081443639675/0.0694478926471213/0.0293951914415619/0.000714729905935052/0.0118626249826806/0.00398704767723534}]):0.5[&model=LG+F{0.00416369940989602/0.0030415899301242/0.444612278748529/0.199047039236493/0.00294508574858477/0.0270824310251484/0.0581443293220897/0.0130795202376019/0.029979848630222/0.00554092617005467/0.00425521884558196/0.0829316693430804/0.00423870938219952/0.00430937600080598/0.00122081443639675/0.0694478926471213/0.0293951914415619/0.000714729905935052/0.0118626249826806/0.00398704767723534}]):0.25[&model=LG+F{0.0371799851411708/0.0271600462172596/0.227410140306891/0.245817952158243/0.00363710482921267/0.033446102788593/0.0718067448699338/0.116794302425358/0.0370243386918168/0.0028340710726861/0.00525508536383367/0.0424178626246655/0.00216801366358872/0.00220415820214609/0.0109013303163716/0.0857663536102021/0.0363023021652636/0.000882672972665832/0.0060674914766473/0.00492390089767073}]);
```
