## Supplementary material for "Modeling site-and-branch-heterogeneity with GFmix": C20pi17.nwk

```
((((A1:0.5[&model=LG+F{0.157307757524874/0.0356444976131393/0.0177297064589912/0.037773711779928/0.00302967938492326/0.0348217443572526/0.0540659515642101/0.0352549204644589/0.0137198351294597/0.00905559731284458/0.0240109532559802/0.0377516039305579/0.00490568188122487/0.00394596438016692/0.370152635979929/0.0836036198777365/0.0455380665029704/0.00153312430875993/0.00369504035032833/0.0264603045986566}],A2:0.5[&model=LG+F{0.157307757524874/0.0356444976131393/0.0177297064589912/0.037773711779928/0.00302967938492326/0.0348217443572526/0.0540659515642101/0.0352549204644589/0.0137198351294597/0.00905559731284458/0.0240109532559802/0.0377516039305579/0.00490568188122487/0.00394596438016692/0.370152635979929/0.0836036198777365/0.0455380665029704/0.00153312430875993/0.00369504035032833/0.0264603045986566}]):0.001[&model=LG+F{0.157307757524874/0.0356444976131393/0.0177297064589912/0.037773711779928/0.00302967938492326/0.0348217443572526/0.0540659515642101/0.0352549204644589/0.0137198351294597/0.00905559731284458/0.0240109532559802/0.0377516039305579/0.00490568188122487/0.00394596438016692/0.370152635979929/0.0836036198777365/0.0455380665029704/0.00153312430875993/0.00369504035032833/0.0264603045986566}],(A3:0.5[&model=LG+F{0.157307757524874/0.0356444976131393/0.0177297064589912/0.037773711779928/0.00302967938492326/0.0348217443572526/0.0540659515642101/0.0352549204644589/0.0137198351294597/0.00905559731284458/0.0240109532559802/0.0377516039305579/0.00490568188122487/0.00394596438016692/0.370152635979929/0.0836036198777365/0.0455380665029704/0.00153312430875993/0.00369504035032833/0.0264603045986566}],A4:0.5[&model=LG+F{0.157307757524874/0.0356444976131393/0.0177297064589912/0.037773711779928/0.00302967938492326/0.0348217443572526/0.0540659515642101/0.0352549204644589/0.0137198351294597/0.00905559731284458/0.0240109532559802/0.0377516039305579/0.00490568188122487/0.00394596438016692/0.370152635979929/0.0836036198777365/0.0455380665029704/0.00153312430875993/0.00369504035032833/0.0264603045986566}]):0.001[&model=LG+F{0.157307757524874/0.0356444976131393/0.0177297064589912/0.037773711779928/0.00302967938492326/0.0348217443572526/0.0540659515642101/0.0352549204644589/0.0137198351294597/0.00905559731284458/0.0240109532559802/0.0377516039305579/0.00490568188122487/0.00394596438016692/0.370152635979929/0.0836036198777365/0.0455380665029704/0.00153312430875993/0.00369504035032833/0.0264603045986566}]):0.5[&model=LG+F{0.157307757524874/0.0356444976131393/0.0177297064589912/0.037773711779928/0.00302967938492326/0.0348217443572526/0.0540659515642101/0.0352549204644589/0.0137198351294597/0.00905559731284458/0.0240109532559802/0.0377516039305579/0.00490568188122487/0.00394596438016692/0.370152635979929/0.0836036198777365/0.0455380665029704/0.00153312430875993/0.00369504035032833/0.0264603045986566}],((B1:0.5[&model=LG+F{0.0366613545057226/0.00830712727544318/0.0721375487606513/0.0636531641920614/0.00510536746987884/0.0586787505538173/0.0911075118105129/0.00821633438525248/0.0231195420580184/0.0368448622780705/0.0404612911464782/0.153601424571378/0.019959939366714/0.0160550993069447/0.0862659109913387/0.140881970353679/0.0767370186173457/0.00258349547221866/0.0150341549117531/0.0445887373473642}],B2:0.5[&model=LG+F{0.0366613545057226/0.00830712727544318/0.0721375487606513/0.0636531641920614/0.00510536746987884/0.0586787505538173/0.0911075118105129/0.00821633438525248/0.0231195420580184/0.0368448622780705/0.0404612911464782/0.153601424571378/0.019959939366714/0.0160550993069447/0.0862659109913387/0.140881970353679/0.0767370186173457/0.00258349547221866/0.0150341549117531/0.0445887373473642}]):0.001[&model=LG+F{0.0366613545057226/0.00830712727544318/0.0721375487606513/0.0636531641920614/0.00510536746987884/0.0586787505538173/0.0911075118105129/0.00821633438525248/0.0231195420580184/0.0368448622780705/0.0404612911464782/0.153601424571378/0.019959939366714/0.0160550993069447/0.0862659109913387/0.140881970353679/0.0767370186173457/0.00258349547221866/0.0150341549117531/0.0445887373473642}],(B3:0.5[&model=LG+F{0.0366613545057226/0.00830712727544318/0.0721375487606513/0.0636531641920614/0.00510536746987884/0.0586787505538173/0.0911075118105129/0.00821633438525248/0.0231195420580184/0.0368448622780705/0.0404612911464782/0.153601424571378/0.019959939366714/0.0160550993069447/0.0862659109913387/0.140881970353679/0.0767370186173457/0.00258349547221866/0.0150341549117531/0.0445887373473642}],B4:0.5[&model=LG+F{0.0366613545057226/0.00830712727544318/0.0721375487606513/0.0636531641920614/0.00510536746987884/0.0586787505538173/0.0911075118105129/0.00821633438525248/0.0231195420580184/0.0368448622780705/0.0404612911464782/0.153601424571378/0.019959939366714/0.0160550993069447/0.0862659109913387/0.140881970353679/0.0767370186173457/0.00258349547221866/0.0150341549117531/0.0445887373473642}]):0.001[&model=LG+F{0.0366613545057226/0.00830712727544318/0.0721375487606513/0.0636531641920614/0.00510536746987884/0.0586787505538173/0.0911075118105129/0.00821633438525248/0.0231195420580184/0.0368448622780705/0.0404612911464782/0.153601424571378/0.019959939366714/0.0160550993069447/0.0862659109913387/0.140881970353679/0.0767370186173457/0.00258349547221866/0.0150341549117531/0.0445887373473642}]):0.5[&model=LG+F{0.0366613545057226/0.00830712727544318/0.0721375487606513/0.0636531641920614/0.00510536746987884/0.0586787505538173/0.0911075118105129/0.00821633438525248/0.0231195420580184/0.0368448622780705/0.0404612911464782/0.153601424571378/0.019959939366714/0.0160550993069447/0.0862659109913387/0.140881970353679/0.0767370186173457/0.00258349547221866/0.0150341549117531/0.0445887373473642}]):0.25[&model=LG+F{0.157307757524874/0.0356444976131393/0.0177297064589912/0.037773711779928/0.00302967938492326/0.0348217443572526/0.0540659515642101/0.0352549204644589/0.0137198351294597/0.00905559731284458/0.0240109532559802/0.0377516039305579/0.00490568188122487/0.00394596438016692/0.370152635979929/0.0836036198777365/0.0455380665029704/0.00153312430875993/0.00369504035032833/0.0264603045986566}],(((C1:0.5[&model=LG+F{0.157307757524874/0.0356444976131393/0.0177297064589912/0.037773711779928/0.00302967938492326/0.0348217443572526/0.0540659515642101/0.0352549204644589/0.0137198351294597/0.00905559731284458/0.0240109532559802/0.0377516039305579/0.00490568188122487/0.00394596438016692/0.370152635979929/0.0836036198777365/0.0455380665029704/0.00153312430875993/0.00369504035032833/0.0264603045986566}],C2:0.5[&model=LG+F{0.157307757524874/0.0356444976131393/0.0177297064589912/0.037773711779928/0.00302967938492326/0.0348217443572526/0.0540659515642101/0.0352549204644589/0.0137198351294597/0.00905559731284458/0.0240109532559802/0.0377516039305579/0.00490568188122487/0.00394596438016692/0.370152635979929/0.0836036198777365/0.0455380665029704/0.00153312430875993/0.00369504035032833/0.0264603045986566}]):0.001[&model=LG+F{0.157307757524874/0.0356444976131393/0.0177297064589912/0.037773711779928/0.00302967938492326/0.0348217443572526/0.0540659515642101/0.0352549204644589/0.0137198351294597/0.00905559731284458/0.0240109532559802/0.0377516039305579/0.00490568188122487/0.00394596438016692/0.370152635979929/0.0836036198777365/0.0455380665029704/0.00153312430875993/0.00369504035032833/0.0264603045986566}],(C3:0.5[&model=LG+F{0.157307757524874/0.0356444976131393/0.0177297064589912/0.037773711779928/0.00302967938492326/0.0348217443572526/0.0540659515642101/0.0352549204644589/0.0137198351294597/0.00905559731284458/0.0240109532559802/0.0377516039305579/0.00490568188122487/0.00394596438016692/0.370152635979929/0.0836036198777365/0.0455380665029704/0.00153312430875993/0.00369504035032833/0.0264603045986566}],C4:0.5[&model=LG+F{0.157307757524874/0.0356444976131393/0.0177297064589912/0.037773711779928/0.00302967938492326/0.0348217443572526/0.0540659515642101/0.0352549204644589/0.0137198351294597/0.00905559731284458/0.0240109532559802/0.0377516039305579/0.00490568188122487/0.00394596438016692/0.370152635979929/0.0836036198777365/0.0455380665029704/0.00153312430875993/0.00369504035032833/0.0264603045986566}]):0.001[&model=LG+F{0.157307757524874/0.0356444976131393/0.0177297064589912/0.037773711779928/0.00302967938492326/0.0348217443572526/0.0540659515642101/0.0352549204644589/0.0137198351294597/0.00905559731284458/0.0240109532559802/0.0377516039305579/0.00490568188122487/0.00394596438016692/0.370152635979929/0.0836036198777365/0.0455380665029704/0.00153312430875993/0.00369504035032833/0.0264603045986566}]):0.5[&model=LG+F{0.157307757524874/0.0356444976131393/0.0177297064589912/0.037773711779928/0.00302967938492326/0.0348217443572526/0.0540659515642101/0.0352549204644589/0.0137198351294597/0.00905559731284458/0.0240109532559802/0.0377516039305579/0.00490568188122487/0.00394596438016692/0.370152635979929/0.0836036198777365/0.0455380665029704/0.00153312430875993/0.00369504035032833/0.0264603045986566}],((D1:0.5[&model=LG+F{0.0366613545057226/0.00830712727544318/0.0721375487606513/0.0636531641920614/0.00510536746987884/0.0586787505538173/0.0911075118105129/0.00821633438525248/0.0231195420580184/0.0368448622780705/0.0404612911464782/0.153601424571378/0.019959939366714/0.0160550993069447/0.0862659109913387/0.140881970353679/0.0767370186173457/0.00258349547221866/0.0150341549117531/0.0445887373473642}],D2:0.5[&model=LG+F{0.0366613545057226/0.00830712727544318/0.0721375487606513/0.0636531641920614/0.00510536746987884/0.0586787505538173/0.0911075118105129/0.00821633438525248/0.0231195420580184/0.0368448622780705/0.0404612911464782/0.153601424571378/0.019959939366714/0.0160550993069447/0.0862659109913387/0.140881970353679/0.0767370186173457/0.00258349547221866/0.0150341549117531/0.0445887373473642}]):0.001[&model=LG+F{0.0366613545057226/0.00830712727544318/0.0721375487606513/0.0636531641920614/0.00510536746987884/0.0586787505538173/0.0911075118105129/0.00821633438525248/0.0231195420580184/0.0368448622780705/0.0404612911464782/0.153601424571378/0.019959939366714/0.0160550993069447/0.0862659109913387/0.140881970353679/0.0767370186173457/0.00258349547221866/0.0150341549117531/0.0445887373473642}],(D3:0.5[&model=LG+F{0.0366613545057226/0.00830712727544318/0.0721375487606513/0.0636531641920614/0.00510536746987884/0.0586787505538173/0.0911075118105129/0.00821633438525248/0.0231195420580184/0.0368448622780705/0.0404612911464782/0.153601424571378/0.019959939366714/0.0160550993069447/0.0862659109913387/0.140881970353679/0.0767370186173457/0.00258349547221866/0.0150341549117531/0.0445887373473642}],D4:0.5[&model=LG+F{0.0366613545057226/0.00830712727544318/0.0721375487606513/0.0636531641920614/0.00510536746987884/0.0586787505538173/0.0911075118105129/0.00821633438525248/0.0231195420580184/0.0368448622780705/0.0404612911464782/0.153601424571378/0.019959939366714/0.0160550993069447/0.0862659109913387/0.140881970353679/0.0767370186173457/0.00258349547221866/0.0150341549117531/0.0445887373473642}]):0.001[&model=LG+F{0.0366613545057226/0.00830712727544318/0.0721375487606513/0.0636531641920614/0.00510536746987884/0.0586787505538173/0.0911075118105129/0.00821633438525248/0.0231195420580184/0.0368448622780705/0.0404612911464782/0.153601424571378/0.019959939366714/0.0160550993069447/0.0862659109913387/0.140881970353679/0.0767370186173457/0.00258349547221866/0.0150341549117531/0.0445887373473642}]):0.5[&model=LG+F{0.0366613545057226/0.00830712727544318/0.0721375487606513/0.0636531641920614/0.00510536746987884/0.0586787505538173/0.0911075118105129/0.00821633438525248/0.0231195420580184/0.0368448622780705/0.0404612911464782/0.153601424571378/0.019959939366714/0.0160550993069447/0.0862659109913387/0.140881970353679/0.0767370186173457/0.00258349547221866/0.0150341549117531/0.0445887373473642}]):0.25[&model=LG+F{0.157307757524874/0.0356444976131393/0.0177297064589912/0.037773711779928/0.00302967938492326/0.0348217443572526/0.0540659515642101/0.0352549204644589/0.0137198351294597/0.00905559731284458/0.0240109532559802/0.0377516039305579/0.00490568188122487/0.00394596438016692/0.370152635979929/0.0836036198777365/0.0455380665029704/0.00153312430875993/0.00369504035032833/0.0264603045986566}]);
```
