## Supplementary material for "Modeling site-and-branch-heterogeneity with GFmix": C20pi18.nwk

```
((((A1:0.5[&model=LG+F{0.116519443112665/0.0810815815165343/0.0385873430044898/0.0383911286389897/0.00613643843087149/0.0781532625628626/0.0917417043914248/0.0228574444524994/0.0245171393657755/0.0334206335144822/0.0373858506135931/0.0817284095941267/0.0143544043449391/0.00600007947818107/0.0144938461294694/0.0945317036236013/0.136968385794722/0.00220019571941097/0.00736342113656587/0.0735681098059909}],A2:0.5[&model=LG+F{0.116519443112665/0.0810815815165343/0.0385873430044898/0.0383911286389897/0.00613643843087149/0.0781532625628626/0.0917417043914248/0.0228574444524994/0.0245171393657755/0.0334206335144822/0.0373858506135931/0.0817284095941267/0.0143544043449391/0.00600007947818107/0.0144938461294694/0.0945317036236013/0.136968385794722/0.00220019571941097/0.00736342113656587/0.0735681098059909}]):0.001[&model=LG+F{0.116519443112665/0.0810815815165343/0.0385873430044898/0.0383911286389897/0.00613643843087149/0.0781532625628626/0.0917417043914248/0.0228574444524994/0.0245171393657755/0.0334206335144822/0.0373858506135931/0.0817284095941267/0.0143544043449391/0.00600007947818107/0.0144938461294694/0.0945317036236013/0.136968385794722/0.00220019571941097/0.00736342113656587/0.0735681098059909}],(A3:0.5[&model=LG+F{0.116519443112665/0.0810815815165343/0.0385873430044898/0.0383911286389897/0.00613643843087149/0.0781532625628626/0.0917417043914248/0.0228574444524994/0.0245171393657755/0.0334206335144822/0.0373858506135931/0.0817284095941267/0.0143544043449391/0.00600007947818107/0.0144938461294694/0.0945317036236013/0.136968385794722/0.00220019571941097/0.00736342113656587/0.0735681098059909}],A4:0.5[&model=LG+F{0.116519443112665/0.0810815815165343/0.0385873430044898/0.0383911286389897/0.00613643843087149/0.0781532625628626/0.0917417043914248/0.0228574444524994/0.0245171393657755/0.0334206335144822/0.0373858506135931/0.0817284095941267/0.0143544043449391/0.00600007947818107/0.0144938461294694/0.0945317036236013/0.136968385794722/0.00220019571941097/0.00736342113656587/0.0735681098059909}]):0.001[&model=LG+F{0.116519443112665/0.0810815815165343/0.0385873430044898/0.0383911286389897/0.00613643843087149/0.0781532625628626/0.0917417043914248/0.0228574444524994/0.0245171393657755/0.0334206335144822/0.0373858506135931/0.0817284095941267/0.0143544043449391/0.00600007947818107/0.0144938461294694/0.0945317036236013/0.136968385794722/0.00220019571941097/0.00736342113656587/0.0735681098059909}]):0.5[&model=LG+F{0.116519443112665/0.0810815815165343/0.0385873430044898/0.0383911286389897/0.00613643843087149/0.0781532625628626/0.0917417043914248/0.0228574444524994/0.0245171393657755/0.0334206335144822/0.0373858506135931/0.0817284095941267/0.0143544043449391/0.00600007947818107/0.0144938461294694/0.0945317036236013/0.136968385794722/0.00220019571941097/0.00736342113656587/0.0735681098059909}],((B1:0.5[&model=LG+F{0.0152861713363694/0.0106370826548417/0.0883785083851871/0.036416916572568/0.00582088035210281/0.0741343363303805/0.0870240108454291/0.00299866531180213/0.0232563785054943/0.0765449370005666/0.0354633336152302/0.187186636088991/0.0328766052800255/0.0137422800635046/0.00190144588181576/0.0896705381260185/0.129924971090846/0.00208705361883361/0.0168648091833099/0.0697849688765178}],B2:0.5[&model=LG+F{0.0152861713363694/0.0106370826548417/0.0883785083851871/0.036416916572568/0.00582088035210281/0.0741343363303805/0.0870240108454291/0.00299866531180213/0.0232563785054943/0.0765449370005666/0.0354633336152302/0.187186636088991/0.0328766052800255/0.0137422800635046/0.00190144588181576/0.0896705381260185/0.129924971090846/0.00208705361883361/0.0168648091833099/0.0697849688765178}]):0.001[&model=LG+F{0.0152861713363694/0.0106370826548417/0.0883785083851871/0.036416916572568/0.00582088035210281/0.0741343363303805/0.0870240108454291/0.00299866531180213/0.0232563785054943/0.0765449370005666/0.0354633336152302/0.187186636088991/0.0328766052800255/0.0137422800635046/0.00190144588181576/0.0896705381260185/0.129924971090846/0.00208705361883361/0.0168648091833099/0.0697849688765178}],(B3:0.5[&model=LG+F{0.0152861713363694/0.0106370826548417/0.0883785083851871/0.036416916572568/0.00582088035210281/0.0741343363303805/0.0870240108454291/0.00299866531180213/0.0232563785054943/0.0765449370005666/0.0354633336152302/0.187186636088991/0.0328766052800255/0.0137422800635046/0.00190144588181576/0.0896705381260185/0.129924971090846/0.00208705361883361/0.0168648091833099/0.0697849688765178}],B4:0.5[&model=LG+F{0.0152861713363694/0.0106370826548417/0.0883785083851871/0.036416916572568/0.00582088035210281/0.0741343363303805/0.0870240108454291/0.00299866531180213/0.0232563785054943/0.0765449370005666/0.0354633336152302/0.187186636088991/0.0328766052800255/0.0137422800635046/0.00190144588181576/0.0896705381260185/0.129924971090846/0.00208705361883361/0.0168648091833099/0.0697849688765178}]):0.001[&model=LG+F{0.0152861713363694/0.0106370826548417/0.0883785083851871/0.036416916572568/0.00582088035210281/0.0741343363303805/0.0870240108454291/0.00299866531180213/0.0232563785054943/0.0765449370005666/0.0354633336152302/0.187186636088991/0.0328766052800255/0.0137422800635046/0.00190144588181576/0.0896705381260185/0.129924971090846/0.00208705361883361/0.0168648091833099/0.0697849688765178}]):0.5[&model=LG+F{0.0152861713363694/0.0106370826548417/0.0883785083851871/0.036416916572568/0.00582088035210281/0.0741343363303805/0.0870240108454291/0.00299866531180213/0.0232563785054943/0.0765449370005666/0.0354633336152302/0.187186636088991/0.0328766052800255/0.0137422800635046/0.00190144588181576/0.0896705381260185/0.129924971090846/0.00208705361883361/0.0168648091833099/0.0697849688765178}]):0.25[&model=LG+F{0.116519443112665/0.0810815815165343/0.0385873430044898/0.0383911286389897/0.00613643843087149/0.0781532625628626/0.0917417043914248/0.0228574444524994/0.0245171393657755/0.0334206335144822/0.0373858506135931/0.0817284095941267/0.0143544043449391/0.00600007947818107/0.0144938461294694/0.0945317036236013/0.136968385794722/0.00220019571941097/0.00736342113656587/0.0735681098059909}],(((C1:0.5[&model=LG+F{0.116519443112665/0.0810815815165343/0.0385873430044898/0.0383911286389897/0.00613643843087149/0.0781532625628626/0.0917417043914248/0.0228574444524994/0.0245171393657755/0.0334206335144822/0.0373858506135931/0.0817284095941267/0.0143544043449391/0.00600007947818107/0.0144938461294694/0.0945317036236013/0.136968385794722/0.00220019571941097/0.00736342113656587/0.0735681098059909}],C2:0.5[&model=LG+F{0.116519443112665/0.0810815815165343/0.0385873430044898/0.0383911286389897/0.00613643843087149/0.0781532625628626/0.0917417043914248/0.0228574444524994/0.0245171393657755/0.0334206335144822/0.0373858506135931/0.0817284095941267/0.0143544043449391/0.00600007947818107/0.0144938461294694/0.0945317036236013/0.136968385794722/0.00220019571941097/0.00736342113656587/0.0735681098059909}]):0.001[&model=LG+F{0.116519443112665/0.0810815815165343/0.0385873430044898/0.0383911286389897/0.00613643843087149/0.0781532625628626/0.0917417043914248/0.0228574444524994/0.0245171393657755/0.0334206335144822/0.0373858506135931/0.0817284095941267/0.0143544043449391/0.00600007947818107/0.0144938461294694/0.0945317036236013/0.136968385794722/0.00220019571941097/0.00736342113656587/0.0735681098059909}],(C3:0.5[&model=LG+F{0.116519443112665/0.0810815815165343/0.0385873430044898/0.0383911286389897/0.00613643843087149/0.0781532625628626/0.0917417043914248/0.0228574444524994/0.0245171393657755/0.0334206335144822/0.0373858506135931/0.0817284095941267/0.0143544043449391/0.00600007947818107/0.0144938461294694/0.0945317036236013/0.136968385794722/0.00220019571941097/0.00736342113656587/0.0735681098059909}],C4:0.5[&model=LG+F{0.116519443112665/0.0810815815165343/0.0385873430044898/0.0383911286389897/0.00613643843087149/0.0781532625628626/0.0917417043914248/0.0228574444524994/0.0245171393657755/0.0334206335144822/0.0373858506135931/0.0817284095941267/0.0143544043449391/0.00600007947818107/0.0144938461294694/0.0945317036236013/0.136968385794722/0.00220019571941097/0.00736342113656587/0.0735681098059909}]):0.001[&model=LG+F{0.116519443112665/0.0810815815165343/0.0385873430044898/0.0383911286389897/0.00613643843087149/0.0781532625628626/0.0917417043914248/0.0228574444524994/0.0245171393657755/0.0334206335144822/0.0373858506135931/0.0817284095941267/0.0143544043449391/0.00600007947818107/0.0144938461294694/0.0945317036236013/0.136968385794722/0.00220019571941097/0.00736342113656587/0.0735681098059909}]):0.5[&model=LG+F{0.116519443112665/0.0810815815165343/0.0385873430044898/0.0383911286389897/0.00613643843087149/0.0781532625628626/0.0917417043914248/0.0228574444524994/0.0245171393657755/0.0334206335144822/0.0373858506135931/0.0817284095941267/0.0143544043449391/0.00600007947818107/0.0144938461294694/0.0945317036236013/0.136968385794722/0.00220019571941097/0.00736342113656587/0.0735681098059909}],((D1:0.5[&model=LG+F{0.0152861713363694/0.0106370826548417/0.0883785083851871/0.036416916572568/0.00582088035210281/0.0741343363303805/0.0870240108454291/0.00299866531180213/0.0232563785054943/0.0765449370005666/0.0354633336152302/0.187186636088991/0.0328766052800255/0.0137422800635046/0.00190144588181576/0.0896705381260185/0.129924971090846/0.00208705361883361/0.0168648091833099/0.0697849688765178}],D2:0.5[&model=LG+F{0.0152861713363694/0.0106370826548417/0.0883785083851871/0.036416916572568/0.00582088035210281/0.0741343363303805/0.0870240108454291/0.00299866531180213/0.0232563785054943/0.0765449370005666/0.0354633336152302/0.187186636088991/0.0328766052800255/0.0137422800635046/0.00190144588181576/0.0896705381260185/0.129924971090846/0.00208705361883361/0.0168648091833099/0.0697849688765178}]):0.001[&model=LG+F{0.0152861713363694/0.0106370826548417/0.0883785083851871/0.036416916572568/0.00582088035210281/0.0741343363303805/0.0870240108454291/0.00299866531180213/0.0232563785054943/0.0765449370005666/0.0354633336152302/0.187186636088991/0.0328766052800255/0.0137422800635046/0.00190144588181576/0.0896705381260185/0.129924971090846/0.00208705361883361/0.0168648091833099/0.0697849688765178}],(D3:0.5[&model=LG+F{0.0152861713363694/0.0106370826548417/0.0883785083851871/0.036416916572568/0.00582088035210281/0.0741343363303805/0.0870240108454291/0.00299866531180213/0.0232563785054943/0.0765449370005666/0.0354633336152302/0.187186636088991/0.0328766052800255/0.0137422800635046/0.00190144588181576/0.0896705381260185/0.129924971090846/0.00208705361883361/0.0168648091833099/0.0697849688765178}],D4:0.5[&model=LG+F{0.0152861713363694/0.0106370826548417/0.0883785083851871/0.036416916572568/0.00582088035210281/0.0741343363303805/0.0870240108454291/0.00299866531180213/0.0232563785054943/0.0765449370005666/0.0354633336152302/0.187186636088991/0.0328766052800255/0.0137422800635046/0.00190144588181576/0.0896705381260185/0.129924971090846/0.00208705361883361/0.0168648091833099/0.0697849688765178}]):0.001[&model=LG+F{0.0152861713363694/0.0106370826548417/0.0883785083851871/0.036416916572568/0.00582088035210281/0.0741343363303805/0.0870240108454291/0.00299866531180213/0.0232563785054943/0.0765449370005666/0.0354633336152302/0.187186636088991/0.0328766052800255/0.0137422800635046/0.00190144588181576/0.0896705381260185/0.129924971090846/0.00208705361883361/0.0168648091833099/0.0697849688765178}]):0.5[&model=LG+F{0.0152861713363694/0.0106370826548417/0.0883785083851871/0.036416916572568/0.00582088035210281/0.0741343363303805/0.0870240108454291/0.00299866531180213/0.0232563785054943/0.0765449370005666/0.0354633336152302/0.187186636088991/0.0328766052800255/0.0137422800635046/0.00190144588181576/0.0896705381260185/0.129924971090846/0.00208705361883361/0.0168648091833099/0.0697849688765178}]):0.25[&model=LG+F{0.116519443112665/0.0810815815165343/0.0385873430044898/0.0383911286389897/0.00613643843087149/0.0781532625628626/0.0917417043914248/0.0228574444524994/0.0245171393657755/0.0334206335144822/0.0373858506135931/0.0817284095941267/0.0143544043449391/0.00600007947818107/0.0144938461294694/0.0945317036236013/0.136968385794722/0.00220019571941097/0.00736342113656587/0.0735681098059909}]);
```
