## Supplementary material for "Modeling site-and-branch-heterogeneity with GFmix": C20pi19.nwk

```
((((A1:0.5[&model=LG+F{0.0947983577489235/0.101797795918896/0.0460931710962641/0.0801237513471788/0.00206414940600281/0.144992481822759/0.193896708819154/0.0259230485780861/0.0267247076399973/0.00658153527233815/0.0189391140863577/0.129648954338029/0.00598764961549956/0.00204904144719672/0.00969055463066593/0.0453682620431886/0.044904465288769/0.00107226743526089/0.00438224997595378/0.0149624476453183}],A2:0.5[&model=LG+F{0.0947983577489235/0.101797795918896/0.0460931710962641/0.0801237513471788/0.00206414940600281/0.144992481822759/0.193896708819154/0.0259230485780861/0.0267247076399973/0.00658153527233815/0.0189391140863577/0.129648954338029/0.00598764961549956/0.00204904144719672/0.00969055463066593/0.0453682620431886/0.044904465288769/0.00107226743526089/0.00438224997595378/0.0149624476453183}]):0.001[&model=LG+F{0.0947983577489235/0.101797795918896/0.0460931710962641/0.0801237513471788/0.00206414940600281/0.144992481822759/0.193896708819154/0.0259230485780861/0.0267247076399973/0.00658153527233815/0.0189391140863577/0.129648954338029/0.00598764961549956/0.00204904144719672/0.00969055463066593/0.0453682620431886/0.044904465288769/0.00107226743526089/0.00438224997595378/0.0149624476453183}],(A3:0.5[&model=LG+F{0.0947983577489235/0.101797795918896/0.0460931710962641/0.0801237513471788/0.00206414940600281/0.144992481822759/0.193896708819154/0.0259230485780861/0.0267247076399973/0.00658153527233815/0.0189391140863577/0.129648954338029/0.00598764961549956/0.00204904144719672/0.00969055463066593/0.0453682620431886/0.044904465288769/0.00107226743526089/0.00438224997595378/0.0149624476453183}],A4:0.5[&model=LG+F{0.0947983577489235/0.101797795918896/0.0460931710962641/0.0801237513471788/0.00206414940600281/0.144992481822759/0.193896708819154/0.0259230485780861/0.0267247076399973/0.00658153527233815/0.0189391140863577/0.129648954338029/0.00598764961549956/0.00204904144719672/0.00969055463066593/0.0453682620431886/0.044904465288769/0.00107226743526089/0.00438224997595378/0.0149624476453183}]):0.001[&model=LG+F{0.0947983577489235/0.101797795918896/0.0460931710962641/0.0801237513471788/0.00206414940600281/0.144992481822759/0.193896708819154/0.0259230485780861/0.0267247076399973/0.00658153527233815/0.0189391140863577/0.129648954338029/0.00598764961549956/0.00204904144719672/0.00969055463066593/0.0453682620431886/0.044904465288769/0.00107226743526089/0.00438224997595378/0.0149624476453183}]):0.5[&model=LG+F{0.0947983577489235/0.101797795918896/0.0460931710962641/0.0801237513471788/0.00206414940600281/0.144992481822759/0.193896708819154/0.0259230485780861/0.0267247076399973/0.00658153527233815/0.0189391140863577/0.129648954338029/0.00598764961549956/0.00204904144719672/0.00969055463066593/0.0453682620431886/0.044904465288769/0.00107226743526089/0.00438224997595378/0.0149624476453183}],((B1:0.5[&model=LG+F{0.0121918740879689/0.0130920612945959/0.103492222048596/0.0745079986517628/0.00191947629228059/0.134830177800284/0.180306781402184/0.0033339242550741/0.0248516132523766/0.0147774104845803/0.0176117001898415/0.29109861724847/0.0134439690049162/0.00460067830866268/0.00124628764363806/0.0421884690907666/0.0417571791502437/0.000997113830511639/0.00983939218754734/0.0139137522924244}],B2:0.5[&model=LG+F{0.0121918740879689/0.0130920612945959/0.103492222048596/0.0745079986517628/0.00191947629228059/0.134830177800284/0.180306781402184/0.0033339242550741/0.0248516132523766/0.0147774104845803/0.0176117001898415/0.29109861724847/0.0134439690049162/0.00460067830866268/0.00124628764363806/0.0421884690907666/0.0417571791502437/0.000997113830511639/0.00983939218754734/0.0139137522924244}]):0.001[&model=LG+F{0.0121918740879689/0.0130920612945959/0.103492222048596/0.0745079986517628/0.00191947629228059/0.134830177800284/0.180306781402184/0.0033339242550741/0.0248516132523766/0.0147774104845803/0.0176117001898415/0.29109861724847/0.0134439690049162/0.00460067830866268/0.00124628764363806/0.0421884690907666/0.0417571791502437/0.000997113830511639/0.00983939218754734/0.0139137522924244}],(B3:0.5[&model=LG+F{0.0121918740879689/0.0130920612945959/0.103492222048596/0.0745079986517628/0.00191947629228059/0.134830177800284/0.180306781402184/0.0033339242550741/0.0248516132523766/0.0147774104845803/0.0176117001898415/0.29109861724847/0.0134439690049162/0.00460067830866268/0.00124628764363806/0.0421884690907666/0.0417571791502437/0.000997113830511639/0.00983939218754734/0.0139137522924244}],B4:0.5[&model=LG+F{0.0121918740879689/0.0130920612945959/0.103492222048596/0.0745079986517628/0.00191947629228059/0.134830177800284/0.180306781402184/0.0033339242550741/0.0248516132523766/0.0147774104845803/0.0176117001898415/0.29109861724847/0.0134439690049162/0.00460067830866268/0.00124628764363806/0.0421884690907666/0.0417571791502437/0.000997113830511639/0.00983939218754734/0.0139137522924244}]):0.001[&model=LG+F{0.0121918740879689/0.0130920612945959/0.103492222048596/0.0745079986517628/0.00191947629228059/0.134830177800284/0.180306781402184/0.0033339242550741/0.0248516132523766/0.0147774104845803/0.0176117001898415/0.29109861724847/0.0134439690049162/0.00460067830866268/0.00124628764363806/0.0421884690907666/0.0417571791502437/0.000997113830511639/0.00983939218754734/0.0139137522924244}]):0.5[&model=LG+F{0.0121918740879689/0.0130920612945959/0.103492222048596/0.0745079986517628/0.00191947629228059/0.134830177800284/0.180306781402184/0.0033339242550741/0.0248516132523766/0.0147774104845803/0.0176117001898415/0.29109861724847/0.0134439690049162/0.00460067830866268/0.00124628764363806/0.0421884690907666/0.0417571791502437/0.000997113830511639/0.00983939218754734/0.0139137522924244}]):0.25[&model=LG+F{0.0947983577489235/0.101797795918896/0.0460931710962641/0.0801237513471788/0.00206414940600281/0.144992481822759/0.193896708819154/0.0259230485780861/0.0267247076399973/0.00658153527233815/0.0189391140863577/0.129648954338029/0.00598764961549956/0.00204904144719672/0.00969055463066593/0.0453682620431886/0.044904465288769/0.00107226743526089/0.00438224997595378/0.0149624476453183}],(((C1:0.5[&model=LG+F{0.0947983577489235/0.101797795918896/0.0460931710962641/0.0801237513471788/0.00206414940600281/0.144992481822759/0.193896708819154/0.0259230485780861/0.0267247076399973/0.00658153527233815/0.0189391140863577/0.129648954338029/0.00598764961549956/0.00204904144719672/0.00969055463066593/0.0453682620431886/0.044904465288769/0.00107226743526089/0.00438224997595378/0.0149624476453183}],C2:0.5[&model=LG+F{0.0947983577489235/0.101797795918896/0.0460931710962641/0.0801237513471788/0.00206414940600281/0.144992481822759/0.193896708819154/0.0259230485780861/0.0267247076399973/0.00658153527233815/0.0189391140863577/0.129648954338029/0.00598764961549956/0.00204904144719672/0.00969055463066593/0.0453682620431886/0.044904465288769/0.00107226743526089/0.00438224997595378/0.0149624476453183}]):0.001[&model=LG+F{0.0947983577489235/0.101797795918896/0.0460931710962641/0.0801237513471788/0.00206414940600281/0.144992481822759/0.193896708819154/0.0259230485780861/0.0267247076399973/0.00658153527233815/0.0189391140863577/0.129648954338029/0.00598764961549956/0.00204904144719672/0.00969055463066593/0.0453682620431886/0.044904465288769/0.00107226743526089/0.00438224997595378/0.0149624476453183}],(C3:0.5[&model=LG+F{0.0947983577489235/0.101797795918896/0.0460931710962641/0.0801237513471788/0.00206414940600281/0.144992481822759/0.193896708819154/0.0259230485780861/0.0267247076399973/0.00658153527233815/0.0189391140863577/0.129648954338029/0.00598764961549956/0.00204904144719672/0.00969055463066593/0.0453682620431886/0.044904465288769/0.00107226743526089/0.00438224997595378/0.0149624476453183}],C4:0.5[&model=LG+F{0.0947983577489235/0.101797795918896/0.0460931710962641/0.0801237513471788/0.00206414940600281/0.144992481822759/0.193896708819154/0.0259230485780861/0.0267247076399973/0.00658153527233815/0.0189391140863577/0.129648954338029/0.00598764961549956/0.00204904144719672/0.00969055463066593/0.0453682620431886/0.044904465288769/0.00107226743526089/0.00438224997595378/0.0149624476453183}]):0.001[&model=LG+F{0.0947983577489235/0.101797795918896/0.0460931710962641/0.0801237513471788/0.00206414940600281/0.144992481822759/0.193896708819154/0.0259230485780861/0.0267247076399973/0.00658153527233815/0.0189391140863577/0.129648954338029/0.00598764961549956/0.00204904144719672/0.00969055463066593/0.0453682620431886/0.044904465288769/0.00107226743526089/0.00438224997595378/0.0149624476453183}]):0.5[&model=LG+F{0.0947983577489235/0.101797795918896/0.0460931710962641/0.0801237513471788/0.00206414940600281/0.144992481822759/0.193896708819154/0.0259230485780861/0.0267247076399973/0.00658153527233815/0.0189391140863577/0.129648954338029/0.00598764961549956/0.00204904144719672/0.00969055463066593/0.0453682620431886/0.044904465288769/0.00107226743526089/0.00438224997595378/0.0149624476453183}],((D1:0.5[&model=LG+F{0.0121918740879689/0.0130920612945959/0.103492222048596/0.0745079986517628/0.00191947629228059/0.134830177800284/0.180306781402184/0.0033339242550741/0.0248516132523766/0.0147774104845803/0.0176117001898415/0.29109861724847/0.0134439690049162/0.00460067830866268/0.00124628764363806/0.0421884690907666/0.0417571791502437/0.000997113830511639/0.00983939218754734/0.0139137522924244}],D2:0.5[&model=LG+F{0.0121918740879689/0.0130920612945959/0.103492222048596/0.0745079986517628/0.00191947629228059/0.134830177800284/0.180306781402184/0.0033339242550741/0.0248516132523766/0.0147774104845803/0.0176117001898415/0.29109861724847/0.0134439690049162/0.00460067830866268/0.00124628764363806/0.0421884690907666/0.0417571791502437/0.000997113830511639/0.00983939218754734/0.0139137522924244}]):0.001[&model=LG+F{0.0121918740879689/0.0130920612945959/0.103492222048596/0.0745079986517628/0.00191947629228059/0.134830177800284/0.180306781402184/0.0033339242550741/0.0248516132523766/0.0147774104845803/0.0176117001898415/0.29109861724847/0.0134439690049162/0.00460067830866268/0.00124628764363806/0.0421884690907666/0.0417571791502437/0.000997113830511639/0.00983939218754734/0.0139137522924244}],(D3:0.5[&model=LG+F{0.0121918740879689/0.0130920612945959/0.103492222048596/0.0745079986517628/0.00191947629228059/0.134830177800284/0.180306781402184/0.0033339242550741/0.0248516132523766/0.0147774104845803/0.0176117001898415/0.29109861724847/0.0134439690049162/0.00460067830866268/0.00124628764363806/0.0421884690907666/0.0417571791502437/0.000997113830511639/0.00983939218754734/0.0139137522924244}],D4:0.5[&model=LG+F{0.0121918740879689/0.0130920612945959/0.103492222048596/0.0745079986517628/0.00191947629228059/0.134830177800284/0.180306781402184/0.0033339242550741/0.0248516132523766/0.0147774104845803/0.0176117001898415/0.29109861724847/0.0134439690049162/0.00460067830866268/0.00124628764363806/0.0421884690907666/0.0417571791502437/0.000997113830511639/0.00983939218754734/0.0139137522924244}]):0.001[&model=LG+F{0.0121918740879689/0.0130920612945959/0.103492222048596/0.0745079986517628/0.00191947629228059/0.134830177800284/0.180306781402184/0.0033339242550741/0.0248516132523766/0.0147774104845803/0.0176117001898415/0.29109861724847/0.0134439690049162/0.00460067830866268/0.00124628764363806/0.0421884690907666/0.0417571791502437/0.000997113830511639/0.00983939218754734/0.0139137522924244}]):0.5[&model=LG+F{0.0121918740879689/0.0130920612945959/0.103492222048596/0.0745079986517628/0.00191947629228059/0.134830177800284/0.180306781402184/0.0033339242550741/0.0248516132523766/0.0147774104845803/0.0176117001898415/0.29109861724847/0.0134439690049162/0.00460067830866268/0.00124628764363806/0.0421884690907666/0.0417571791502437/0.000997113830511639/0.00983939218754734/0.0139137522924244}]):0.25[&model=LG+F{0.0947983577489235/0.101797795918896/0.0460931710962641/0.0801237513471788/0.00206414940600281/0.144992481822759/0.193896708819154/0.0259230485780861/0.0267247076399973/0.00658153527233815/0.0189391140863577/0.129648954338029/0.00598764961549956/0.00204904144719672/0.00969055463066593/0.0453682620431886/0.044904465288769/0.00107226743526089/0.00438224997595378/0.0149624476453183}]);
```
