## Supplementary material for "Modeling site-and-branch-heterogeneity with GFmix": C20pi20.nwk

```
((((A1:0.5[&model=LG+F{0.0654369051760059/0.0156389789170089/0.0436144659963459/0.293038960796337/0.00110690392258288/0.0594930527621741/0.338322298039603/0.0332321235195064/0.0139041206152092/0.00270920330116408/0.00622644892643538/0.0322492082909642/0.00242256240835017/0.00151187384122232/0.0176506965514597/0.0356058338089973/0.024855516244853/0.000861626471825182/0.00340033827487984/0.00871877276469937}],A2:0.5[&model=LG+F{0.0654369051760059/0.0156389789170089/0.0436144659963459/0.293038960796337/0.00110690392258288/0.0594930527621741/0.338322298039603/0.0332321235195064/0.0139041206152092/0.00270920330116408/0.00622644892643538/0.0322492082909642/0.00242256240835017/0.00151187384122232/0.0176506965514597/0.0356058338089973/0.024855516244853/0.000861626471825182/0.00340033827487984/0.00871877276469937}]):0.001[&model=LG+F{0.0654369051760059/0.0156389789170089/0.0436144659963459/0.293038960796337/0.00110690392258288/0.0594930527621741/0.338322298039603/0.0332321235195064/0.0139041206152092/0.00270920330116408/0.00622644892643538/0.0322492082909642/0.00242256240835017/0.00151187384122232/0.0176506965514597/0.0356058338089973/0.024855516244853/0.000861626471825182/0.00340033827487984/0.00871877276469937}],(A3:0.5[&model=LG+F{0.0654369051760059/0.0156389789170089/0.0436144659963459/0.293038960796337/0.00110690392258288/0.0594930527621741/0.338322298039603/0.0332321235195064/0.0139041206152092/0.00270920330116408/0.00622644892643538/0.0322492082909642/0.00242256240835017/0.00151187384122232/0.0176506965514597/0.0356058338089973/0.024855516244853/0.000861626471825182/0.00340033827487984/0.00871877276469937}],A4:0.5[&model=LG+F{0.0654369051760059/0.0156389789170089/0.0436144659963459/0.293038960796337/0.00110690392258288/0.0594930527621741/0.338322298039603/0.0332321235195064/0.0139041206152092/0.00270920330116408/0.00622644892643538/0.0322492082909642/0.00242256240835017/0.00151187384122232/0.0176506965514597/0.0356058338089973/0.024855516244853/0.000861626471825182/0.00340033827487984/0.00871877276469937}]):0.001[&model=LG+F{0.0654369051760059/0.0156389789170089/0.0436144659963459/0.293038960796337/0.00110690392258288/0.0594930527621741/0.338322298039603/0.0332321235195064/0.0139041206152092/0.00270920330116408/0.00622644892643538/0.0322492082909642/0.00242256240835017/0.00151187384122232/0.0176506965514597/0.0356058338089973/0.024855516244853/0.000861626471825182/0.00340033827487984/0.00871877276469937}]):0.5[&model=LG+F{0.0654369051760059/0.0156389789170089/0.0436144659963459/0.293038960796337/0.00110690392258288/0.0594930527621741/0.338322298039603/0.0332321235195064/0.0139041206152092/0.00270920330116408/0.00622644892643538/0.0322492082909642/0.00242256240835017/0.00151187384122232/0.0176506965514597/0.0356058338089973/0.024855516244853/0.000861626471825182/0.00340033827487984/0.00871877276469937}],((B1:0.5[&model=LG+F{0.00897992273193442/0.00214614095674846/0.10449171977951/0.290768383847379/0.00109832721140257/0.05903207803766/0.335700848628371/0.00456045255533711/0.013796386218122/0.00649072058327341/0.00617820403992673/0.0772627879046555/0.00580398513518219/0.00362215366278264/0.00242220946682314/0.0353299463117325/0.0246629262831405/0.000854950263309351/0.00814654463966278/0.00865121640834001}],B2:0.5[&model=LG+F{0.00897992273193442/0.00214614095674846/0.10449171977951/0.290768383847379/0.00109832721140257/0.05903207803766/0.335700848628371/0.00456045255533711/0.013796386218122/0.00649072058327341/0.00617820403992673/0.0772627879046555/0.00580398513518219/0.00362215366278264/0.00242220946682314/0.0353299463117325/0.0246629262831405/0.000854950263309351/0.00814654463966278/0.00865121640834001}]):0.001[&model=LG+F{0.00897992273193442/0.00214614095674846/0.10449171977951/0.290768383847379/0.00109832721140257/0.05903207803766/0.335700848628371/0.00456045255533711/0.013796386218122/0.00649072058327341/0.00617820403992673/0.0772627879046555/0.00580398513518219/0.00362215366278264/0.00242220946682314/0.0353299463117325/0.0246629262831405/0.000854950263309351/0.00814654463966278/0.00865121640834001}],(B3:0.5[&model=LG+F{0.00897992273193442/0.00214614095674846/0.10449171977951/0.290768383847379/0.00109832721140257/0.05903207803766/0.335700848628371/0.00456045255533711/0.013796386218122/0.00649072058327341/0.00617820403992673/0.0772627879046555/0.00580398513518219/0.00362215366278264/0.00242220946682314/0.0353299463117325/0.0246629262831405/0.000854950263309351/0.00814654463966278/0.00865121640834001}],B4:0.5[&model=LG+F{0.00897992273193442/0.00214614095674846/0.10449171977951/0.290768383847379/0.00109832721140257/0.05903207803766/0.335700848628371/0.00456045255533711/0.013796386218122/0.00649072058327341/0.00617820403992673/0.0772627879046555/0.00580398513518219/0.00362215366278264/0.00242220946682314/0.0353299463117325/0.0246629262831405/0.000854950263309351/0.00814654463966278/0.00865121640834001}]):0.001[&model=LG+F{0.00897992273193442/0.00214614095674846/0.10449171977951/0.290768383847379/0.00109832721140257/0.05903207803766/0.335700848628371/0.00456045255533711/0.013796386218122/0.00649072058327341/0.00617820403992673/0.0772627879046555/0.00580398513518219/0.00362215366278264/0.00242220946682314/0.0353299463117325/0.0246629262831405/0.000854950263309351/0.00814654463966278/0.00865121640834001}]):0.5[&model=LG+F{0.00897992273193442/0.00214614095674846/0.10449171977951/0.290768383847379/0.00109832721140257/0.05903207803766/0.335700848628371/0.00456045255533711/0.013796386218122/0.00649072058327341/0.00617820403992673/0.0772627879046555/0.00580398513518219/0.00362215366278264/0.00242220946682314/0.0353299463117325/0.0246629262831405/0.000854950263309351/0.00814654463966278/0.00865121640834001}]):0.25[&model=LG+F{0.0654369051760059/0.0156389789170089/0.0436144659963459/0.293038960796337/0.00110690392258288/0.0594930527621741/0.338322298039603/0.0332321235195064/0.0139041206152092/0.00270920330116408/0.00622644892643538/0.0322492082909642/0.00242256240835017/0.00151187384122232/0.0176506965514597/0.0356058338089973/0.024855516244853/0.000861626471825182/0.00340033827487984/0.00871877276469937}],(((C1:0.5[&model=LG+F{0.0654369051760059/0.0156389789170089/0.0436144659963459/0.293038960796337/0.00110690392258288/0.0594930527621741/0.338322298039603/0.0332321235195064/0.0139041206152092/0.00270920330116408/0.00622644892643538/0.0322492082909642/0.00242256240835017/0.00151187384122232/0.0176506965514597/0.0356058338089973/0.024855516244853/0.000861626471825182/0.00340033827487984/0.00871877276469937}],C2:0.5[&model=LG+F{0.0654369051760059/0.0156389789170089/0.0436144659963459/0.293038960796337/0.00110690392258288/0.0594930527621741/0.338322298039603/0.0332321235195064/0.0139041206152092/0.00270920330116408/0.00622644892643538/0.0322492082909642/0.00242256240835017/0.00151187384122232/0.0176506965514597/0.0356058338089973/0.024855516244853/0.000861626471825182/0.00340033827487984/0.00871877276469937}]):0.001[&model=LG+F{0.0654369051760059/0.0156389789170089/0.0436144659963459/0.293038960796337/0.00110690392258288/0.0594930527621741/0.338322298039603/0.0332321235195064/0.0139041206152092/0.00270920330116408/0.00622644892643538/0.0322492082909642/0.00242256240835017/0.00151187384122232/0.0176506965514597/0.0356058338089973/0.024855516244853/0.000861626471825182/0.00340033827487984/0.00871877276469937}],(C3:0.5[&model=LG+F{0.0654369051760059/0.0156389789170089/0.0436144659963459/0.293038960796337/0.00110690392258288/0.0594930527621741/0.338322298039603/0.0332321235195064/0.0139041206152092/0.00270920330116408/0.00622644892643538/0.0322492082909642/0.00242256240835017/0.00151187384122232/0.0176506965514597/0.0356058338089973/0.024855516244853/0.000861626471825182/0.00340033827487984/0.00871877276469937}],C4:0.5[&model=LG+F{0.0654369051760059/0.0156389789170089/0.0436144659963459/0.293038960796337/0.00110690392258288/0.0594930527621741/0.338322298039603/0.0332321235195064/0.0139041206152092/0.00270920330116408/0.00622644892643538/0.0322492082909642/0.00242256240835017/0.00151187384122232/0.0176506965514597/0.0356058338089973/0.024855516244853/0.000861626471825182/0.00340033827487984/0.00871877276469937}]):0.001[&model=LG+F{0.0654369051760059/0.0156389789170089/0.0436144659963459/0.293038960796337/0.00110690392258288/0.0594930527621741/0.338322298039603/0.0332321235195064/0.0139041206152092/0.00270920330116408/0.00622644892643538/0.0322492082909642/0.00242256240835017/0.00151187384122232/0.0176506965514597/0.0356058338089973/0.024855516244853/0.000861626471825182/0.00340033827487984/0.00871877276469937}]):0.5[&model=LG+F{0.0654369051760059/0.0156389789170089/0.0436144659963459/0.293038960796337/0.00110690392258288/0.0594930527621741/0.338322298039603/0.0332321235195064/0.0139041206152092/0.00270920330116408/0.00622644892643538/0.0322492082909642/0.00242256240835017/0.00151187384122232/0.0176506965514597/0.0356058338089973/0.024855516244853/0.000861626471825182/0.00340033827487984/0.00871877276469937}],((D1:0.5[&model=LG+F{0.00897992273193442/0.00214614095674846/0.10449171977951/0.290768383847379/0.00109832721140257/0.05903207803766/0.335700848628371/0.00456045255533711/0.013796386218122/0.00649072058327341/0.00617820403992673/0.0772627879046555/0.00580398513518219/0.00362215366278264/0.00242220946682314/0.0353299463117325/0.0246629262831405/0.000854950263309351/0.00814654463966278/0.00865121640834001}],D2:0.5[&model=LG+F{0.00897992273193442/0.00214614095674846/0.10449171977951/0.290768383847379/0.00109832721140257/0.05903207803766/0.335700848628371/0.00456045255533711/0.013796386218122/0.00649072058327341/0.00617820403992673/0.0772627879046555/0.00580398513518219/0.00362215366278264/0.00242220946682314/0.0353299463117325/0.0246629262831405/0.000854950263309351/0.00814654463966278/0.00865121640834001}]):0.001[&model=LG+F{0.00897992273193442/0.00214614095674846/0.10449171977951/0.290768383847379/0.00109832721140257/0.05903207803766/0.335700848628371/0.00456045255533711/0.013796386218122/0.00649072058327341/0.00617820403992673/0.0772627879046555/0.00580398513518219/0.00362215366278264/0.00242220946682314/0.0353299463117325/0.0246629262831405/0.000854950263309351/0.00814654463966278/0.00865121640834001}],(D3:0.5[&model=LG+F{0.00897992273193442/0.00214614095674846/0.10449171977951/0.290768383847379/0.00109832721140257/0.05903207803766/0.335700848628371/0.00456045255533711/0.013796386218122/0.00649072058327341/0.00617820403992673/0.0772627879046555/0.00580398513518219/0.00362215366278264/0.00242220946682314/0.0353299463117325/0.0246629262831405/0.000854950263309351/0.00814654463966278/0.00865121640834001}],D4:0.5[&model=LG+F{0.00897992273193442/0.00214614095674846/0.10449171977951/0.290768383847379/0.00109832721140257/0.05903207803766/0.335700848628371/0.00456045255533711/0.013796386218122/0.00649072058327341/0.00617820403992673/0.0772627879046555/0.00580398513518219/0.00362215366278264/0.00242220946682314/0.0353299463117325/0.0246629262831405/0.000854950263309351/0.00814654463966278/0.00865121640834001}]):0.001[&model=LG+F{0.00897992273193442/0.00214614095674846/0.10449171977951/0.290768383847379/0.00109832721140257/0.05903207803766/0.335700848628371/0.00456045255533711/0.013796386218122/0.00649072058327341/0.00617820403992673/0.0772627879046555/0.00580398513518219/0.00362215366278264/0.00242220946682314/0.0353299463117325/0.0246629262831405/0.000854950263309351/0.00814654463966278/0.00865121640834001}]):0.5[&model=LG+F{0.00897992273193442/0.00214614095674846/0.10449171977951/0.290768383847379/0.00109832721140257/0.05903207803766/0.335700848628371/0.00456045255533711/0.013796386218122/0.00649072058327341/0.00617820403992673/0.0772627879046555/0.00580398513518219/0.00362215366278264/0.00242220946682314/0.0353299463117325/0.0246629262831405/0.000854950263309351/0.00814654463966278/0.00865121640834001}]):0.25[&model=LG+F{0.0654369051760059/0.0156389789170089/0.0436144659963459/0.293038960796337/0.00110690392258288/0.0594930527621741/0.338322298039603/0.0332321235195064/0.0139041206152092/0.00270920330116408/0.00622644892643538/0.0322492082909642/0.00242256240835017/0.00151187384122232/0.0176506965514597/0.0356058338089973/0.024855516244853/0.000861626471825182/0.00340033827487984/0.00871877276469937}]);
```
