## Supplementary material for "Modeling site-and-branch-heterogeneity with GFmix": 069_downsampled.phy.utreecu

```
2 3 1.1322246786 1.0136208089
1 4 0.9490166993 0.4450385606
0 5 1.1194968989 0.0000000000
```
