## Supplementary material for "Modeling site-and-branch-heterogeneity with GFmix": 069_downsampled_iqtree.ckp

```
--- # IQ-TREE Checkpoint ver >= 1.6
CandidateSet:
 0: -75461.6153425 (0:1.1194968989,1:0.9490166993,(2:1.1322246786,3:1.0136208089):0.4450385606);
PhyloTree:
 newick: (0:1.1194968989,1:0.9490166993,(2:1.1322246786,3:1.0136208089):0.4450385606);
RateGamma:
 gamma_shape: 0.5012412665
StopRule:
 curIteration: 0
 start_real_time: 39402921.81
 time_vec: 
boot_consense_logl: 0
contree_rfdist: -1
finished: true
finishedModelInit: true
initTree: ((0:0.5075258398,1:0.4977061277):0.3029501597,(2:0.5108287472,3:0.5023656260):0.3029501597):0;
iqtree:
 command:  -s Simulations/069_downsampled.phy -m LG+C20+G -te sim_topologies/4_taxa.tree -nt 30 --prefix Simulations/069_downsampled_iqtree/069_downsampled_iqtree
 seed: 966950
 start_time: 1750784908
 version: 3.0.0
```
