## Supplementary material for "Modeling site-and-branch-heterogeneity with GFmix": 069_downsampled_iqtree.treefile

```
(A:1.1194968989,B:0.9490166993,(C:1.1322246786,D:1.0136208089):0.4450385606);
```
