## Supplementary material for "Modeling site-and-branch-heterogeneity with GFmix": GFF.iterations

```
Warning message:
In readLines(rootfile) :
  incomplete final line found on 'sim_topologies/4_taxa.rootfile'
    5

At X0         0 variables are exactly at the bounds

At iterate    0    f=  7.54616D+04    |proj g|=  8.50214D+02

At iterate    1    f=  7.54599D+04    |proj g|=  9.92838D+01

At iterate    2    f=  7.54182D+04    |proj g|=  9.89962D+01

At iterate    3    f=  7.53983D+04    |proj g|=  4.14356D+02

At iterate    4    f=  7.53802D+04    |proj g|=  6.34912D+02

At iterate    5    f=  7.52881D+04    |proj g|=  2.06607D+03

At iterate    6    f=  7.51303D+04    |proj g|=  1.27676D+03

At iterate    7    f=  7.47684D+04    |proj g|=  9.84608D+01

At iterate    8    f=  7.46596D+04    |proj g|=  1.78634D+03

At iterate    9    f=  7.45985D+04    |proj g|=  6.33058D+02

At iterate   10    f=  7.45422D+04    |proj g|=  8.82672D+02

At iterate   11    f=  7.44576D+04    |proj g|=  1.40605D+02

At iterate   12    f=  7.44461D+04    |proj g|=  8.48310D+02

At iterate   13    f=  7.44207D+04    |proj g|=  1.40688D+02

At iterate   14    f=  7.44140D+04    |proj g|=  9.94066D+01

At iterate   15    f=  7.44087D+04    |proj g|=  1.57164D+02

At iterate   16    f=  7.44017D+04    |proj g|=  3.17350D+02

At iterate   17    f=  7.43847D+04    |proj g|=  3.79659D+02

At iterate   18    f=  7.43747D+04    |proj g|=  6.39981D+02

At iterate   19    f=  7.43646D+04    |proj g|=  3.33504D+02

At iterate   20    f=  7.43572D+04    |proj g|=  1.95197D+02

At iterate   21    f=  7.43539D+04    |proj g|=  1.48634D+02

At iterate   22    f=  7.43496D+04    |proj g|=  1.36551D+02

At iterate   23    f=  7.43450D+04    |proj g|=  1.25594D+02

At iterate   24    f=  7.43413D+04    |proj g|=  2.87413D+02

At iterate   25    f=  7.43387D+04    |proj g|=  1.48743D+02

At iterate   26    f=  7.43368D+04    |proj g|=  1.96227D+02

At iterate   27    f=  7.43324D+04    |proj g|=  1.05123D+02

At iterate   28    f=  7.43311D+04    |proj g|=  2.73864D+02

At iterate   29    f=  7.43293D+04    |proj g|=  1.27762D+02

At iterate   30    f=  7.43283D+04    |proj g|=  4.25871D+01

At iterate   31    f=  7.43273D+04    |proj g|=  4.16125D+01

At iterate   32    f=  7.43261D+04    |proj g|=  1.07203D+02

At iterate   33    f=  7.43254D+04    |proj g|=  2.55747D+01

At iterate   34    f=  7.43242D+04    |proj g|=  5.90827D+01

At iterate   35    f=  7.43232D+04    |proj g|=  7.84485D+01

At iterate   36    f=  7.43223D+04    |proj g|=  8.93826D+01

At iterate   37    f=  7.43219D+04    |proj g|=  8.86828D+01

At iterate   38    f=  7.43215D+04    |proj g|=  5.74734D+01

At iterate   39    f=  7.43210D+04    |proj g|=  2.58199D+01

At iterate   40    f=  7.43206D+04    |proj g|=  3.10515D+01

At iterate   41    f=  7.43205D+04    |proj g|=  2.15507D+01

At iterate   42    f=  7.43197D+04    |proj g|=  2.14424D+01

At iterate   43    f=  7.43196D+04    |proj g|=  4.98550D+01

At iterate   44    f=  7.43193D+04    |proj g|=  7.68929D+01

At iterate   45    f=  7.43189D+04    |proj g|=  9.07553D+01

At iterate   46    f=  7.43186D+04    |proj g|=  1.98553D+02

At iterate   47    f=  7.43177D+04    |proj g|=  8.36557D+01

At iterate   48    f=  7.43174D+04    |proj g|=  3.51933D+01

At iterate   49    f=  7.43173D+04    |proj g|=  2.86101D+01

At iterate   50    f=  7.43172D+04    |proj g|=  2.82532D+01

At iterate   51    f=  7.43170D+04    |proj g|=  5.42182D+01

At iterate   52    f=  7.43167D+04    |proj g|=  6.93182D+01

At iterate   53    f=  7.43164D+04    |proj g|=  6.35579D+01

At iterate   54    f=  7.43160D+04    |proj g|=  8.81608D+01

At iterate   55    f=  7.43156D+04    |proj g|=  7.44373D+01

At iterate   56    f=  7.43155D+04    |proj g|=  5.28724D+01

At iterate   57    f=  7.43154D+04    |proj g|=  2.61546D+01

At iterate   58    f=  7.43152D+04    |proj g|=  2.35014D+01

At iterate   59    f=  7.43150D+04    |proj g|=  2.22418D+01

At iterate   60    f=  7.43146D+04    |proj g|=  2.23399D+01

At iterate   61    f=  7.43145D+04    |proj g|=  4.35911D+01

At iterate   62    f=  7.43143D+04    |proj g|=  2.40726D+01

At iterate   63    f=  7.43142D+04    |proj g|=  3.20394D+01

At iterate   64    f=  7.43141D+04    |proj g|=  1.04485D+01

At iterate   65    f=  7.43139D+04    |proj g|=  3.10306D+01

At iterate   66    f=  7.43138D+04    |proj g|=  2.72120D+01

At iterate   67    f=  7.43137D+04    |proj g|=  1.87066D+01

At iterate   68    f=  7.43136D+04    |proj g|=  2.08777D+01

At iterate   69    f=  7.43136D+04    |proj g|=  1.11186D+01

At iterate   70    f=  7.43136D+04    |proj g|=  2.49482D+01

At iterate   71    f=  7.43136D+04    |proj g|=  4.78536D+00

At iterate   72    f=  7.43135D+04    |proj g|=  1.00811D+01

At iterate   73    f=  7.43135D+04    |proj g|=  1.22852D+01

At iterate   74    f=  7.43135D+04    |proj g|=  1.14739D+01

At iterate   75    f=  7.43135D+04    |proj g|=  2.51828D+01

At iterate   76    f=  7.43134D+04    |proj g|=  2.71320D+01

At iterate   77    f=  7.43134D+04    |proj g|=  1.61830D+01

At iterate   78    f=  7.43134D+04    |proj g|=  2.14713D+01

At iterate   79    f=  7.43134D+04    |proj g|=  4.79245D+00

At iterate   80    f=  7.43134D+04    |proj g|=  5.45211D+00

At iterate   81    f=  7.43134D+04    |proj g|=  1.15028D+01

At iterate   82    f=  7.43133D+04    |proj g|=  1.44827D+01

At iterate   83    f=  7.43133D+04    |proj g|=  1.98540D+01

At iterate   84    f=  7.43133D+04    |proj g|=  1.59032D+01

At iterate   85    f=  7.43133D+04    |proj g|=  6.22225D+00

At iterate   86    f=  7.43133D+04    |proj g|=  5.07630D+00

At iterate   87    f=  7.43133D+04    |proj g|=  5.11675D+00

At iterate   88    f=  7.43133D+04    |proj g|=  5.46136D+00

At iterate   89    f=  7.43133D+04    |proj g|=  5.49082D+00

At iterate   90    f=  7.43133D+04    |proj g|=  6.23748D+00

At iterate   91    f=  7.43132D+04    |proj g|=  9.23588D+00

At iterate   92    f=  7.43132D+04    |proj g|=  1.36197D+01

At iterate   93    f=  7.43132D+04    |proj g|=  2.42421D+01

At iterate   94    f=  7.43132D+04    |proj g|=  1.04644D+01

At iterate   95    f=  7.43132D+04    |proj g|=  8.16855D+00

At iterate   96    f=  7.43132D+04    |proj g|=  7.95242D+00

At iterate   97    f=  7.43131D+04    |proj g|=  3.77591D+00

At iterate   98    f=  7.43131D+04    |proj g|=  4.47660D+00

At iterate   99    f=  7.43131D+04    |proj g|=  4.34251D+00

At iterate  100    f=  7.43131D+04    |proj g|=  9.06469D+00

At iterate  101    f=  7.43131D+04    |proj g|=  1.11782D+01

At iterate  102    f=  7.43131D+04    |proj g|=  9.29000D+00

At iterate  103    f=  7.43131D+04    |proj g|=  8.34561D+00

At iterate  104    f=  7.43131D+04    |proj g|=  1.41380D+01

At iterate  105    f=  7.43131D+04    |proj g|=  4.65044D+00

At iterate  106    f=  7.43131D+04    |proj g|=  4.69830D+00

At iterate  107    f=  7.43131D+04    |proj g|=  8.51684D+00

At iterate  108    f=  7.43131D+04    |proj g|=  2.37171D+01

At iterate  109    f=  7.43131D+04    |proj g|=  6.34991D+00

At iterate  110    f=  7.43130D+04    |proj g|=  6.83209D+00

At iterate  111    f=  7.43130D+04    |proj g|=  9.60995D+00

At iterate  112    f=  7.43130D+04    |proj g|=  1.05296D+01

At iterate  113    f=  7.43130D+04    |proj g|=  4.09137D+00

At iterate  114    f=  7.43130D+04    |proj g|=  6.19132D+00

At iterate  115    f=  7.43130D+04    |proj g|=  4.20610D+00

At iterate  116    f=  7.43130D+04    |proj g|=  9.19404D+00

At iterate  117    f=  7.43130D+04    |proj g|=  1.71200D+01

At iterate  118    f=  7.43130D+04    |proj g|=  9.55293D+00

At iterate  119    f=  7.43130D+04    |proj g|=  8.46373D+00

At iterate  120    f=  7.43130D+04    |proj g|=  1.03584D+01

At iterate  121    f=  7.43129D+04    |proj g|=  7.03114D+00

At iterate  122    f=  7.43129D+04    |proj g|=  1.05940D+01

At iterate  123    f=  7.43129D+04    |proj g|=  5.63512D+00

At iterate  124    f=  7.43129D+04    |proj g|=  7.15810D+00

At iterate  125    f=  7.43129D+04    |proj g|=  1.26923D+01

At iterate  126    f=  7.43129D+04    |proj g|=  7.57764D+00

At iterate  127    f=  7.43129D+04    |proj g|=  5.91967D+00

At iterate  128    f=  7.43129D+04    |proj g|=  8.43869D+00

At iterate  129    f=  7.43129D+04    |proj g|=  9.98688D+00

At iterate  130    f=  7.43129D+04    |proj g|=  1.67673D+01

At iterate  131    f=  7.43129D+04    |proj g|=  1.25392D+01

At iterate  132    f=  7.43128D+04    |proj g|=  6.64120D+00

At iterate  133    f=  7.43128D+04    |proj g|=  4.26330D+00

At iterate  134    f=  7.43128D+04    |proj g|=  1.38043D+01

At iterate  135    f=  7.43128D+04    |proj g|=  7.39234D+00

At iterate  136    f=  7.43128D+04    |proj g|=  8.18120D+00

At iterate  137    f=  7.43127D+04    |proj g|=  1.36033D+01

At iterate  138    f=  7.43127D+04    |proj g|=  1.15310D+01

At iterate  139    f=  7.43127D+04    |proj g|=  2.25286D+01

At iterate  140    f=  7.43127D+04    |proj g|=  5.49706D+00

At iterate  141    f=  7.43127D+04    |proj g|=  3.67590D+00

At iterate  142    f=  7.43127D+04    |proj g|=  3.43217D+00

At iterate  143    f=  7.43127D+04    |proj g|=  7.08833D+00

At iterate  144    f=  7.43127D+04    |proj g|=  9.13545D+00

At iterate  145    f=  7.43127D+04    |proj g|=  4.75612D+00

At iterate  146    f=  7.43126D+04    |proj g|=  6.11970D+00

At iterate  147    f=  7.43126D+04    |proj g|=  8.16573D+00

At iterate  148    f=  7.43126D+04    |proj g|=  7.54177D+00

At iterate  149    f=  7.43126D+04    |proj g|=  4.53580D+01

At iterate  150    f=  7.43126D+04    |proj g|=  2.48843D+01

At iterate  151    f=  7.43125D+04    |proj g|=  2.79605D+01

At iterate  152    f=  7.43125D+04    |proj g|=  1.51819D+01

At iterate  153    f=  7.43124D+04    |proj g|=  1.83139D+01

At iterate  154    f=  7.43124D+04    |proj g|=  2.08367D+01

At iterate  155    f=  7.43123D+04    |proj g|=  1.65770D+01

At iterate  156    f=  7.43123D+04    |proj g|=  1.27277D+01

At iterate  157    f=  7.43123D+04    |proj g|=  9.99687D+00

At iterate  158    f=  7.43123D+04    |proj g|=  2.83292D+01

At iterate  159    f=  7.43122D+04    |proj g|=  1.36334D+01

At iterate  160    f=  7.43122D+04    |proj g|=  8.81418D+00

At iterate  161    f=  7.43122D+04    |proj g|=  8.33630D+00

At iterate  162    f=  7.43122D+04    |proj g|=  1.12695D+01

At iterate  163    f=  7.43122D+04    |proj g|=  1.43133D+01

At iterate  164    f=  7.43122D+04    |proj g|=  1.11040D+01

At iterate  165    f=  7.43121D+04    |proj g|=  1.18876D+01

At iterate  166    f=  7.43121D+04    |proj g|=  4.81431D+00

At iterate  167    f=  7.43121D+04    |proj g|=  1.20519D+01

At iterate  168    f=  7.43121D+04    |proj g|=  1.16060D+01

At iterate  169    f=  7.43121D+04    |proj g|=  1.15610D+01

At iterate  170    f=  7.43121D+04    |proj g|=  7.69158D+00

At iterate  171    f=  7.43121D+04    |proj g|=  4.83237D+00

At iterate  172    f=  7.43121D+04    |proj g|=  4.30990D+00

At iterate  173    f=  7.43121D+04    |proj g|=  3.54523D+00

At iterate  174    f=  7.43121D+04    |proj g|=  6.01627D+00

At iterate  175    f=  7.43121D+04    |proj g|=  1.02222D+01

At iterate  176    f=  7.43120D+04    |proj g|=  6.93037D+00

At iterate  177    f=  7.43120D+04    |proj g|=  3.61600D+00

At iterate  178    f=  7.43120D+04    |proj g|=  4.12533D+00

At iterate  179    f=  7.43120D+04    |proj g|=  3.04649D+00

At iterate  180    f=  7.43120D+04    |proj g|=  4.07261D+00

At iterate  181    f=  7.43120D+04    |proj g|=  6.85180D+00

At iterate  182    f=  7.43120D+04    |proj g|=  1.01261D+01

At iterate  183    f=  7.43120D+04    |proj g|=  1.00415D+01

At iterate  184    f=  7.43120D+04    |proj g|=  8.73258D+00

At iterate  185    f=  7.43120D+04    |proj g|=  5.30476D+00

At iterate  186    f=  7.43120D+04    |proj g|=  3.38218D+00

At iterate  187    f=  7.43120D+04    |proj g|=  8.94055D+00

At iterate  188    f=  7.43120D+04    |proj g|=  4.65037D+00

At iterate  189    f=  7.43120D+04    |proj g|=  3.71119D+00

At iterate  190    f=  7.43120D+04    |proj g|=  3.32344D+00

At iterate  191    f=  7.43120D+04    |proj g|=  4.05082D+00

At iterate  192    f=  7.43120D+04    |proj g|=  8.55196D+00

At iterate  193    f=  7.43120D+04    |proj g|=  7.04631D+00

At iterate  194    f=  7.43120D+04    |proj g|=  2.29869D+00

At iterate  195    f=  7.43120D+04    |proj g|=  1.51763D+00

At iterate  196    f=  7.43120D+04    |proj g|=  1.49265D+00

At iterate  197    f=  7.43120D+04    |proj g|=  2.10501D+00

At iterate  198    f=  7.43120D+04    |proj g|=  1.83601D+00

At iterate  199    f=  7.43120D+04    |proj g|=  2.23258D+00

At iterate  200    f=  7.43120D+04    |proj g|=  5.71642D+00

At iterate  201    f=  7.43120D+04    |proj g|=  2.38309D+00

At iterate  202    f=  7.43120D+04    |proj g|=  5.01544D+00

At iterate  203    f=  7.43120D+04    |proj g|=  4.33422D+00

At iterate  204    f=  7.43120D+04    |proj g|=  3.52636D+00

At iterate  205    f=  7.43120D+04    |proj g|=  5.53715D+00

At iterate  206    f=  7.43120D+04    |proj g|=  3.28796D+00

At iterate  207    f=  7.43119D+04    |proj g|=  2.13419D+00

At iterate  208    f=  7.43119D+04    |proj g|=  6.71214D+00

At iterate  209    f=  7.43119D+04    |proj g|=  1.90276D+00

At iterate  210    f=  7.43119D+04    |proj g|=  2.10562D+00

At iterate  211    f=  7.43119D+04    |proj g|=  2.87261D+00

At iterate  212    f=  7.43119D+04    |proj g|=  2.76891D+00

At iterate  213    f=  7.43119D+04    |proj g|=  2.74334D+00

At iterate  214    f=  7.43119D+04    |proj g|=  4.29085D+00

At iterate  215    f=  7.43119D+04    |proj g|=  4.31244D+00

At iterate  216    f=  7.43119D+04    |proj g|=  4.40951D+00

At iterate  217    f=  7.43119D+04    |proj g|=  1.91645D+00

At iterate  218    f=  7.43119D+04    |proj g|=  2.95175D+00

At iterate  219    f=  7.43119D+04    |proj g|=  4.84872D+00

At iterate  220    f=  7.43119D+04    |proj g|=  5.07722D+00

At iterate  221    f=  7.43119D+04    |proj g|=  7.79745D+00

At iterate  222    f=  7.43119D+04    |proj g|=  4.20407D+00

At iterate  223    f=  7.43119D+04    |proj g|=  3.40585D+00

At iterate  224    f=  7.43119D+04    |proj g|=  3.58351D+00

At iterate  225    f=  7.43119D+04    |proj g|=  5.35197D+00

At iterate  226    f=  7.43119D+04    |proj g|=  2.58078D+00

At iterate  227    f=  7.43119D+04    |proj g|=  2.21560D+00

At iterate  228    f=  7.43119D+04    |proj g|=  8.84539D+00

At iterate  229    f=  7.43119D+04    |proj g|=  6.05136D+00

At iterate  230    f=  7.43119D+04    |proj g|=  3.59137D+00

At iterate  231    f=  7.43119D+04    |proj g|=  1.32872D+00

At iterate  232    f=  7.43119D+04    |proj g|=  1.18453D+00

At iterate  233    f=  7.43119D+04    |proj g|=  4.90785D+00

At iterate  234    f=  7.43119D+04    |proj g|=  3.93257D+00

At iterate  235    f=  7.43119D+04    |proj g|=  1.93913D+00

At iterate  236    f=  7.43119D+04    |proj g|=  1.01977D+01

At iterate  237    f=  7.43119D+04    |proj g|=  5.82900D+00

At iterate  238    f=  7.43119D+04    |proj g|=  2.42788D+00

At iterate  239    f=  7.43119D+04    |proj g|=  2.51915D+00

At iterate  240    f=  7.43119D+04    |proj g|=  7.19861D+00

At iterate  241    f=  7.43119D+04    |proj g|=  3.13343D+00

At iterate  242    f=  7.43119D+04    |proj g|=  2.87237D+00

At iterate  243    f=  7.43119D+04    |proj g|=  3.51128D+00

At iterate  244    f=  7.43119D+04    |proj g|=  1.07346D+01

At iterate  245    f=  7.43119D+04    |proj g|=  6.69624D+00

At iterate  246    f=  7.43119D+04    |proj g|=  3.32401D+00

At iterate  247    f=  7.43119D+04    |proj g|=  2.67688D+00

At iterate  248    f=  7.43119D+04    |proj g|=  2.82729D+00

At iterate  249    f=  7.43119D+04    |proj g|=  7.46736D+00

At iterate  250    f=  7.43119D+04    |proj g|=  5.13273D+00

At iterate  251    f=  7.43119D+04    |proj g|=  7.33184D+00

At iterate  252    f=  7.43119D+04    |proj g|=  5.08493D+00

At iterate  253    f=  7.43119D+04    |proj g|=  5.28991D+00

At iterate  254    f=  7.43118D+04    |proj g|=  4.99590D+00

At iterate  255    f=  7.43118D+04    |proj g|=  4.72207D+00

At iterate  256    f=  7.43118D+04    |proj g|=  8.50223D+00

At iterate  257    f=  7.43118D+04    |proj g|=  4.27476D+00

At iterate  258    f=  7.43118D+04    |proj g|=  2.11522D+00

At iterate  259    f=  7.43118D+04    |proj g|=  1.77591D+00

At iterate  260    f=  7.43118D+04    |proj g|=  1.53026D+00

At iterate  261    f=  7.43118D+04    |proj g|=  1.51597D+00

At iterate  262    f=  7.43118D+04    |proj g|=  1.91922D+00

At iterate  263    f=  7.43118D+04    |proj g|=  4.15639D+00

At iterate  264    f=  7.43118D+04    |proj g|=  6.83872D+00

At iterate  265    f=  7.43118D+04    |proj g|=  7.08097D+00

At iterate  266    f=  7.43118D+04    |proj g|=  4.14949D+00

At iterate  267    f=  7.43118D+04    |proj g|=  2.11209D+00

At iterate  268    f=  7.43118D+04    |proj g|=  1.50367D+00

At iterate  269    f=  7.43118D+04    |proj g|=  3.40031D+00

At iterate  270    f=  7.43118D+04    |proj g|=  2.48191D+00

At iterate  271    f=  7.43118D+04    |proj g|=  1.96530D+00

At iterate  272    f=  7.43118D+04    |proj g|=  2.89535D+00

At iterate  273    f=  7.43118D+04    |proj g|=  4.18068D+00

At iterate  274    f=  7.43118D+04    |proj g|=  2.07539D+00

At iterate  275    f=  7.43118D+04    |proj g|=  1.56948D+00

At iterate  276    f=  7.43118D+04    |proj g|=  1.06871D+00

At iterate  277    f=  7.43118D+04    |proj g|=  9.84978D-01

At iterate  278    f=  7.43118D+04    |proj g|=  1.45487D+00

At iterate  279    f=  7.43118D+04    |proj g|=  4.81768D+00

           * * *

Tit   = total number of iterations
Tnf   = total number of function evaluations
Tnint = total number of segments explored during Cauchy searches
Skip  = number of BFGS updates skipped
Nact  = number of active bounds at final generalized Cauchy point
Projg = norm of the final projected gradient
F     = final function value

           * * *

   N    Tit     Tnf  Tnint  Skip  Nact     Projg        F
   41    279    299    300     0     0   4.818D+00   7.431D+04
  F =   74311.811082392058     

CONVERGENCE: REL_REDUCTION_OF_F_<=_FACTR*EPSMCH             

 Cauchy                time 9.882E-04 seconds.
 Subspace minimization time 1.385E-03 seconds.
 Line search           time 3.089E+02 seconds.

 Total User time 3.116E+02 seconds.

-7.4311811082392058e+04
```
