## Supplementary material for "Modeling site-and-branch-heterogeneity with GFmix": GFF.params

```
5.0656040351872644e-01
2 3 9.8390976256504870e-01 1.0218437658412240e+00
0 1 9.8359074280419356e-01 9.5440924182288422e-01
4 5 3.2478588717108287e-01 1.4881729644680691e-01
5.6638536400339667e-02 4.1567153063823498e-02 8.7194103616241553e-02 7.6089689862689727e-02 5.7754601779991276e-02 3.8869107243380947e-02 5.8864143140299759e-02 3.3153037485914784e-02 3.1487970820186180e-02 3.2034978948375245e-02 2.4634847554817089e-02 9.1245219039717496e-02 1.4488680596582509e-02 5.1711569957693562e-02 3.6485085254858406e-02 6.0671467234667160e-02 5.3940689376314917e-02 5.1495918813180573e-02 4.0923189035032705e-02 6.0584594079146278e-02 
1.2147131208026254e+00 9.2237571293074938e-01 
1.5622816030029399e-01 2.2580972028602613e+00 
1.1551774752794062e+00 8.2034309365091385e-01 
1.7046643712660497e-01 2.1939671314176015e+00 
1.3104100466757436e+00 1.3808736129764374e+00 
9.0963007008390717e-01 5.3360023055340977e-01 
1.1697723210772117e+00 8.8583717042609300e-01 
```
