## Supplementary material for "Modeling site-and-branch-heterogeneity with GFmix": GFF.txt

```
Alignment	Mixture	+F	Tree	Method	G	F	Likelihood	Runtime	NewGFmixInfo
Simulations/069_downsampled.phy	bin/C20.aafreq.dat	FALSE	Simulations/069_downsampled_iqtree/069_downsampled_iqtree.treefile	GFF	GARP	FYMINK	-74311.8110823921	310.098181009293	           * * *;;   N    Tit     Tnf  Tnint  Skip  Nact     Projg        F;   41    279    299    300     0     0   4.818D+00   7.431D+04;  F =   74311.811082392058     ;;CONVERGENCE: REL_REDUCTION_OF_F_<=_FACTR*EPSMCH             ;; Cauchy                time 9.882E-04 seconds.; Subspace minimization time 1.385E-03 seconds.; Line search           time 3.089E+02 seconds.;; Total User time 3.116E+02 seconds.;;-7.4311811082392058e+04
```
