## Supplementary material for "Modeling site-and-branch-heterogeneity with GFmix": GFP.iterations

```
Warning message:
In readLines(rootfile) :
  incomplete final line found on 'sim_topologies/4_taxa.rootfile'
    5

At X0         0 variables are exactly at the bounds

At iterate    0    f=  7.54616D+04    |proj g|=  1.27902D+02

At iterate    1    f=  7.50389D+04    |proj g|=  9.85829D+01

At iterate    2    f=  7.45499D+04    |proj g|=  9.83693D+01

At iterate    3    f=  7.44784D+04    |proj g|=  9.82940D+01

At iterate    4    f=  7.44121D+04    |proj g|=  7.76997D+01

At iterate    5    f=  7.43484D+04    |proj g|=  5.08258D+01

At iterate    6    f=  7.43374D+04    |proj g|=  9.98900D+01

At iterate    7    f=  7.43339D+04    |proj g|=  3.47209D+01

At iterate    8    f=  7.43320D+04    |proj g|=  1.80010D+01

At iterate    9    f=  7.43307D+04    |proj g|=  2.29210D+01

At iterate   10    f=  7.43298D+04    |proj g|=  1.98751D+01

At iterate   11    f=  7.43293D+04    |proj g|=  3.35586D+01

At iterate   12    f=  7.43290D+04    |proj g|=  4.88946D+00

At iterate   13    f=  7.43289D+04    |proj g|=  3.38915D+00

At iterate   14    f=  7.43288D+04    |proj g|=  2.50458D+00

At iterate   15    f=  7.43287D+04    |proj g|=  3.49821D+00

At iterate   16    f=  7.43286D+04    |proj g|=  3.34774D+00

At iterate   17    f=  7.43284D+04    |proj g|=  6.69769D+00

At iterate   18    f=  7.43281D+04    |proj g|=  1.22050D+01

At iterate   19    f=  7.43276D+04    |proj g|=  2.37356D+01

At iterate   20    f=  7.43272D+04    |proj g|=  1.73998D+01

At iterate   21    f=  7.43269D+04    |proj g|=  5.88271D+00

At iterate   22    f=  7.43267D+04    |proj g|=  2.90791D+00

At iterate   23    f=  7.43267D+04    |proj g|=  5.64164D+00

At iterate   24    f=  7.43267D+04    |proj g|=  1.62235D+00

At iterate   25    f=  7.43267D+04    |proj g|=  1.38613D+00

At iterate   26    f=  7.43267D+04    |proj g|=  1.36917D+00

At iterate   27    f=  7.43267D+04    |proj g|=  6.12144D+00

At iterate   28    f=  7.43266D+04    |proj g|=  1.04488D+00

At iterate   29    f=  7.43266D+04    |proj g|=  1.10552D+00

At iterate   30    f=  7.43266D+04    |proj g|=  1.10957D+00

At iterate   31    f=  7.43266D+04    |proj g|=  1.26207D+00

At iterate   32    f=  7.43266D+04    |proj g|=  1.88296D+00

At iterate   33    f=  7.43266D+04    |proj g|=  3.22002D+00

At iterate   34    f=  7.43265D+04    |proj g|=  1.12486D+00

At iterate   35    f=  7.43265D+04    |proj g|=  2.64891D+00

At iterate   36    f=  7.43265D+04    |proj g|=  8.68797D-01

At iterate   37    f=  7.43265D+04    |proj g|=  4.35099D-01

At iterate   38    f=  7.43265D+04    |proj g|=  2.76757D-01

At iterate   39    f=  7.43265D+04    |proj g|=  3.57537D-01

At iterate   40    f=  7.43265D+04    |proj g|=  5.69373D-01

At iterate   41    f=  7.43265D+04    |proj g|=  3.50400D-01

At iterate   42    f=  7.43265D+04    |proj g|=  3.74713D-01

At iterate   43    f=  7.43265D+04    |proj g|=  4.79355D-01

At iterate   44    f=  7.43265D+04    |proj g|=  5.04606D-01

At iterate   45    f=  7.43265D+04    |proj g|=  7.25759D-01

At iterate   46    f=  7.43265D+04    |proj g|=  1.14248D+00

At iterate   47    f=  7.43265D+04    |proj g|=  2.69170D+00

At iterate   48    f=  7.43265D+04    |proj g|=  1.14982D+00

At iterate   49    f=  7.43265D+04    |proj g|=  7.07978D-01

At iterate   50    f=  7.43265D+04    |proj g|=  5.22695D-01

At iterate   51    f=  7.43265D+04    |proj g|=  4.82164D-01

At iterate   52    f=  7.43265D+04    |proj g|=  6.03131D-01

At iterate   53    f=  7.43265D+04    |proj g|=  3.88872D-01

At iterate   54    f=  7.43265D+04    |proj g|=  3.15080D-01

At iterate   55    f=  7.43265D+04    |proj g|=  4.33533D-01

At iterate   56    f=  7.43265D+04    |proj g|=  1.67932D-01

           * * *

Tit   = total number of iterations
Tnf   = total number of function evaluations
Tnint = total number of segments explored during Cauchy searches
Skip  = number of BFGS updates skipped
Nact  = number of active bounds at final generalized Cauchy point
Projg = norm of the final projected gradient
F     = final function value

           * * *

   N    Tit     Tnf  Tnint  Skip  Nact     Projg        F
   14     56     63     73     0     0   1.679D-01   7.433D+04
  F =   74326.455450311303     

CONVERGENCE: REL_REDUCTION_OF_F_<=_FACTR*EPSMCH             

 Cauchy                time 1.760E-04 seconds.
 Subspace minimization time 2.615E-04 seconds.
 Line search           time 5.008E+01 seconds.

 Total User time 5.237E+01 seconds.

-7.4326455450311303e+04
```
