## Supplementary material for "Modeling site-and-branch-heterogeneity with GFmix": GFP.params

```
5.0119999999999998e-01
2 3 1.1322250000000000e+00 1.0136210000000001e+00
0 1 1.1194970000000000e+00 9.4901700000000000e-01
4 5 2.2251899999999999e-01 2.2251899999999999e-01
5.6000000000000001e-02 5.1499999999999997e-02 8.1299999999999997e-02 7.2200000000000000e-02 5.5700000000000000e-02 3.3099999999999997e-02 5.8999999999999997e-02 2.6400000000000000e-02 3.0800000000000001e-02 3.7699999999999997e-02 3.0300000000000001e-02 8.0900000000000000e-02 2.6300000000000000e-02 5.7900000000000000e-02 3.7100000000000001e-02 5.8700000000000002e-02 5.6099999999999997e-02 3.5000000000000003e-02 5.4500000000000000e-02 5.9600000000000000e-02 
1.1800380426190753e+00 9.3239117986866060e-01 
1.4575120774648181e-01 2.2995637373910611e+00 
1.1263983766711174e+00 8.3786194515748202e-01 
1.5959141386441553e-01 2.2252671208792165e+00 
1.5416813499596875e+00 1.4555409566073172e+00 
1.0743589962096352e+00 5.0696696378804640e-01 
1.1382343515398587e+00 9.0562246537663749e-01 
```
