## Supplementary material for "Modeling site-and-branch-heterogeneity with GFmix": GFP.txt

```
Alignment	Mixture	+F	Tree	Method	G	F	Likelihood	Runtime	NewGFmixInfo
Simulations/069_downsampled.phy	bin/C20.aafreq.dat	FALSE	Simulations/069_downsampled_iqtree/069_downsampled_iqtree.treefile	GFP	GARP	FYMINK	-74326.4554503113	51.0795512199402	           * * *;;   N    Tit     Tnf  Tnint  Skip  Nact     Projg        F;   14     56     63     73     0     0   1.679D-01   7.433D+04;  F =   74326.455450311303     ;;CONVERGENCE: REL_REDUCTION_OF_F_<=_FACTR*EPSMCH             ;; Cauchy                time 1.760E-04 seconds.; Subspace minimization time 2.615E-04 seconds.; Line search           time 5.008E+01 seconds.;; Total User time 5.237E+01 seconds.;;-7.4326455450311303e+04
```
