## Supplementary material for "Modeling site-and-branch-heterogeneity with GFmix": OGF.txt

```
Alignment	Mixture	+F	Tree	Method	G	F	Likelihood	Runtime	NewGFmixInfo
Simulations/069_downsampled.phy	bin/C20.aafreq.dat	FALSE	Simulations/069_downsampled_iqtree/069_downsampled_iqtree.treefile	OGF	GARP	FYMINK	-74797.5800638389	0.557852268218994	NA
```
