## Supplementary material for "Modeling site-and-branch-heterogeneity with GFmix": 069_iqtree.ckp

```
--- # IQ-TREE Checkpoint ver >= 1.6
CandidateSet:
 0: -198477.776571 (0:0.4779996778,1:0.5348279145,((2:0.5100211778,3:0.5307965865):2.403998843e-06,(((4:0.4541718163,5:0.4331097714):0.008984011729,(6:0.4556004216,7:0.4372275528):2.349889611e-06):0.4697464276,(((8:0.4957152726,9:0.5260698363):2.019993316e-06,(10:0.4848109476,11:0.4645888552):0.006970860353):0.5551085288,((12:0.3992007281,13:0.4351000913):0.01684949241,(14:0.4332209065,15:0.4437647672):2.969663629e-06):0.483343941):0.4020362846):0.5653583549):2.087519068e-06);
PhyloTree:
 newick: (0:0.4779996778,1:0.5348279145,((2:0.5100211778,3:0.5307965865):2.403998843e-06,(((4:0.4541718163,5:0.4331097714):0.008984011729,(6:0.4556004216,7:0.4372275528):2.349889611e-06):0.4697464276,(((8:0.4957152726,9:0.5260698363):2.019993316e-06,(10:0.4848109476,11:0.4645888552):0.006970860353):0.5551085288,((12:0.3992007281,13:0.4351000913):0.01684949241,(14:0.4332209065,15:0.4437647672):2.969663629e-06):0.483343941):0.4020362846):0.5653583549):2.087519068e-06);
RateGamma:
 gamma_shape: 0.5384187795
StopRule:
 curIteration: 0
 start_real_time: 39402913.15
 time_vec: 
boot_consense_logl: 0
contree_rfdist: -1
finished: true
finishedModelInit: true
initTree: ((((0:0.3191604556,1:0.3268817204):0.1500731351,(2:0.3229196051,3:0.3279665817):0.1477983214):0.2777241192,((4:0.3191604556,5:0.3032981530):0.1322640604,(6:0.3095952547,7:0.3062639198):0.1415578133):0.2666352116):0.214065523,(((8:0.3175561798,9:0.3232787810):0.1336935639,(10:0.3087168759,11:0.2979258850):0.1415578133):0.2704192022,((12:0.2951710817,13:0.2994808251):0.1323938594,(14:0.3094194809,15:0.3078397213):0.1244047619):0.2750576897):0.214065523):0;
iqtree:
 command:  -s Simulations/069.phy -m LG+C20+G -te sim_topologies/16_taxa.tree -nt 30 --prefix Simulations/069_iqtree/069_iqtree
 seed: 301221
 start_time: 1750784900
 version: 3.0.0
```
