## Supplementary material for "Modeling site-and-branch-heterogeneity with GFmix": 069_iqtree.treefile

```
(A1:0.4779996778,A2:0.5348279145,((A3:0.5100211778,A4:0.5307965865):0.0000024040,(((B1:0.4541718163,B2:0.4331097714):0.0089840117,(B3:0.4556004216,B4:0.4372275528):0.0000023499):0.4697464276,(((C1:0.4957152726,C2:0.5260698363):0.0000020200,(C3:0.4848109476,C4:0.4645888552):0.0069708604):0.5551085288,((D1:0.3992007281,D2:0.4351000913):0.0168494924,(D3:0.4332209065,D4:0.4437647672):0.0000029697):0.4833439410):0.4020362846):0.5653583549):0.0000020875);
```
