## Supplementary material for "Modeling site-and-branch-heterogeneity with GFmix": GFF.iterations

```
Warning message:
In readLines(rootfile) :
  incomplete final line found on 'sim_topologies/16_taxa.rootfile'
   5

At X0         0 variables are exactly at the bounds

At iterate    0    f=  1.98478D+05    |proj g|=  1.42148D+03

At iterate    1    f=  1.98455D+05    |proj g|=  2.62950D+02

At iterate    2    f=  1.98383D+05    |proj g|=  1.37636D+02

At iterate    3    f=  1.98319D+05    |proj g|=  1.11288D+03

At iterate    4    f=  1.98273D+05    |proj g|=  1.06996D+03

At iterate    5    f=  1.97726D+05    |proj g|=  3.27344D+03

At iterate    6    f=  1.96931D+05    |proj g|=  5.95639D+03

At iterate    7    f=  1.96148D+05    |proj g|=  7.65719D+03

At iterate    8    f=  1.95633D+05    |proj g|=  7.47548D+02

At iterate    9    f=  1.95171D+05    |proj g|=  1.33046D+03

At iterate   10    f=  1.94729D+05    |proj g|=  1.09523D+04

At iterate   11    f=  1.94501D+05    |proj g|=  1.55106D+03

At iterate   12    f=  1.94457D+05    |proj g|=  7.19593D+02

At iterate   13    f=  1.94416D+05    |proj g|=  4.07905D+02

At iterate   14    f=  1.94394D+05    |proj g|=  4.45527D+02

At iterate   15    f=  1.94381D+05    |proj g|=  5.25017D+02

At iterate   16    f=  1.94364D+05    |proj g|=  3.16732D+02

At iterate   17    f=  1.94348D+05    |proj g|=  3.74735D+02

At iterate   18    f=  1.94333D+05    |proj g|=  7.50678D+02

At iterate   19    f=  1.94316D+05    |proj g|=  6.10385D+02

At iterate   20    f=  1.94305D+05    |proj g|=  6.00116D+02

At iterate   21    f=  1.94287D+05    |proj g|=  4.47650D+02

At iterate   22    f=  1.94270D+05    |proj g|=  2.21947D+02

At iterate   23    f=  1.94266D+05    |proj g|=  4.09419D+02

At iterate   24    f=  1.94256D+05    |proj g|=  1.04622D+02

At iterate   25    f=  1.94252D+05    |proj g|=  1.38887D+02

At iterate   26    f=  1.94244D+05    |proj g|=  3.98024D+02

At iterate   27    f=  1.94232D+05    |proj g|=  3.60008D+02

At iterate   28    f=  1.94223D+05    |proj g|=  4.79143D+02

At iterate   29    f=  1.94217D+05    |proj g|=  1.17863D+02

At iterate   30    f=  1.94215D+05    |proj g|=  9.96076D+01

At iterate   31    f=  1.94212D+05    |proj g|=  9.07080D+01

At iterate   32    f=  1.94208D+05    |proj g|=  1.42139D+02

At iterate   33    f=  1.94206D+05    |proj g|=  1.70304D+02

At iterate   34    f=  1.94204D+05    |proj g|=  1.40367D+02

At iterate   35    f=  1.94203D+05    |proj g|=  1.10547D+02

At iterate   36    f=  1.94202D+05    |proj g|=  9.23220D+01

At iterate   37    f=  1.94200D+05    |proj g|=  1.82294D+02

At iterate   38    f=  1.94199D+05    |proj g|=  1.66219D+02

At iterate   39    f=  1.94198D+05    |proj g|=  3.24160D+01

At iterate   40    f=  1.94198D+05    |proj g|=  2.83182D+01

At iterate   41    f=  1.94197D+05    |proj g|=  8.40158D+01

At iterate   42    f=  1.94196D+05    |proj g|=  2.24046D+02

At iterate   43    f=  1.94194D+05    |proj g|=  1.23072D+02

At iterate   44    f=  1.94193D+05    |proj g|=  6.17143D+01

At iterate   45    f=  1.94192D+05    |proj g|=  8.76074D+01

At iterate   46    f=  1.94191D+05    |proj g|=  7.79371D+01

At iterate   47    f=  1.94190D+05    |proj g|=  9.52208D+01

At iterate   48    f=  1.94189D+05    |proj g|=  1.99795D+02

At iterate   49    f=  1.94186D+05    |proj g|=  2.26133D+02

At iterate   50    f=  1.94184D+05    |proj g|=  2.22780D+02

At iterate   51    f=  1.94183D+05    |proj g|=  4.93847D+01

At iterate   52    f=  1.94182D+05    |proj g|=  3.01539D+01

At iterate   53    f=  1.94181D+05    |proj g|=  3.18083D+01

At iterate   54    f=  1.94181D+05    |proj g|=  3.18786D+01

At iterate   55    f=  1.94180D+05    |proj g|=  7.62562D+01

At iterate   56    f=  1.94180D+05    |proj g|=  9.01327D+01

At iterate   57    f=  1.94179D+05    |proj g|=  8.67780D+01

At iterate   58    f=  1.94179D+05    |proj g|=  1.31308D+02

At iterate   59    f=  1.94178D+05    |proj g|=  1.87553D+02

At iterate   60    f=  1.94177D+05    |proj g|=  5.64701D+01

At iterate   61    f=  1.94177D+05    |proj g|=  2.71083D+01

At iterate   62    f=  1.94177D+05    |proj g|=  2.58028D+01

At iterate   63    f=  1.94177D+05    |proj g|=  4.99558D+01

At iterate   64    f=  1.94176D+05    |proj g|=  9.50996D+01

At iterate   65    f=  1.94175D+05    |proj g|=  1.26371D+02

At iterate   66    f=  1.94174D+05    |proj g|=  9.48384D+01

At iterate   67    f=  1.94174D+05    |proj g|=  1.35427D+02

At iterate   68    f=  1.94173D+05    |proj g|=  4.56642D+01

At iterate   69    f=  1.94173D+05    |proj g|=  3.02223D+01

At iterate   70    f=  1.94173D+05    |proj g|=  1.93492D+01

At iterate   71    f=  1.94172D+05    |proj g|=  6.13167D+01

At iterate   72    f=  1.94172D+05    |proj g|=  8.63710D+00

At iterate   73    f=  1.94172D+05    |proj g|=  1.67012D+01

At iterate   74    f=  1.94172D+05    |proj g|=  3.21011D+01

At iterate   75    f=  1.94172D+05    |proj g|=  2.70421D+01

At iterate   76    f=  1.94172D+05    |proj g|=  7.79783D+01

At iterate   77    f=  1.94172D+05    |proj g|=  2.99811D+01

At iterate   78    f=  1.94172D+05    |proj g|=  1.70591D+01

At iterate   79    f=  1.94171D+05    |proj g|=  1.72534D+01

At iterate   80    f=  1.94171D+05    |proj g|=  1.10708D+01

At iterate   81    f=  1.94171D+05    |proj g|=  1.98463D+01

At iterate   82    f=  1.94171D+05    |proj g|=  1.45996D+01

At iterate   83    f=  1.94171D+05    |proj g|=  5.53426D+01

At iterate   84    f=  1.94171D+05    |proj g|=  4.46002D+01

At iterate   85    f=  1.94171D+05    |proj g|=  2.47499D+01

At iterate   86    f=  1.94171D+05    |proj g|=  8.35434D+00

At iterate   87    f=  1.94171D+05    |proj g|=  3.29059D+01

At iterate   88    f=  1.94171D+05    |proj g|=  3.09980D+01

At iterate   89    f=  1.94171D+05    |proj g|=  4.08815D+01

At iterate   90    f=  1.94170D+05    |proj g|=  4.94162D+01

At iterate   91    f=  1.94170D+05    |proj g|=  2.87591D+01

At iterate   92    f=  1.94170D+05    |proj g|=  2.18805D+01

At iterate   93    f=  1.94170D+05    |proj g|=  3.44185D+01

At iterate   94    f=  1.94170D+05    |proj g|=  6.64399D+01

At iterate   95    f=  1.94170D+05    |proj g|=  1.14871D+01

At iterate   96    f=  1.94170D+05    |proj g|=  1.15054D+01

At iterate   97    f=  1.94170D+05    |proj g|=  3.10992D+01

At iterate   98    f=  1.94170D+05    |proj g|=  1.94862D+01

At iterate   99    f=  1.94170D+05    |proj g|=  5.29691D+01

At iterate  100    f=  1.94169D+05    |proj g|=  3.15183D+01

At iterate  101    f=  1.94169D+05    |proj g|=  2.70173D+01

At iterate  102    f=  1.94169D+05    |proj g|=  5.34883D+01

At iterate  103    f=  1.94169D+05    |proj g|=  2.09786D+01

At iterate  104    f=  1.94169D+05    |proj g|=  1.10516D+01

At iterate  105    f=  1.94169D+05    |proj g|=  1.15417D+01

At iterate  106    f=  1.94169D+05    |proj g|=  2.10055D+01

At iterate  107    f=  1.94169D+05    |proj g|=  2.82236D+01

At iterate  108    f=  1.94169D+05    |proj g|=  5.22746D+01

At iterate  109    f=  1.94169D+05    |proj g|=  4.40578D+01

At iterate  110    f=  1.94169D+05    |proj g|=  3.24959D+01

At iterate  111    f=  1.94169D+05    |proj g|=  3.26678D+01

At iterate  112    f=  1.94169D+05    |proj g|=  1.10860D+01

At iterate  113    f=  1.94168D+05    |proj g|=  1.04502D+01

At iterate  114    f=  1.94168D+05    |proj g|=  1.02363D+01

At iterate  115    f=  1.94168D+05    |proj g|=  1.68646D+01

At iterate  116    f=  1.94168D+05    |proj g|=  3.96508D+01

At iterate  117    f=  1.94168D+05    |proj g|=  7.96242D+01

At iterate  118    f=  1.94168D+05    |proj g|=  3.99735D+01

At iterate  119    f=  1.94168D+05    |proj g|=  1.76346D+01

At iterate  120    f=  1.94168D+05    |proj g|=  9.94372D+00

At iterate  121    f=  1.94168D+05    |proj g|=  1.01720D+01

At iterate  122    f=  1.94168D+05    |proj g|=  8.91427D+00

At iterate  123    f=  1.94168D+05    |proj g|=  1.26051D+01

At iterate  124    f=  1.94168D+05    |proj g|=  5.12109D+01

At iterate  125    f=  1.94168D+05    |proj g|=  2.52705D+01

At iterate  126    f=  1.94168D+05    |proj g|=  1.15077D+01

At iterate  127    f=  1.94168D+05    |proj g|=  1.94355D+01

At iterate  128    f=  1.94168D+05    |proj g|=  2.17783D+01

At iterate  129    f=  1.94168D+05    |proj g|=  3.63281D+01

At iterate  130    f=  1.94168D+05    |proj g|=  3.13530D+01

At iterate  131    f=  1.94168D+05    |proj g|=  2.03130D+01

At iterate  132    f=  1.94168D+05    |proj g|=  1.03287D+01

At iterate  133    f=  1.94167D+05    |proj g|=  1.94161D+01

At iterate  134    f=  1.94167D+05    |proj g|=  1.09172D+01

At iterate  135    f=  1.94167D+05    |proj g|=  1.08144D+01

At iterate  136    f=  1.94167D+05    |proj g|=  2.80688D+01

At iterate  137    f=  1.94167D+05    |proj g|=  3.80770D+01

At iterate  138    f=  1.94167D+05    |proj g|=  3.11624D+01

At iterate  139    f=  1.94167D+05    |proj g|=  3.53606D+01

At iterate  140    f=  1.94167D+05    |proj g|=  1.46018D+01

At iterate  141    f=  1.94167D+05    |proj g|=  1.87496D+01

At iterate  142    f=  1.94167D+05    |proj g|=  8.22991D+00

At iterate  143    f=  1.94167D+05    |proj g|=  6.41868D+00

At iterate  144    f=  1.94167D+05    |proj g|=  9.61833D+00

At iterate  145    f=  1.94167D+05    |proj g|=  9.39274D+00

At iterate  146    f=  1.94167D+05    |proj g|=  1.33596D+01

At iterate  147    f=  1.94167D+05    |proj g|=  1.63812D+01

At iterate  148    f=  1.94167D+05    |proj g|=  1.33595D+01

At iterate  149    f=  1.94167D+05    |proj g|=  1.30714D+01

At iterate  150    f=  1.94167D+05    |proj g|=  1.55629D+01

At iterate  151    f=  1.94167D+05    |proj g|=  1.67457D+01

At iterate  152    f=  1.94167D+05    |proj g|=  2.28383D+01

At iterate  153    f=  1.94167D+05    |proj g|=  6.06334D+00

At iterate  154    f=  1.94167D+05    |proj g|=  5.81800D+00

At iterate  155    f=  1.94167D+05    |proj g|=  7.53489D+00

At iterate  156    f=  1.94167D+05    |proj g|=  3.35116D+01

At iterate  157    f=  1.94167D+05    |proj g|=  1.68059D+01

At iterate  158    f=  1.94167D+05    |proj g|=  7.79528D+00

At iterate  159    f=  1.94167D+05    |proj g|=  7.82151D+00

At iterate  160    f=  1.94167D+05    |proj g|=  1.81978D+01

At iterate  161    f=  1.94167D+05    |proj g|=  8.44146D+00

At iterate  162    f=  1.94167D+05    |proj g|=  7.23787D+00

At iterate  163    f=  1.94167D+05    |proj g|=  5.95022D+00

At iterate  164    f=  1.94167D+05    |proj g|=  5.39583D+00

At iterate  165    f=  1.94167D+05    |proj g|=  3.71008D+00

At iterate  166    f=  1.94167D+05    |proj g|=  2.35267D+01

At iterate  167    f=  1.94166D+05    |proj g|=  4.88332D+00

At iterate  168    f=  1.94166D+05    |proj g|=  4.77563D+00

At iterate  169    f=  1.94166D+05    |proj g|=  5.54120D+00

At iterate  170    f=  1.94166D+05    |proj g|=  1.64037D+01

At iterate  171    f=  1.94166D+05    |proj g|=  1.22487D+01

At iterate  172    f=  1.94166D+05    |proj g|=  1.11310D+01

At iterate  173    f=  1.94166D+05    |proj g|=  7.71135D+00

At iterate  174    f=  1.94166D+05    |proj g|=  4.30978D+00

At iterate  175    f=  1.94166D+05    |proj g|=  3.85689D+00

At iterate  176    f=  1.94166D+05    |proj g|=  4.06029D+00

At iterate  177    f=  1.94166D+05    |proj g|=  9.16113D+00

At iterate  178    f=  1.94166D+05    |proj g|=  1.31733D+01

At iterate  179    f=  1.94166D+05    |proj g|=  2.14318D+01

At iterate  180    f=  1.94166D+05    |proj g|=  1.23724D+01

At iterate  181    f=  1.94166D+05    |proj g|=  2.92423D+00

At iterate  182    f=  1.94166D+05    |proj g|=  3.45659D+00

At iterate  183    f=  1.94166D+05    |proj g|=  6.11642D+00

At iterate  184    f=  1.94166D+05    |proj g|=  8.07143D+00

At iterate  185    f=  1.94166D+05    |proj g|=  2.65464D+01

At iterate  186    f=  1.94166D+05    |proj g|=  7.15478D+00

At iterate  187    f=  1.94166D+05    |proj g|=  4.44148D+00

At iterate  188    f=  1.94166D+05    |proj g|=  3.33648D+00

At iterate  189    f=  1.94166D+05    |proj g|=  2.84863D+01

At iterate  190    f=  1.94166D+05    |proj g|=  1.04979D+01

At iterate  191    f=  1.94166D+05    |proj g|=  3.81222D+00

At iterate  192    f=  1.94166D+05    |proj g|=  5.09290D+00

At iterate  193    f=  1.94166D+05    |proj g|=  1.53833D+01

At iterate  194    f=  1.94166D+05    |proj g|=  1.37455D+01

At iterate  195    f=  1.94166D+05    |proj g|=  9.58232D+00

At iterate  196    f=  1.94166D+05    |proj g|=  7.49825D+00

At iterate  197    f=  1.94166D+05    |proj g|=  1.27610D+01

At iterate  198    f=  1.94166D+05    |proj g|=  4.51539D+00

At iterate  199    f=  1.94166D+05    |proj g|=  7.90872D+00

At iterate  200    f=  1.94166D+05    |proj g|=  8.81583D+00

At iterate  201    f=  1.94166D+05    |proj g|=  3.44269D+00

At iterate  202    f=  1.94166D+05    |proj g|=  7.13236D+00

At iterate  203    f=  1.94166D+05    |proj g|=  1.76968D+01

At iterate  204    f=  1.94166D+05    |proj g|=  1.96996D+01

At iterate  205    f=  1.94166D+05    |proj g|=  1.63400D+01

At iterate  206    f=  1.94166D+05    |proj g|=  1.27913D+01

At iterate  207    f=  1.94166D+05    |proj g|=  9.99517D+00

At iterate  208    f=  1.94166D+05    |proj g|=  4.75445D+00

At iterate  209    f=  1.94166D+05    |proj g|=  9.77003D+00

At iterate  210    f=  1.94166D+05    |proj g|=  4.81293D+00

At iterate  211    f=  1.94166D+05    |proj g|=  7.84728D+00

At iterate  212    f=  1.94166D+05    |proj g|=  1.07523D+01

At iterate  213    f=  1.94166D+05    |proj g|=  9.67872D+00

At iterate  214    f=  1.94166D+05    |proj g|=  1.02630D+01

At iterate  215    f=  1.94166D+05    |proj g|=  1.11302D+01

At iterate  216    f=  1.94166D+05    |proj g|=  1.08124D+01

At iterate  217    f=  1.94166D+05    |proj g|=  1.07675D+01

At iterate  218    f=  1.94166D+05    |proj g|=  9.40796D+00

At iterate  219    f=  1.94166D+05    |proj g|=  4.80315D+00

At iterate  220    f=  1.94166D+05    |proj g|=  4.41532D+00

At iterate  221    f=  1.94166D+05    |proj g|=  6.29564D+00

At iterate  222    f=  1.94166D+05    |proj g|=  9.15889D+00

At iterate  223    f=  1.94166D+05    |proj g|=  1.08943D+01

At iterate  224    f=  1.94166D+05    |proj g|=  5.75352D+00

At iterate  225    f=  1.94166D+05    |proj g|=  4.30138D+00

At iterate  226    f=  1.94166D+05    |proj g|=  5.88109D+00

At iterate  227    f=  1.94166D+05    |proj g|=  2.73959D+00

At iterate  228    f=  1.94166D+05    |proj g|=  2.49867D+00

At iterate  229    f=  1.94166D+05    |proj g|=  9.84598D-01

At iterate  230    f=  1.94166D+05    |proj g|=  9.16281D+00

At iterate  231    f=  1.94166D+05    |proj g|=  2.13572D+00

At iterate  232    f=  1.94166D+05    |proj g|=  2.44244D+00

At iterate  233    f=  1.94166D+05    |proj g|=  5.08312D+00

At iterate  234    f=  1.94166D+05    |proj g|=  3.84711D+00

At iterate  235    f=  1.94166D+05    |proj g|=  5.64842D+00

At iterate  236    f=  1.94166D+05    |proj g|=  7.10104D+00

At iterate  237    f=  1.94166D+05    |proj g|=  6.38945D+00

At iterate  238    f=  1.94166D+05    |proj g|=  7.91882D+00

At iterate  239    f=  1.94166D+05    |proj g|=  3.56369D+00

At iterate  240    f=  1.94166D+05    |proj g|=  3.68537D+00

At iterate  241    f=  1.94166D+05    |proj g|=  3.60978D+00

At iterate  242    f=  1.94166D+05    |proj g|=  8.47828D+00

At iterate  243    f=  1.94166D+05    |proj g|=  6.95122D+00

At iterate  244    f=  1.94166D+05    |proj g|=  1.54027D+01

At iterate  245    f=  1.94166D+05    |proj g|=  6.04376D+00

At iterate  246    f=  1.94166D+05    |proj g|=  4.62395D+00

At iterate  247    f=  1.94166D+05    |proj g|=  3.47536D+00

At iterate  248    f=  1.94166D+05    |proj g|=  3.02364D+00

At iterate  249    f=  1.94166D+05    |proj g|=  4.61688D+00

At iterate  250    f=  1.94166D+05    |proj g|=  7.51027D+00

At iterate  251    f=  1.94166D+05    |proj g|=  2.57976D+00

At iterate  252    f=  1.94166D+05    |proj g|=  2.72855D+00

At iterate  253    f=  1.94166D+05    |proj g|=  3.97148D+00

At iterate  254    f=  1.94166D+05    |proj g|=  3.51029D+00

At iterate  255    f=  1.94166D+05    |proj g|=  4.06444D+00

At iterate  256    f=  1.94166D+05    |proj g|=  3.85010D+00

At iterate  257    f=  1.94166D+05    |proj g|=  4.52895D+00

At iterate  258    f=  1.94166D+05    |proj g|=  2.65490D+01

At iterate  259    f=  1.94166D+05    |proj g|=  5.58941D+00

At iterate  260    f=  1.94166D+05    |proj g|=  2.44608D+00

At iterate  261    f=  1.94166D+05    |proj g|=  2.04867D+00

At iterate  262    f=  1.94166D+05    |proj g|=  5.37810D+00

At iterate  263    f=  1.94166D+05    |proj g|=  3.25463D+00

At iterate  264    f=  1.94166D+05    |proj g|=  5.23758D+00

At iterate  265    f=  1.94166D+05    |proj g|=  8.01803D+00

At iterate  266    f=  1.94166D+05    |proj g|=  7.59507D+00

At iterate  267    f=  1.94166D+05    |proj g|=  1.26357D+01

At iterate  268    f=  1.94166D+05    |proj g|=  5.18059D+00

At iterate  269    f=  1.94166D+05    |proj g|=  2.85021D+00

At iterate  270    f=  1.94166D+05    |proj g|=  2.28561D+00

At iterate  271    f=  1.94166D+05    |proj g|=  5.85152D+00

At iterate  272    f=  1.94166D+05    |proj g|=  3.37410D+00

At iterate  273    f=  1.94166D+05    |proj g|=  3.11199D+00

At iterate  274    f=  1.94166D+05    |proj g|=  5.78993D+00

At iterate  275    f=  1.94166D+05    |proj g|=  1.11250D+01

At iterate  276    f=  1.94166D+05    |proj g|=  8.88773D+00

At iterate  277    f=  1.94166D+05    |proj g|=  5.00129D+00

At iterate  278    f=  1.94166D+05    |proj g|=  8.39902D+00

At iterate  279    f=  1.94166D+05    |proj g|=  1.44138D+01

At iterate  280    f=  1.94166D+05    |proj g|=  7.70262D+00

At iterate  281    f=  1.94166D+05    |proj g|=  5.48636D+00

At iterate  282    f=  1.94166D+05    |proj g|=  9.31585D+00

At iterate  283    f=  1.94166D+05    |proj g|=  9.76458D+00

At iterate  284    f=  1.94166D+05    |proj g|=  3.61778D+00

At iterate  285    f=  1.94166D+05    |proj g|=  3.89034D+00

At iterate  286    f=  1.94166D+05    |proj g|=  5.56965D+00

At iterate  287    f=  1.94166D+05    |proj g|=  6.75373D+00

At iterate  288    f=  1.94166D+05    |proj g|=  1.09031D+01

At iterate  289    f=  1.94166D+05    |proj g|=  9.47718D+00

At iterate  290    f=  1.94166D+05    |proj g|=  6.24909D+00

At iterate  291    f=  1.94166D+05    |proj g|=  4.12250D+00

At iterate  292    f=  1.94166D+05    |proj g|=  1.35342D+01

At iterate  293    f=  1.94166D+05    |proj g|=  2.37362D+00

At iterate  294    f=  1.94166D+05    |proj g|=  2.14931D+00

At iterate  295    f=  1.94166D+05    |proj g|=  5.69260D+00

At iterate  296    f=  1.94166D+05    |proj g|=  8.34437D+00

At iterate  297    f=  1.94166D+05    |proj g|=  1.17951D+01

At iterate  298    f=  1.94166D+05    |proj g|=  3.91261D+00

At iterate  299    f=  1.94166D+05    |proj g|=  3.22820D+00

At iterate  300    f=  1.94166D+05    |proj g|=  3.74440D+00

At iterate  301    f=  1.94166D+05    |proj g|=  4.32388D+00

At iterate  302    f=  1.94166D+05    |proj g|=  6.65403D+00

At iterate  303    f=  1.94166D+05    |proj g|=  6.20398D+00

At iterate  304    f=  1.94166D+05    |proj g|=  1.53135D+01

At iterate  305    f=  1.94166D+05    |proj g|=  8.40825D+00

At iterate  306    f=  1.94166D+05    |proj g|=  7.93132D+00

At iterate  307    f=  1.94166D+05    |proj g|=  8.05715D+00

At iterate  308    f=  1.94166D+05    |proj g|=  8.64932D+00

At iterate  309    f=  1.94166D+05    |proj g|=  1.15003D+01

At iterate  310    f=  1.94166D+05    |proj g|=  8.70971D+00

At iterate  311    f=  1.94166D+05    |proj g|=  8.36248D+00

At iterate  312    f=  1.94166D+05    |proj g|=  1.22716D+01

At iterate  313    f=  1.94166D+05    |proj g|=  7.00152D+00

At iterate  314    f=  1.94166D+05    |proj g|=  5.48541D+00

At iterate  315    f=  1.94166D+05    |proj g|=  8.83137D+00

At iterate  316    f=  1.94166D+05    |proj g|=  1.04108D+01

At iterate  317    f=  1.94166D+05    |proj g|=  1.32412D+01

At iterate  318    f=  1.94166D+05    |proj g|=  1.21831D+01

At iterate  319    f=  1.94166D+05    |proj g|=  8.47074D+00

At iterate  320    f=  1.94166D+05    |proj g|=  3.45543D+00

At iterate  321    f=  1.94166D+05    |proj g|=  1.08597D+01

At iterate  322    f=  1.94166D+05    |proj g|=  9.18677D+00

At iterate  323    f=  1.94166D+05    |proj g|=  1.21071D+01

At iterate  324    f=  1.94166D+05    |proj g|=  1.02638D+01

At iterate  325    f=  1.94166D+05    |proj g|=  3.57568D+00

At iterate  326    f=  1.94166D+05    |proj g|=  3.48080D+00

At iterate  327    f=  1.94166D+05    |proj g|=  5.03519D+00

At iterate  328    f=  1.94166D+05    |proj g|=  7.26278D+00

At iterate  329    f=  1.94166D+05    |proj g|=  1.33828D+01

At iterate  330    f=  1.94166D+05    |proj g|=  7.95569D+00

At iterate  331    f=  1.94166D+05    |proj g|=  6.03584D+00

At iterate  332    f=  1.94166D+05    |proj g|=  3.54237D+00

At iterate  333    f=  1.94166D+05    |proj g|=  5.42332D+00

At iterate  334    f=  1.94166D+05    |proj g|=  5.23159D+00

At iterate  335    f=  1.94166D+05    |proj g|=  1.24815D+01

At iterate  336    f=  1.94165D+05    |proj g|=  1.53880D+01

At iterate  337    f=  1.94165D+05    |proj g|=  1.95573D+01

At iterate  338    f=  1.94165D+05    |proj g|=  2.92297D+00

At iterate  339    f=  1.94165D+05    |proj g|=  2.33946D+00

At iterate  340    f=  1.94165D+05    |proj g|=  2.33241D+00

At iterate  341    f=  1.94165D+05    |proj g|=  7.75347D+00

At iterate  342    f=  1.94165D+05    |proj g|=  1.01748D+01

At iterate  343    f=  1.94165D+05    |proj g|=  1.24229D+01

At iterate  344    f=  1.94165D+05    |proj g|=  1.60106D+01

At iterate  345    f=  1.94165D+05    |proj g|=  5.94627D+00

At iterate  346    f=  1.94165D+05    |proj g|=  4.75155D+00

At iterate  347    f=  1.94165D+05    |proj g|=  3.73239D+00

At iterate  348    f=  1.94165D+05    |proj g|=  1.17823D+01

At iterate  349    f=  1.94165D+05    |proj g|=  8.65689D+00

At iterate  350    f=  1.94165D+05    |proj g|=  1.16142D+01

At iterate  351    f=  1.94165D+05    |proj g|=  2.40998D+01

At iterate  352    f=  1.94165D+05    |proj g|=  1.98620D+01

At iterate  353    f=  1.94165D+05    |proj g|=  3.61195D+01

At iterate  354    f=  1.94165D+05    |proj g|=  5.02006D+00

At iterate  355    f=  1.94165D+05    |proj g|=  4.05984D+00

At iterate  356    f=  1.94165D+05    |proj g|=  1.54446D+01

At iterate  357    f=  1.94165D+05    |proj g|=  2.39987D+01

At iterate  358    f=  1.94165D+05    |proj g|=  5.47543D+00

At iterate  359    f=  1.94165D+05    |proj g|=  5.54788D+00

At iterate  360    f=  1.94165D+05    |proj g|=  5.78986D+00

At iterate  361    f=  1.94165D+05    |proj g|=  1.06619D+01

At iterate  362    f=  1.94165D+05    |proj g|=  8.88724D+00

At iterate  363    f=  1.94165D+05    |proj g|=  1.09780D+01

At iterate  364    f=  1.94165D+05    |proj g|=  4.79115D+00

At iterate  365    f=  1.94165D+05    |proj g|=  6.32481D+00

At iterate  366    f=  1.94165D+05    |proj g|=  3.90270D+00

At iterate  367    f=  1.94165D+05    |proj g|=  7.12967D+00

At iterate  368    f=  1.94165D+05    |proj g|=  1.40330D+01

At iterate  369    f=  1.94165D+05    |proj g|=  5.94726D+00

At iterate  370    f=  1.94165D+05    |proj g|=  6.26743D+00

At iterate  371    f=  1.94165D+05    |proj g|=  7.68829D+00

At iterate  372    f=  1.94165D+05    |proj g|=  7.59189D+00

At iterate  373    f=  1.94165D+05    |proj g|=  3.94202D+01

At iterate  374    f=  1.94165D+05    |proj g|=  5.02260D+00

At iterate  375    f=  1.94165D+05    |proj g|=  4.24124D+00

At iterate  376    f=  1.94165D+05    |proj g|=  5.35446D+00

At iterate  377    f=  1.94165D+05    |proj g|=  6.56187D+00

At iterate  378    f=  1.94165D+05    |proj g|=  4.31256D+00

At iterate  379    f=  1.94165D+05    |proj g|=  8.27390D+00

At iterate  380    f=  1.94165D+05    |proj g|=  7.24704D+00

At iterate  381    f=  1.94165D+05    |proj g|=  1.04145D+01

At iterate  382    f=  1.94165D+05    |proj g|=  9.55407D+00

At iterate  383    f=  1.94165D+05    |proj g|=  2.34708D+01

At iterate  384    f=  1.94165D+05    |proj g|=  1.11261D+01

At iterate  385    f=  1.94165D+05    |proj g|=  8.18751D+00

At iterate  386    f=  1.94165D+05    |proj g|=  1.73399D+01

At iterate  387    f=  1.94165D+05    |proj g|=  1.03067D+01

At iterate  388    f=  1.94165D+05    |proj g|=  5.40864D+00

At iterate  389    f=  1.94165D+05    |proj g|=  2.48917D+00

At iterate  390    f=  1.94165D+05    |proj g|=  2.64147D+01

At iterate  391    f=  1.94165D+05    |proj g|=  1.08974D+01

At iterate  392    f=  1.94165D+05    |proj g|=  6.17759D+00

At iterate  393    f=  1.94165D+05    |proj g|=  5.98827D+00

At iterate  394    f=  1.94165D+05    |proj g|=  1.12849D+01

At iterate  395    f=  1.94165D+05    |proj g|=  6.97562D+00

At iterate  396    f=  1.94165D+05    |proj g|=  6.14287D+00

At iterate  397    f=  1.94165D+05    |proj g|=  4.68861D+00

At iterate  398    f=  1.94165D+05    |proj g|=  1.85958D+01

At iterate  399    f=  1.94165D+05    |proj g|=  5.03270D+00

At iterate  400    f=  1.94165D+05    |proj g|=  5.73963D+00

At iterate  401    f=  1.94165D+05    |proj g|=  4.08550D+00

At iterate  402    f=  1.94165D+05    |proj g|=  7.39953D+00

At iterate  403    f=  1.94165D+05    |proj g|=  7.86542D+00

At iterate  404    f=  1.94165D+05    |proj g|=  8.07484D+00

At iterate  405    f=  1.94165D+05    |proj g|=  1.24395D+01

At iterate  406    f=  1.94165D+05    |proj g|=  5.63754D+00

At iterate  407    f=  1.94165D+05    |proj g|=  3.64619D+00

At iterate  408    f=  1.94165D+05    |proj g|=  6.94181D+00

At iterate  409    f=  1.94165D+05    |proj g|=  9.16331D+00

At iterate  410    f=  1.94165D+05    |proj g|=  5.29690D+00

At iterate  411    f=  1.94165D+05    |proj g|=  3.44740D+00

At iterate  412    f=  1.94165D+05    |proj g|=  3.56801D+00

At iterate  413    f=  1.94165D+05    |proj g|=  7.68566D+00

At iterate  414    f=  1.94165D+05    |proj g|=  3.86260D+00

At iterate  415    f=  1.94165D+05    |proj g|=  3.07197D+01

At iterate  416    f=  1.94165D+05    |proj g|=  8.49748D+00

At iterate  417    f=  1.94165D+05    |proj g|=  6.69454D+00

At iterate  418    f=  1.94165D+05    |proj g|=  7.93626D+00

At iterate  419    f=  1.94165D+05    |proj g|=  1.56236D+01

At iterate  420    f=  1.94165D+05    |proj g|=  7.99778D+00

At iterate  421    f=  1.94165D+05    |proj g|=  3.43713D+00

At iterate  422    f=  1.94165D+05    |proj g|=  3.46187D+00

At iterate  423    f=  1.94165D+05    |proj g|=  3.10395D+00

At iterate  424    f=  1.94165D+05    |proj g|=  2.39293D+01

At iterate  425    f=  1.94165D+05    |proj g|=  4.25411D+00

At iterate  426    f=  1.94165D+05    |proj g|=  4.22862D+00

At iterate  427    f=  1.94165D+05    |proj g|=  4.80635D+00

At iterate  428    f=  1.94165D+05    |proj g|=  8.07608D+00

At iterate  429    f=  1.94165D+05    |proj g|=  6.83660D+00

At iterate  430    f=  1.94165D+05    |proj g|=  2.67639D+00

At iterate  431    f=  1.94165D+05    |proj g|=  1.84292D+00

At iterate  432    f=  1.94165D+05    |proj g|=  3.35991D+00

At iterate  433    f=  1.94165D+05    |proj g|=  5.40878D+00

At iterate  434    f=  1.94165D+05    |proj g|=  1.76743D+00

At iterate  435    f=  1.94165D+05    |proj g|=  3.01688D+00

At iterate  436    f=  1.94165D+05    |proj g|=  3.54329D+00

At iterate  437    f=  1.94165D+05    |proj g|=  3.58926D+00

At iterate  438    f=  1.94165D+05    |proj g|=  3.98525D+00

At iterate  439    f=  1.94165D+05    |proj g|=  2.76464D+00

At iterate  440    f=  1.94165D+05    |proj g|=  2.18655D+00

At iterate  441    f=  1.94165D+05    |proj g|=  1.53085D+00

At iterate  442    f=  1.94165D+05    |proj g|=  3.10895D+00

At iterate  443    f=  1.94165D+05    |proj g|=  2.31307D+00

At iterate  444    f=  1.94165D+05    |proj g|=  3.74209D+00

At iterate  445    f=  1.94165D+05    |proj g|=  4.78449D+00

At iterate  446    f=  1.94165D+05    |proj g|=  3.49672D+00

At iterate  447    f=  1.94165D+05    |proj g|=  4.30394D+00

At iterate  448    f=  1.94165D+05    |proj g|=  3.72762D+00

At iterate  449    f=  1.94165D+05    |proj g|=  2.43072D+00

At iterate  450    f=  1.94165D+05    |proj g|=  2.88136D+00

At iterate  451    f=  1.94165D+05    |proj g|=  4.01833D+00

At iterate  452    f=  1.94165D+05    |proj g|=  2.11498D+00

At iterate  453    f=  1.94165D+05    |proj g|=  1.33423D+00

At iterate  454    f=  1.94165D+05    |proj g|=  2.66347D+00

At iterate  455    f=  1.94165D+05    |proj g|=  4.24963D+00

At iterate  456    f=  1.94165D+05    |proj g|=  3.82872D+00

At iterate  457    f=  1.94165D+05    |proj g|=  2.07631D+00

At iterate  458    f=  1.94165D+05    |proj g|=  9.83746D+00

At iterate  459    f=  1.94165D+05    |proj g|=  6.53556D+00

At iterate  460    f=  1.94165D+05    |proj g|=  2.70906D+00

At iterate  461    f=  1.94165D+05    |proj g|=  1.09411D+01

At iterate  462    f=  1.94165D+05    |proj g|=  3.33935D+00

At iterate  463    f=  1.94165D+05    |proj g|=  2.09044D+00

At iterate  464    f=  1.94165D+05    |proj g|=  1.78538D+00

At iterate  465    f=  1.94165D+05    |proj g|=  4.23078D+00

At iterate  466    f=  1.94165D+05    |proj g|=  6.30443D+00

At iterate  467    f=  1.94165D+05    |proj g|=  4.59151D+00

At iterate  468    f=  1.94165D+05    |proj g|=  7.08920D-01

At iterate  469    f=  1.94165D+05    |proj g|=  3.66640D+00

           * * *

Tit   = total number of iterations
Tnf   = total number of function evaluations
Tnint = total number of segments explored during Cauchy searches
Skip  = number of BFGS updates skipped
Nact  = number of active bounds at final generalized Cauchy point
Projg = norm of the final projected gradient
F     = final function value

           * * *

   N    Tit     Tnf  Tnint  Skip  Nact     Projg        F
  113    469    490    533     0     5   3.666D+00   1.942D+05
  F =   194164.74125986052     

CONVERGENCE: REL_REDUCTION_OF_F_<=_FACTR*EPSMCH             

 Cauchy                time 3.794E-03 seconds.
 Subspace minimization time 4.135E-03 seconds.
 Line search           time 8.555E+03 seconds.

 Total User time 8.572E+03 seconds.

-1.9416474125986052e+05
```
