## Supplementary material for "Modeling site-and-branch-heterogeneity with GFmix": GFF.params

```
5.1371269590722013e-01
8 9 4.9530226366520624e-01 5.1755726066104879e-01
10 11 4.7692380778924892e-01 4.5924688337932712e-01
12 13 4.6392604099237411e-01 4.9180019926324708e-01
14 15 4.9672214461263614e-01 5.0517905323983436e-01
4 5 5.1242060791686550e-01 5.0489940459897786e-01
6 7 5.2161471383815217e-01 5.0436967241586528e-01
16 17 9.9999999999999994e-12 9.2199664319645401e-03
18 19 1.5313571377226992e-02 9.9999999999999994e-12
2 3 5.0314312630502367e-01 5.2177672686083953e-01
20 21 5.0141322177004333e-03 9.9999999999999994e-12
22 23 4.9105858274102959e-01 5.0647880871109630e-01
0 1 4.7046751343652515e-01 5.2939102939304017e-01
24 27 9.9999999999999994e-12 9.9999999999999994e-12
25 28 4.8743578134522381e-01 5.1875424988881169e-01
26 29 3.6821963689734211e-01 7.4919225479568835e-02
5.0680394175907625e-02 4.8595244015614207e-02 8.1428637517457256e-02 7.5708486631842833e-02 5.6975102504467925e-02 4.0893536715197742e-02 5.6421405010122092e-02 3.0580743068643054e-02 3.2712874192715381e-02 3.4190572647127333e-02 3.3025123821933178e-02 8.7741945749763461e-02 2.4701423080558751e-02 5.3214392943866616e-02 3.8389978010090489e-02 5.9444371338119417e-02 5.3083734288179904e-02 3.6300584576648622e-02 5.1353810381888840e-02 5.4417660256787813e-02 
1.2463857200308055e+00 8.7244777178415844e-01 
1.2152536070629978e+00 8.9647479604232994e-01 
1.1043437350869678e+00 8.7529106896118425e-01 
1.1196669963701980e+00 8.4058833206084649e-01 
1.4824126995709153e-01 2.1848841387575400e+00 
1.3038156333099887e-01 2.0457220400523224e+00 
1.4693217223858643e-01 2.1361337020381783e+00 
1.3173797816480365e-01 2.2392584958562072e+00 
1.1710569582682315e+00 9.0135991078580802e-01 
1.1475714526696150e+00 8.0797624632722664e-01 
1.2754324660392526e+00 9.3104474723272257e-01 
1.0992982404751626e+00 8.9281876942721683e-01 
1.3163183806006418e-01 2.1610137293912888e+00 
1.4824456662932059e-01 1.9363520090394002e+00 
1.5041789116480425e-01 1.8971719047261091e+00 
1.2511990840443388e-01 2.1321800627652943e+00 
1.0000006367771579e+00 9.9999969898682795e-01 
8.8310075110531006e-01 1.5743246801823860e+00 
1.3568152301552949e-01 1.4919620595104410e+00 
9.9971275878629051e-01 1.0003793997474730e+00 
1.0614740512796372e+00 5.7518747739184428e-01 
9.9999820550898821e-01 1.0000009949453958e+00 
9.4762489310286091e-01 7.5438115131967176e-01 
1.9026350608414061e-01 2.4368033953912147e+00 
1.0000000835658227e+00 9.9999980461865678e-01 
2.2484547380773792e-01 2.2464652331852526e+00 
1.4215390317375758e+00 9.4199949701388275e-01 
1.0000004396581001e+00 1.0000003210162605e+00 
1.0483365705541905e+00 9.8079279214047077e-01 
8.3555996241142716e-01 4.5423121077759770e-01 
1.1481173209991966e+00 8.8619315170224089e-01 
```
