## Supplementary material for "Modeling site-and-branch-heterogeneity with GFmix": GFF.txt

```
Alignment	Mixture	+F	Tree	Method	G	F	Likelihood	Runtime	NewGFmixInfo
Simulations/069.phy	bin/C20.aafreq.dat	FALSE	Simulations/069_iqtree/069_iqtree.treefile	GFF	GARP	FYMINK	-194164.741259861	8572.45832538605	           * * *;;   N    Tit     Tnf  Tnint  Skip  Nact     Projg        F;  113    469    490    533     0     5   3.666D+00   1.942D+05;  F =   194164.74125986052     ;;CONVERGENCE: REL_REDUCTION_OF_F_<=_FACTR*EPSMCH             ;; Cauchy                time 3.794E-03 seconds.; Subspace minimization time 4.135E-03 seconds.; Line search           time 8.555E+03 seconds.;; Total User time 8.572E+03 seconds.;;-1.9416474125986052e+05
```
