## Supplementary material for "Modeling site-and-branch-heterogeneity with GFmix": GFP.iterations

```
Warning message:
In readLines(rootfile) :
  incomplete final line found on 'sim_topologies/16_taxa.rootfile'
   5

At X0         0 variables are exactly at the bounds

At iterate    0    f=  1.98478D+05    |proj g|=  9.90000D+01

At iterate    1    f=  1.97595D+05    |proj g|=  9.87815D+01

At iterate    2    f=  1.95300D+05    |proj g|=  1.79844D+02

At iterate    3    f=  1.94477D+05    |proj g|=  1.17063D+02

At iterate    4    f=  1.94357D+05    |proj g|=  6.20520D+01

At iterate    5    f=  1.94326D+05    |proj g|=  9.99077D+01

At iterate    6    f=  1.94297D+05    |proj g|=  6.16689D+01

At iterate    7    f=  1.94281D+05    |proj g|=  4.19038D+01

At iterate    8    f=  1.94267D+05    |proj g|=  9.99016D+01

At iterate    9    f=  1.94258D+05    |proj g|=  3.02285D+01

At iterate   10    f=  1.94256D+05    |proj g|=  1.51732D+01

At iterate   11    f=  1.94255D+05    |proj g|=  1.05052D+01

At iterate   12    f=  1.94254D+05    |proj g|=  1.83138D+01

At iterate   13    f=  1.94253D+05    |proj g|=  1.71190D+01

At iterate   14    f=  1.94253D+05    |proj g|=  1.01950D+01

At iterate   15    f=  1.94252D+05    |proj g|=  1.56380D+01

At iterate   16    f=  1.94251D+05    |proj g|=  7.35765D+00

At iterate   17    f=  1.94251D+05    |proj g|=  7.14520D+00

At iterate   18    f=  1.94250D+05    |proj g|=  1.92600D+01

At iterate   19    f=  1.94250D+05    |proj g|=  2.32679D+01

At iterate   20    f=  1.94249D+05    |proj g|=  1.12424D+01

At iterate   21    f=  1.94248D+05    |proj g|=  8.29412D+00

At iterate   22    f=  1.94248D+05    |proj g|=  1.89246D+01

At iterate   23    f=  1.94248D+05    |proj g|=  8.17859D+00

At iterate   24    f=  1.94247D+05    |proj g|=  2.19411D+01

At iterate   25    f=  1.94247D+05    |proj g|=  6.93227D+00

At iterate   26    f=  1.94247D+05    |proj g|=  5.46872D+00

At iterate   27    f=  1.94247D+05    |proj g|=  2.76773D+00

At iterate   28    f=  1.94247D+05    |proj g|=  4.07277D+00

At iterate   29    f=  1.94247D+05    |proj g|=  3.30974D+00

At iterate   30    f=  1.94247D+05    |proj g|=  1.83052D+00

At iterate   31    f=  1.94247D+05    |proj g|=  1.44013D+00

At iterate   32    f=  1.94247D+05    |proj g|=  5.27867D+00

At iterate   33    f=  1.94247D+05    |proj g|=  2.75715D+00

At iterate   34    f=  1.94246D+05    |proj g|=  1.81145D+00

At iterate   35    f=  1.94246D+05    |proj g|=  6.49665D+00

At iterate   36    f=  1.94246D+05    |proj g|=  1.26661D+00

At iterate   37    f=  1.94246D+05    |proj g|=  1.33231D+00

At iterate   38    f=  1.94246D+05    |proj g|=  1.42817D+00

At iterate   39    f=  1.94246D+05    |proj g|=  3.48605D+00

At iterate   40    f=  1.94246D+05    |proj g|=  2.77314D+00

At iterate   41    f=  1.94246D+05    |proj g|=  1.29141D+00

At iterate   42    f=  1.94246D+05    |proj g|=  2.69656D+00

At iterate   43    f=  1.94246D+05    |proj g|=  2.84547D+00

At iterate   44    f=  1.94246D+05    |proj g|=  4.06058D+00

At iterate   45    f=  1.94246D+05    |proj g|=  7.65325D+00

At iterate   46    f=  1.94246D+05    |proj g|=  1.40939D+00

At iterate   47    f=  1.94246D+05    |proj g|=  2.08056D+00

At iterate   48    f=  1.94246D+05    |proj g|=  1.40177D+00

At iterate   49    f=  1.94246D+05    |proj g|=  2.06144D+00

At iterate   50    f=  1.94246D+05    |proj g|=  5.69860D+00

At iterate   51    f=  1.94246D+05    |proj g|=  2.63561D+00

At iterate   52    f=  1.94246D+05    |proj g|=  3.48674D+00

At iterate   53    f=  1.94246D+05    |proj g|=  4.92321D+00

At iterate   54    f=  1.94246D+05    |proj g|=  4.17920D+00

At iterate   55    f=  1.94246D+05    |proj g|=  2.05687D+00

At iterate   56    f=  1.94246D+05    |proj g|=  2.67536D+00

At iterate   57    f=  1.94246D+05    |proj g|=  6.13038D+00

At iterate   58    f=  1.94246D+05    |proj g|=  3.71285D+00

At iterate   59    f=  1.94246D+05    |proj g|=  4.54213D+00

At iterate   60    f=  1.94246D+05    |proj g|=  4.00907D+00

At iterate   61    f=  1.94245D+05    |proj g|=  3.42573D+00

At iterate   62    f=  1.94245D+05    |proj g|=  5.72073D+00

At iterate   63    f=  1.94245D+05    |proj g|=  2.30609D+00

At iterate   64    f=  1.94245D+05    |proj g|=  1.17342D+00

At iterate   65    f=  1.94245D+05    |proj g|=  1.21306D+00

At iterate   66    f=  1.94245D+05    |proj g|=  3.89618D+00

At iterate   67    f=  1.94245D+05    |proj g|=  3.92776D+00

At iterate   68    f=  1.94245D+05    |proj g|=  3.01316D+00

At iterate   69    f=  1.94245D+05    |proj g|=  6.07210D+00

At iterate   70    f=  1.94245D+05    |proj g|=  2.85479D+00

At iterate   71    f=  1.94245D+05    |proj g|=  3.21822D+00

At iterate   72    f=  1.94245D+05    |proj g|=  3.02117D+00

At iterate   73    f=  1.94245D+05    |proj g|=  6.72712D+00

At iterate   74    f=  1.94245D+05    |proj g|=  2.68968D+00

At iterate   75    f=  1.94245D+05    |proj g|=  2.01242D+00

At iterate   76    f=  1.94245D+05    |proj g|=  1.87412D+00

At iterate   77    f=  1.94245D+05    |proj g|=  3.71965D+00

At iterate   78    f=  1.94245D+05    |proj g|=  2.42337D+00

At iterate   79    f=  1.94245D+05    |proj g|=  2.44393D+00

At iterate   80    f=  1.94245D+05    |proj g|=  3.41682D+00

At iterate   81    f=  1.94245D+05    |proj g|=  2.64847D+00

At iterate   82    f=  1.94245D+05    |proj g|=  1.57690D+00

At iterate   83    f=  1.94245D+05    |proj g|=  1.46807D+00

At iterate   84    f=  1.94245D+05    |proj g|=  2.43690D+00

At iterate   85    f=  1.94245D+05    |proj g|=  3.54942D+00

At iterate   86    f=  1.94245D+05    |proj g|=  2.14554D+00

At iterate   87    f=  1.94245D+05    |proj g|=  1.30465D+00

At iterate   88    f=  1.94245D+05    |proj g|=  2.30915D+00

At iterate   89    f=  1.94245D+05    |proj g|=  8.50767D-01

At iterate   90    f=  1.94245D+05    |proj g|=  1.13088D+00

At iterate   91    f=  1.94245D+05    |proj g|=  2.65407D+00

At iterate   92    f=  1.94245D+05    |proj g|=  8.35670D-01

At iterate   93    f=  1.94245D+05    |proj g|=  8.27174D-01

At iterate   94    f=  1.94245D+05    |proj g|=  1.84174D+00

At iterate   95    f=  1.94245D+05    |proj g|=  2.16333D+00

At iterate   96    f=  1.94245D+05    |proj g|=  9.02631D-01

At iterate   97    f=  1.94245D+05    |proj g|=  7.14631D-01

At iterate   98    f=  1.94245D+05    |proj g|=  7.38428D-01

At iterate   99    f=  1.94245D+05    |proj g|=  1.39492D+00

At iterate  100    f=  1.94245D+05    |proj g|=  5.60744D-01

At iterate  101    f=  1.94245D+05    |proj g|=  3.29076D-01

At iterate  102    f=  1.94245D+05    |proj g|=  4.76466D-01

At iterate  103    f=  1.94245D+05    |proj g|=  6.87393D-01

At iterate  104    f=  1.94245D+05    |proj g|=  6.17068D-01

At iterate  105    f=  1.94245D+05    |proj g|=  4.25037D-01

At iterate  106    f=  1.94245D+05    |proj g|=  4.20440D-01

At iterate  107    f=  1.94245D+05    |proj g|=  8.98232D-01

At iterate  108    f=  1.94245D+05    |proj g|=  6.63446D-01

At iterate  109    f=  1.94245D+05    |proj g|=  1.09490D+00

At iterate  110    f=  1.94245D+05    |proj g|=  1.32657D+00

At iterate  111    f=  1.94245D+05    |proj g|=  3.76058D-01

At iterate  112    f=  1.94245D+05    |proj g|=  3.18736D-01

At iterate  113    f=  1.94245D+05    |proj g|=  5.47032D-01

At iterate  114    f=  1.94245D+05    |proj g|=  4.67307D-01

At iterate  115    f=  1.94245D+05    |proj g|=  1.67923D+00

At iterate  116    f=  1.94245D+05    |proj g|=  5.04923D-01

At iterate  117    f=  1.94245D+05    |proj g|=  3.78376D-01

At iterate  118    f=  1.94245D+05    |proj g|=  1.07063D+00

At iterate  119    f=  1.94245D+05    |proj g|=  8.11201D-01

At iterate  120    f=  1.94245D+05    |proj g|=  1.02926D+00

At iterate  121    f=  1.94245D+05    |proj g|=  2.81995D+00

At iterate  122    f=  1.94245D+05    |proj g|=  7.09299D-01

At iterate  123    f=  1.94245D+05    |proj g|=  6.46163D-01

At iterate  124    f=  1.94245D+05    |proj g|=  1.28258D+00

At iterate  125    f=  1.94245D+05    |proj g|=  2.18338D+00

At iterate  126    f=  1.94245D+05    |proj g|=  9.13068D-01

At iterate  127    f=  1.94245D+05    |proj g|=  9.82816D-01

At iterate  128    f=  1.94245D+05    |proj g|=  1.05352D+00

At iterate  129    f=  1.94245D+05    |proj g|=  2.13148D+00

At iterate  130    f=  1.94245D+05    |proj g|=  7.35814D-01

At iterate  131    f=  1.94245D+05    |proj g|=  6.75892D-01

At iterate  132    f=  1.94245D+05    |proj g|=  1.29528D+00

At iterate  133    f=  1.94245D+05    |proj g|=  4.06191D+00

At iterate  134    f=  1.94245D+05    |proj g|=  1.46132D+00

At iterate  135    f=  1.94245D+05    |proj g|=  1.42787D+00

At iterate  136    f=  1.94245D+05    |proj g|=  1.25571D+00

At iterate  137    f=  1.94245D+05    |proj g|=  2.07755D+00

At iterate  138    f=  1.94245D+05    |proj g|=  9.98617D-01

At iterate  139    f=  1.94245D+05    |proj g|=  5.33363D-01

At iterate  140    f=  1.94245D+05    |proj g|=  6.48552D-01

At iterate  141    f=  1.94245D+05    |proj g|=  1.91638D+00

At iterate  142    f=  1.94245D+05    |proj g|=  6.04802D-01

At iterate  143    f=  1.94245D+05    |proj g|=  4.27066D-01

At iterate  144    f=  1.94245D+05    |proj g|=  3.76418D-01

At iterate  145    f=  1.94245D+05    |proj g|=  2.19628D+00

At iterate  146    f=  1.94245D+05    |proj g|=  6.57775D-01

At iterate  147    f=  1.94245D+05    |proj g|=  7.17839D-01

At iterate  148    f=  1.94245D+05    |proj g|=  7.02234D-01

At iterate  149    f=  1.94245D+05    |proj g|=  2.00736D+00

At iterate  150    f=  1.94245D+05    |proj g|=  1.09616D+00

At iterate  151    f=  1.94245D+05    |proj g|=  6.72994D-01

At iterate  152    f=  1.94245D+05    |proj g|=  1.29080D+00

At iterate  153    f=  1.94245D+05    |proj g|=  1.24384D+00

At iterate  154    f=  1.94245D+05    |proj g|=  4.35182D+00

At iterate  155    f=  1.94245D+05    |proj g|=  1.06290D+00

At iterate  156    f=  1.94245D+05    |proj g|=  3.58044D-01

At iterate  157    f=  1.94245D+05    |proj g|=  3.75518D-01

At iterate  158    f=  1.94245D+05    |proj g|=  5.05263D-01

At iterate  159    f=  1.94245D+05    |proj g|=  9.24044D-01

At iterate  160    f=  1.94245D+05    |proj g|=  5.95651D-01

At iterate  161    f=  1.94245D+05    |proj g|=  5.02154D-01

At iterate  162    f=  1.94245D+05    |proj g|=  7.97170D-01

At iterate  163    f=  1.94245D+05    |proj g|=  1.56867D+00

At iterate  164    f=  1.94245D+05    |proj g|=  7.14777D-01

At iterate  165    f=  1.94245D+05    |proj g|=  5.43075D-01

At iterate  166    f=  1.94244D+05    |proj g|=  7.64446D-01

At iterate  167    f=  1.94244D+05    |proj g|=  1.86939D+00

At iterate  168    f=  1.94244D+05    |proj g|=  6.46706D-01

At iterate  169    f=  1.94244D+05    |proj g|=  5.79728D-01

At iterate  170    f=  1.94244D+05    |proj g|=  5.21033D-01

At iterate  171    f=  1.94244D+05    |proj g|=  2.46083D+00

At iterate  172    f=  1.94244D+05    |proj g|=  5.63815D-01

At iterate  173    f=  1.94244D+05    |proj g|=  3.65212D-01

At iterate  174    f=  1.94244D+05    |proj g|=  3.47397D-01

At iterate  175    f=  1.94244D+05    |proj g|=  9.72043D-01

At iterate  176    f=  1.94244D+05    |proj g|=  4.93612D-01

At iterate  177    f=  1.94244D+05    |proj g|=  5.05960D-01

At iterate  178    f=  1.94244D+05    |proj g|=  3.82394D-01

At iterate  179    f=  1.94244D+05    |proj g|=  1.18807D+00

At iterate  180    f=  1.94244D+05    |proj g|=  4.84341D-01

At iterate  181    f=  1.94244D+05    |proj g|=  4.72275D-01

At iterate  182    f=  1.94244D+05    |proj g|=  7.66673D-01

At iterate  183    f=  1.94244D+05    |proj g|=  1.18656D+00

At iterate  184    f=  1.94244D+05    |proj g|=  4.89109D-01

At iterate  185    f=  1.94244D+05    |proj g|=  3.71874D-01

At iterate  186    f=  1.94244D+05    |proj g|=  4.91085D-01

At iterate  187    f=  1.94244D+05    |proj g|=  9.81991D-01

At iterate  188    f=  1.94244D+05    |proj g|=  5.07733D-01

At iterate  189    f=  1.94244D+05    |proj g|=  3.15402D-01

At iterate  190    f=  1.94244D+05    |proj g|=  4.22544D-01

At iterate  191    f=  1.94244D+05    |proj g|=  1.49327D+00

At iterate  192    f=  1.94244D+05    |proj g|=  5.10079D-01

At iterate  193    f=  1.94244D+05    |proj g|=  4.66053D-01

At iterate  194    f=  1.94244D+05    |proj g|=  6.58581D-01

At iterate  195    f=  1.94244D+05    |proj g|=  2.93258D+00

At iterate  196    f=  1.94244D+05    |proj g|=  6.35793D-01

At iterate  197    f=  1.94244D+05    |proj g|=  5.34580D-01

At iterate  198    f=  1.94244D+05    |proj g|=  8.26020D-01

At iterate  199    f=  1.94244D+05    |proj g|=  1.35051D+00

At iterate  200    f=  1.94244D+05    |proj g|=  6.01450D-01

At iterate  201    f=  1.94244D+05    |proj g|=  5.32299D-01

At iterate  202    f=  1.94244D+05    |proj g|=  5.40432D-01

At iterate  203    f=  1.94244D+05    |proj g|=  1.21109D+00

At iterate  204    f=  1.94244D+05    |proj g|=  1.98739D+00

At iterate  205    f=  1.94244D+05    |proj g|=  3.94922D-01

At iterate  206    f=  1.94244D+05    |proj g|=  4.18081D-01

At iterate  207    f=  1.94244D+05    |proj g|=  5.33600D-01

At iterate  208    f=  1.94244D+05    |proj g|=  1.00392D+00

At iterate  209    f=  1.94244D+05    |proj g|=  5.69981D-01

At iterate  210    f=  1.94244D+05    |proj g|=  5.85368D-01

At iterate  211    f=  1.94244D+05    |proj g|=  7.63687D-01

At iterate  212    f=  1.94244D+05    |proj g|=  9.41238D-01

At iterate  213    f=  1.94244D+05    |proj g|=  6.88541D-01

At iterate  214    f=  1.94244D+05    |proj g|=  3.39098D-01

At iterate  215    f=  1.94244D+05    |proj g|=  6.64756D-01

At iterate  216    f=  1.94244D+05    |proj g|=  3.27821D-01

At iterate  217    f=  1.94244D+05    |proj g|=  2.03090D-01

           * * *

Tit   = total number of iterations
Tnf   = total number of function evaluations
Tnint = total number of segments explored during Cauchy searches
Skip  = number of BFGS updates skipped
Nact  = number of active bounds at final generalized Cauchy point
Projg = norm of the final projected gradient
F     = final function value

           * * *

   N    Tit     Tnf  Tnint  Skip  Nact     Projg        F
   62    217    226    275     0     0   2.031D-01   1.942D+05
  F =   194244.42248051634     

CONVERGENCE: REL_REDUCTION_OF_F_<=_FACTR*EPSMCH             

 Cauchy                time 6.018E-04 seconds.
 Subspace minimization time 1.699E-03 seconds.
 Line search           time 2.857E+03 seconds.

 Total User time 2.871E+03 seconds.

-1.9424442248051634e+05
```
