## Supplementary material for "Modeling site-and-branch-heterogeneity with GFmix": GFP.params

```
5.3839999999999999e-01
8 9 4.9571500000000002e-01 5.2607000000000004e-01
10 11 4.8481099999999999e-01 4.6458899999999997e-01
12 13 3.9920099999999997e-01 4.3509999999999999e-01
14 15 4.3322100000000002e-01 4.4376500000000002e-01
4 5 4.5417200000000002e-01 4.3310999999999999e-01
6 7 4.5560000000000000e-01 4.3722800000000001e-01
16 17 1.9999999999999999e-06 6.9709999999999998e-03
18 19 1.6848999999999999e-02 3.0000000000000001e-06
2 3 5.1002099999999995e-01 5.3079699999999996e-01
20 21 8.9840000000000007e-03 1.9999999999999999e-06
22 23 5.5510899999999996e-01 4.8334400000000000e-01
0 1 4.7799999999999998e-01 5.3482799999999997e-01
24 27 1.9999999999999999e-06 1.9999999999999999e-06
25 28 4.6974600000000000e-01 5.6535800000000003e-01
26 29 2.0101800000000000e-01 2.0101800000000000e-01
5.6000000000000001e-02 5.1499999999999997e-02 8.1299999999999997e-02 7.2200000000000000e-02 5.5700000000000000e-02 3.3099999999999997e-02 5.8999999999999997e-02 2.6400000000000000e-02 3.0800000000000001e-02 3.7699999999999997e-02 3.0300000000000001e-02 8.0900000000000000e-02 2.6300000000000000e-02 5.7900000000000000e-02 3.7100000000000001e-02 5.8700000000000002e-02 5.6099999999999997e-02 3.5000000000000003e-02 5.4500000000000000e-02 5.9600000000000000e-02 
1.2352984043103188e+00 8.7360132469634633e-01 
1.2068392567354074e+00 8.9810918448619859e-01 
1.0955835829320677e+00 8.7756204800326476e-01 
1.1076922172798735e+00 8.4355951438007570e-01 
1.5099227348245622e-01 2.2365257023885432e+00 
1.3182101856307479e-01 2.0940012625296753e+00 
1.5030387125411729e-01 2.1577115995824818e+00 
1.3436305310186572e-01 2.2725158081914936e+00 
1.1675065511319236e+00 9.0198993621536327e-01 
1.1397659133512938e+00 8.1213041570878841e-01 
1.2653041486008185e+00 9.2775513864840176e-01 
1.0951549068063287e+00 8.9046366524662313e-01 
1.3252415115733965e-01 2.1896012045849367e+00 
1.5151393924682335e-01 1.9460073609297390e+00 
1.5417159817093165e-01 1.9085932752699815e+00 
1.2829500303870062e-01 2.1594632005181906e+00 
9.9998104718479619e-01 1.0002746873300472e+00 
7.0435555871632027e-01 3.2965485114195467e+00 
2.9398578787966201e-01 1.6419426866920506e+00 
9.9611922663696362e-01 1.0011147476457531e+00 
8.7194646334523496e-01 1.5161850519376002e-01 
9.9702783518417171e-01 1.0006299573187662e+00 
9.2539137117008807e-01 7.9383724167161063e-01 
1.6506413559549107e-01 2.4478160158447682e+00 
9.9881631122310621e-01 1.0018715920535959e+00 
2.0358511653630851e-01 2.2727475102724131e+00 
1.6240736001524370e+00 8.7673814973252595e-01 
9.9955405608178505e-01 1.0009002861699805e+00 
1.0251493912836724e+00 9.9053120235915504e-01 
1.0307670543997853e+00 6.5065084867199796e-01 
1.1371206297472061e+00 9.0629173402300534e-01 
```
