## Supplementary material for "Modeling site-and-branch-heterogeneity with GFmix": GFP.txt

```
Alignment	Mixture	+F	Tree	Method	G	F	Likelihood	Runtime	NewGFmixInfo
Simulations/069.phy	bin/C20.aafreq.dat	FALSE	Simulations/069_iqtree/069_iqtree.treefile	GFP	GARP	FYMINK	-194244.422480516	2870.3632774353	           * * *;;   N    Tit     Tnf  Tnint  Skip  Nact     Projg        F;   62    217    226    275     0     0   2.031D-01   1.942D+05;  F =   194244.42248051634     ;;CONVERGENCE: REL_REDUCTION_OF_F_<=_FACTR*EPSMCH             ;; Cauchy                time 6.018E-04 seconds.; Subspace minimization time 1.699E-03 seconds.; Line search           time 2.857E+03 seconds.;; Total User time 2.871E+03 seconds.;;-1.9424442248051634e+05
```
