## Supplementary material for "Modeling site-and-branch-heterogeneity with GFmix": OGF.params

```
5.3839999999999999e-01
8 9 0.49571500000000002 0.52607000000000004
10 11 0.48481099999999999 0.46458899999999997
12 13 0.39920099999999997 0.43509999999999999
14 15 0.43322100000000002 0.44376500000000002
4 5 0.45417200000000002 0.43310999999999999
6 7 0.45560000000000000 0.43722800000000001
16 17 0.00000200000000000 0.00697100000000000
18 19 0.01684900000000000 0.00000300000000000
2 3 0.51002099999999995 0.53079699999999996
20 21 0.00898400000000000 0.00000200000000000
22 23 0.55510899999999996 0.48334400000000000
0 1 0.47799999999999998 0.53482799999999997
24 27 0.00000200000000000 0.00000200000000000
25 28 0.46974600000000000 0.56535800000000003
26 29 0.20101800000000000 0.20101800000000000
5.5994400559944008e-02 5.1494850514948502e-02 8.1291870812918707e-02 7.2192780721927807e-02 5.5694430556944306e-02 3.3096690330966898e-02 5.8994100589941006e-02 2.6397360263973602e-02 3.0796920307969204e-02 3.7696230376962299e-02 3.0296970302969704e-02 8.0891910808919110e-02 2.6297370262973702e-02 5.7894210578942104e-02 3.7096290370962903e-02 5.8694130586941312e-02 5.6094390560943903e-02 3.4996500349965008e-02 5.4494550544945508e-02 5.9594040595940409e-02
1.01386138613861
0.989428347689898
0.991290577988915
0.998006379585327
0.495865412033077
0.496251441753172
0.49016813907096
0.49066742081448
1.01921537229784
1.03470804409963
1.01425742574257
1.00361300682457
0.492372881355932
0.5106998264893
0.51099537037037
0.493624256163219
1.02688498079644
1.00897129186603
0.501428979708488
0.502219040801718
0.496057347670251
0.49041873669269
1.01786610458697
0.501823642995065
0.994636471990465
0.493223965763195
0.716528856594003
1.00157511321126
0.998121230099872
0.704802552521444
0.71064290022671
```
