## Supplementary material for "Modeling site-and-branch-heterogeneity with GFmix": 070.phy.utreec

```
8 9 0.512494 0.491122
10 11 0.514687 0.496398
12 13 0.432774 0.419159
14 15 0.419156 0.438442
4 5 0.409217 0.414919
6 7 0.412756 0.424154
16 17 0.000003 0.000002
18 19 0.007545 0.000003
2 3 0.486768 0.483778
20 21 0.009872 0.006559
22 23 0.580080 0.482619
0 1 0.468713 0.468367
24 27 0.015865 0.000003
25 28 0.493424 0.540990
26 29 0.215310 0.215310
```
