## Supplementary material for "Modeling site-and-branch-heterogeneity with GFmix": 070.phy.utreecu

```
14 15 0.4191556258 0.4384419236
12 13 0.4327740945 0.4191593073
10 11 0.5146866052 0.4963983310
8 9 0.5124942668 0.4911217357
16 17 0.0000026624 0.0075445392
18 19 0.0000023292 0.0000027800
6 7 0.4127563262 0.4241543731
4 5 0.4092170558 0.4149194760
20 21 0.4826186404 0.5800795310
22 23 0.0065587755 0.0098720503
24 25 0.4306191247 0.4934239653
2 3 0.4867683508 0.4837778832
26 27 0.5409903995 0.0158650045
1 28 0.4683673638 0.0000026057
0 29 0.4687132533 0.0000000000
```
