## Supplementary material for "Modeling site-and-branch-heterogeneity with GFmix": C20pi1.nwk

```
((((A1:0.5[&model=LG+F{0.0957260079125851/0.0190854181285782/0.0711687992325607/0.0327815574134597/0.0129676885148437/0.0167974318253613/0.0183356090462324/0.040725674280382/0.0107327607337175/0.00880575304386901/0.0112110066616279/0.0198043123685079/0.00789865536761014/0.00397132248200538/0.0210089002550271/0.315798316182908/0.269449300377009/0.00152201046157936/0.00434795473284833/0.0178612383710102}],A2:0.5[&model=LG+F{0.0957260079125851/0.0190854181285782/0.0711687992325607/0.0327815574134597/0.0129676885148437/0.0167974318253613/0.0183356090462324/0.040725674280382/0.0107327607337175/0.00880575304386901/0.0112110066616279/0.0198043123685079/0.00789865536761014/0.00397132248200538/0.0210089002550271/0.315798316182908/0.269449300377009/0.00152201046157936/0.00434795473284833/0.0178612383710102}]):0.001[&model=LG+F{0.0957260079125851/0.0190854181285782/0.0711687992325607/0.0327815574134597/0.0129676885148437/0.0167974318253613/0.0183356090462324/0.040725674280382/0.0107327607337175/0.00880575304386901/0.0112110066616279/0.0198043123685079/0.00789865536761014/0.00397132248200538/0.0210089002550271/0.315798316182908/0.269449300377009/0.00152201046157936/0.00434795473284833/0.0178612383710102}],(A3:0.5[&model=LG+F{0.0957260079125851/0.0190854181285782/0.0711687992325607/0.0327815574134597/0.0129676885148437/0.0167974318253613/0.0183356090462324/0.040725674280382/0.0107327607337175/0.00880575304386901/0.0112110066616279/0.0198043123685079/0.00789865536761014/0.00397132248200538/0.0210089002550271/0.315798316182908/0.269449300377009/0.00152201046157936/0.00434795473284833/0.0178612383710102}],A4:0.5[&model=LG+F{0.0957260079125851/0.0190854181285782/0.0711687992325607/0.0327815574134597/0.0129676885148437/0.0167974318253613/0.0183356090462324/0.040725674280382/0.0107327607337175/0.00880575304386901/0.0112110066616279/0.0198043123685079/0.00789865536761014/0.00397132248200538/0.0210089002550271/0.315798316182908/0.269449300377009/0.00152201046157936/0.00434795473284833/0.0178612383710102}]):0.001[&model=LG+F{0.0957260079125851/0.0190854181285782/0.0711687992325607/0.0327815574134597/0.0129676885148437/0.0167974318253613/0.0183356090462324/0.040725674280382/0.0107327607337175/0.00880575304386901/0.0112110066616279/0.0198043123685079/0.00789865536761014/0.00397132248200538/0.0210089002550271/0.315798316182908/0.269449300377009/0.00152201046157936/0.00434795473284833/0.0178612383710102}]):0.5[&model=LG+F{0.0957260079125851/0.0190854181285782/0.0711687992325607/0.0327815574134597/0.0129676885148437/0.0167974318253613/0.0183356090462324/0.040725674280382/0.0107327607337175/0.00880575304386901/0.0112110066616279/0.0198043123685079/0.00789865536761014/0.00397132248200538/0.0210089002550271/0.315798316182908/0.269449300377009/0.00152201046157936/0.00434795473284833/0.0178612383710102}],((B1:0.5[&model=LG+F{0.0132033105147602/0.00263241628216402/0.169540265413325/0.0324044379594459/0.0128185080610031/0.0166041939556982/0.0181246759662291/0.00561721662871278/0.0106092909175367/0.020977306408434/0.0110820350982011/0.0471783760790087/0.0188163934459123/0.00946059333446015/0.00289771860009091/0.312165368331306/0.266349552193573/0.00150450123384394/0.0103578170119663/0.0176557624572966}],B2:0.5[&model=LG+F{0.0132033105147602/0.00263241628216402/0.169540265413325/0.0324044379594459/0.0128185080610031/0.0166041939556982/0.0181246759662291/0.00561721662871278/0.0106092909175367/0.020977306408434/0.0110820350982011/0.0471783760790087/0.0188163934459123/0.00946059333446015/0.00289771860009091/0.312165368331306/0.266349552193573/0.00150450123384394/0.0103578170119663/0.0176557624572966}]):0.001[&model=LG+F{0.0132033105147602/0.00263241628216402/0.169540265413325/0.0324044379594459/0.0128185080610031/0.0166041939556982/0.0181246759662291/0.00561721662871278/0.0106092909175367/0.020977306408434/0.0110820350982011/0.0471783760790087/0.0188163934459123/0.00946059333446015/0.00289771860009091/0.312165368331306/0.266349552193573/0.00150450123384394/0.0103578170119663/0.0176557624572966}],(B3:0.5[&model=LG+F{0.0132033105147602/0.00263241628216402/0.169540265413325/0.0324044379594459/0.0128185080610031/0.0166041939556982/0.0181246759662291/0.00561721662871278/0.0106092909175367/0.020977306408434/0.0110820350982011/0.0471783760790087/0.0188163934459123/0.00946059333446015/0.00289771860009091/0.312165368331306/0.266349552193573/0.00150450123384394/0.0103578170119663/0.0176557624572966}],B4:0.5[&model=LG+F{0.0132033105147602/0.00263241628216402/0.169540265413325/0.0324044379594459/0.0128185080610031/0.0166041939556982/0.0181246759662291/0.00561721662871278/0.0106092909175367/0.020977306408434/0.0110820350982011/0.0471783760790087/0.0188163934459123/0.00946059333446015/0.00289771860009091/0.312165368331306/0.266349552193573/0.00150450123384394/0.0103578170119663/0.0176557624572966}]):0.001[&model=LG+F{0.0132033105147602/0.00263241628216402/0.169540265413325/0.0324044379594459/0.0128185080610031/0.0166041939556982/0.0181246759662291/0.00561721662871278/0.0106092909175367/0.020977306408434/0.0110820350982011/0.0471783760790087/0.0188163934459123/0.00946059333446015/0.00289771860009091/0.312165368331306/0.266349552193573/0.00150450123384394/0.0103578170119663/0.0176557624572966}]):0.5[&model=LG+F{0.0132033105147602/0.00263241628216402/0.169540265413325/0.0324044379594459/0.0128185080610031/0.0166041939556982/0.0181246759662291/0.00561721662871278/0.0106092909175367/0.020977306408434/0.0110820350982011/0.0471783760790087/0.0188163934459123/0.00946059333446015/0.00289771860009091/0.312165368331306/0.266349552193573/0.00150450123384394/0.0103578170119663/0.0176557624572966}]):0.25[&model=LG+F{0.0957260079125851/0.0190854181285782/0.0711687992325607/0.0327815574134597/0.0129676885148437/0.0167974318253613/0.0183356090462324/0.040725674280382/0.0107327607337175/0.00880575304386901/0.0112110066616279/0.0198043123685079/0.00789865536761014/0.00397132248200538/0.0210089002550271/0.315798316182908/0.269449300377009/0.00152201046157936/0.00434795473284833/0.0178612383710102}],(((C1:0.5[&model=LG+F{0.0957260079125851/0.0190854181285782/0.0711687992325607/0.0327815574134597/0.0129676885148437/0.0167974318253613/0.0183356090462324/0.040725674280382/0.0107327607337175/0.00880575304386901/0.0112110066616279/0.0198043123685079/0.00789865536761014/0.00397132248200538/0.0210089002550271/0.315798316182908/0.269449300377009/0.00152201046157936/0.00434795473284833/0.0178612383710102}],C2:0.5[&model=LG+F{0.0957260079125851/0.0190854181285782/0.0711687992325607/0.0327815574134597/0.0129676885148437/0.0167974318253613/0.0183356090462324/0.040725674280382/0.0107327607337175/0.00880575304386901/0.0112110066616279/0.0198043123685079/0.00789865536761014/0.00397132248200538/0.0210089002550271/0.315798316182908/0.269449300377009/0.00152201046157936/0.00434795473284833/0.0178612383710102}]):0.001[&model=LG+F{0.0957260079125851/0.0190854181285782/0.0711687992325607/0.0327815574134597/0.0129676885148437/0.0167974318253613/0.0183356090462324/0.040725674280382/0.0107327607337175/0.00880575304386901/0.0112110066616279/0.0198043123685079/0.00789865536761014/0.00397132248200538/0.0210089002550271/0.315798316182908/0.269449300377009/0.00152201046157936/0.00434795473284833/0.0178612383710102}],(C3:0.5[&model=LG+F{0.0957260079125851/0.0190854181285782/0.0711687992325607/0.0327815574134597/0.0129676885148437/0.0167974318253613/0.0183356090462324/0.040725674280382/0.0107327607337175/0.00880575304386901/0.0112110066616279/0.0198043123685079/0.00789865536761014/0.00397132248200538/0.0210089002550271/0.315798316182908/0.269449300377009/0.00152201046157936/0.00434795473284833/0.0178612383710102}],C4:0.5[&model=LG+F{0.0957260079125851/0.0190854181285782/0.0711687992325607/0.0327815574134597/0.0129676885148437/0.0167974318253613/0.0183356090462324/0.040725674280382/0.0107327607337175/0.00880575304386901/0.0112110066616279/0.0198043123685079/0.00789865536761014/0.00397132248200538/0.0210089002550271/0.315798316182908/0.269449300377009/0.00152201046157936/0.00434795473284833/0.0178612383710102}]):0.001[&model=LG+F{0.0957260079125851/0.0190854181285782/0.0711687992325607/0.0327815574134597/0.0129676885148437/0.0167974318253613/0.0183356090462324/0.040725674280382/0.0107327607337175/0.00880575304386901/0.0112110066616279/0.0198043123685079/0.00789865536761014/0.00397132248200538/0.0210089002550271/0.315798316182908/0.269449300377009/0.00152201046157936/0.00434795473284833/0.0178612383710102}]):0.5[&model=LG+F{0.0957260079125851/0.0190854181285782/0.0711687992325607/0.0327815574134597/0.0129676885148437/0.0167974318253613/0.0183356090462324/0.040725674280382/0.0107327607337175/0.00880575304386901/0.0112110066616279/0.0198043123685079/0.00789865536761014/0.00397132248200538/0.0210089002550271/0.315798316182908/0.269449300377009/0.00152201046157936/0.00434795473284833/0.0178612383710102}],((D1:0.5[&model=LG+F{0.0132033105147602/0.00263241628216402/0.169540265413325/0.0324044379594459/0.0128185080610031/0.0166041939556982/0.0181246759662291/0.00561721662871278/0.0106092909175367/0.020977306408434/0.0110820350982011/0.0471783760790087/0.0188163934459123/0.00946059333446015/0.00289771860009091/0.312165368331306/0.266349552193573/0.00150450123384394/0.0103578170119663/0.0176557624572966}],D2:0.5[&model=LG+F{0.0132033105147602/0.00263241628216402/0.169540265413325/0.0324044379594459/0.0128185080610031/0.0166041939556982/0.0181246759662291/0.00561721662871278/0.0106092909175367/0.020977306408434/0.0110820350982011/0.0471783760790087/0.0188163934459123/0.00946059333446015/0.00289771860009091/0.312165368331306/0.266349552193573/0.00150450123384394/0.0103578170119663/0.0176557624572966}]):0.001[&model=LG+F{0.0132033105147602/0.00263241628216402/0.169540265413325/0.0324044379594459/0.0128185080610031/0.0166041939556982/0.0181246759662291/0.00561721662871278/0.0106092909175367/0.020977306408434/0.0110820350982011/0.0471783760790087/0.0188163934459123/0.00946059333446015/0.00289771860009091/0.312165368331306/0.266349552193573/0.00150450123384394/0.0103578170119663/0.0176557624572966}],(D3:0.5[&model=LG+F{0.0132033105147602/0.00263241628216402/0.169540265413325/0.0324044379594459/0.0128185080610031/0.0166041939556982/0.0181246759662291/0.00561721662871278/0.0106092909175367/0.020977306408434/0.0110820350982011/0.0471783760790087/0.0188163934459123/0.00946059333446015/0.00289771860009091/0.312165368331306/0.266349552193573/0.00150450123384394/0.0103578170119663/0.0176557624572966}],D4:0.5[&model=LG+F{0.0132033105147602/0.00263241628216402/0.169540265413325/0.0324044379594459/0.0128185080610031/0.0166041939556982/0.0181246759662291/0.00561721662871278/0.0106092909175367/0.020977306408434/0.0110820350982011/0.0471783760790087/0.0188163934459123/0.00946059333446015/0.00289771860009091/0.312165368331306/0.266349552193573/0.00150450123384394/0.0103578170119663/0.0176557624572966}]):0.001[&model=LG+F{0.0132033105147602/0.00263241628216402/0.169540265413325/0.0324044379594459/0.0128185080610031/0.0166041939556982/0.0181246759662291/0.00561721662871278/0.0106092909175367/0.020977306408434/0.0110820350982011/0.0471783760790087/0.0188163934459123/0.00946059333446015/0.00289771860009091/0.312165368331306/0.266349552193573/0.00150450123384394/0.0103578170119663/0.0176557624572966}]):0.5[&model=LG+F{0.0132033105147602/0.00263241628216402/0.169540265413325/0.0324044379594459/0.0128185080610031/0.0166041939556982/0.0181246759662291/0.00561721662871278/0.0106092909175367/0.020977306408434/0.0110820350982011/0.0471783760790087/0.0188163934459123/0.00946059333446015/0.00289771860009091/0.312165368331306/0.266349552193573/0.00150450123384394/0.0103578170119663/0.0176557624572966}]):0.25[&model=LG+F{0.0957260079125851/0.0190854181285782/0.0711687992325607/0.0327815574134597/0.0129676885148437/0.0167974318253613/0.0183356090462324/0.040725674280382/0.0107327607337175/0.00880575304386901/0.0112110066616279/0.0198043123685079/0.00789865536761014/0.00397132248200538/0.0210089002550271/0.315798316182908/0.269449300377009/0.00152201046157936/0.00434795473284833/0.0178612383710102}]);
```
