## Supplementary material for "Modeling site-and-branch-heterogeneity with GFmix": C20pi2.nwk

```
((((A1:0.5[&model=LG+F{0.224667303635499/0.00562675938709392/0.00689089336975863/0.00312773444508978/0.0344495306044055/0.00632778319422717/0.00700115889633894/0.0215482298374813/0.00241001571844384/0.103075789607886/0.0780327559882511/0.00379016842726594/0.0276509835944832/0.0100546673519396/0.0181215672764563/0.0490833215218668/0.110556210567101/0.00175500759267098/0.00433278366613811/0.281497186896917}],A2:0.5[&model=LG+F{0.224667303635499/0.00562675938709392/0.00689089336975863/0.00312773444508978/0.0344495306044055/0.00632778319422717/0.00700115889633894/0.0215482298374813/0.00241001571844384/0.103075789607886/0.0780327559882511/0.00379016842726594/0.0276509835944832/0.0100546673519396/0.0181215672764563/0.0490833215218668/0.110556210567101/0.00175500759267098/0.00433278366613811/0.281497186896917}]):0.001[&model=LG+F{0.224667303635499/0.00562675938709392/0.00689089336975863/0.00312773444508978/0.0344495306044055/0.00632778319422717/0.00700115889633894/0.0215482298374813/0.00241001571844384/0.103075789607886/0.0780327559882511/0.00379016842726594/0.0276509835944832/0.0100546673519396/0.0181215672764563/0.0490833215218668/0.110556210567101/0.00175500759267098/0.00433278366613811/0.281497186896917}],(A3:0.5[&model=LG+F{0.224667303635499/0.00562675938709392/0.00689089336975863/0.00312773444508978/0.0344495306044055/0.00632778319422717/0.00700115889633894/0.0215482298374813/0.00241001571844384/0.103075789607886/0.0780327559882511/0.00379016842726594/0.0276509835944832/0.0100546673519396/0.0181215672764563/0.0490833215218668/0.110556210567101/0.00175500759267098/0.00433278366613811/0.281497186896917}],A4:0.5[&model=LG+F{0.224667303635499/0.00562675938709392/0.00689089336975863/0.00312773444508978/0.0344495306044055/0.00632778319422717/0.00700115889633894/0.0215482298374813/0.00241001571844384/0.103075789607886/0.0780327559882511/0.00379016842726594/0.0276509835944832/0.0100546673519396/0.0181215672764563/0.0490833215218668/0.110556210567101/0.00175500759267098/0.00433278366613811/0.281497186896917}]):0.001[&model=LG+F{0.224667303635499/0.00562675938709392/0.00689089336975863/0.00312773444508978/0.0344495306044055/0.00632778319422717/0.00700115889633894/0.0215482298374813/0.00241001571844384/0.103075789607886/0.0780327559882511/0.00379016842726594/0.0276509835944832/0.0100546673519396/0.0181215672764563/0.0490833215218668/0.110556210567101/0.00175500759267098/0.00433278366613811/0.281497186896917}]):0.5[&model=LG+F{0.224667303635499/0.00562675938709392/0.00689089336975863/0.00312773444508978/0.0344495306044055/0.00632778319422717/0.00700115889633894/0.0215482298374813/0.00241001571844384/0.103075789607886/0.0780327559882511/0.00379016842726594/0.0276509835944832/0.0100546673519396/0.0181215672764563/0.0490833215218668/0.110556210567101/0.00175500759267098/0.00433278366613811/0.281497186896917}],((B1:0.5[&model=LG+F{0.0317496116736454/0.000795164328010582/0.0168191640016541/0.00316774664044289/0.0348902334110425/0.00640873268075311/0.00709072268200438/0.00304516019253276/0.00244084634726587/0.25158546461092/0.0790310062973349/0.00925097239957875/0.0674900049859502/0.0245412445237523/0.00256090990827389/0.0497112301515126/0.111970523953474/0.00177745889340541/0.0105753775532617/0.285098298382309}],B2:0.5[&model=LG+F{0.0317496116736454/0.000795164328010582/0.0168191640016541/0.00316774664044289/0.0348902334110425/0.00640873268075311/0.00709072268200438/0.00304516019253276/0.00244084634726587/0.25158546461092/0.0790310062973349/0.00925097239957875/0.0674900049859502/0.0245412445237523/0.00256090990827389/0.0497112301515126/0.111970523953474/0.00177745889340541/0.0105753775532617/0.285098298382309}]):0.001[&model=LG+F{0.0317496116736454/0.000795164328010582/0.0168191640016541/0.00316774664044289/0.0348902334110425/0.00640873268075311/0.00709072268200438/0.00304516019253276/0.00244084634726587/0.25158546461092/0.0790310062973349/0.00925097239957875/0.0674900049859502/0.0245412445237523/0.00256090990827389/0.0497112301515126/0.111970523953474/0.00177745889340541/0.0105753775532617/0.285098298382309}],(B3:0.5[&model=LG+F{0.0317496116736454/0.000795164328010582/0.0168191640016541/0.00316774664044289/0.0348902334110425/0.00640873268075311/0.00709072268200438/0.00304516019253276/0.00244084634726587/0.25158546461092/0.0790310062973349/0.00925097239957875/0.0674900049859502/0.0245412445237523/0.00256090990827389/0.0497112301515126/0.111970523953474/0.00177745889340541/0.0105753775532617/0.285098298382309}],B4:0.5[&model=LG+F{0.0317496116736454/0.000795164328010582/0.0168191640016541/0.00316774664044289/0.0348902334110425/0.00640873268075311/0.00709072268200438/0.00304516019253276/0.00244084634726587/0.25158546461092/0.0790310062973349/0.00925097239957875/0.0674900049859502/0.0245412445237523/0.00256090990827389/0.0497112301515126/0.111970523953474/0.00177745889340541/0.0105753775532617/0.285098298382309}]):0.001[&model=LG+F{0.0317496116736454/0.000795164328010582/0.0168191640016541/0.00316774664044289/0.0348902334110425/0.00640873268075311/0.00709072268200438/0.00304516019253276/0.00244084634726587/0.25158546461092/0.0790310062973349/0.00925097239957875/0.0674900049859502/0.0245412445237523/0.00256090990827389/0.0497112301515126/0.111970523953474/0.00177745889340541/0.0105753775532617/0.285098298382309}]):0.5[&model=LG+F{0.0317496116736454/0.000795164328010582/0.0168191640016541/0.00316774664044289/0.0348902334110425/0.00640873268075311/0.00709072268200438/0.00304516019253276/0.00244084634726587/0.25158546461092/0.0790310062973349/0.00925097239957875/0.0674900049859502/0.0245412445237523/0.00256090990827389/0.0497112301515126/0.111970523953474/0.00177745889340541/0.0105753775532617/0.285098298382309}]):0.25[&model=LG+F{0.224667303635499/0.00562675938709392/0.00689089336975863/0.00312773444508978/0.0344495306044055/0.00632778319422717/0.00700115889633894/0.0215482298374813/0.00241001571844384/0.103075789607886/0.0780327559882511/0.00379016842726594/0.0276509835944832/0.0100546673519396/0.0181215672764563/0.0490833215218668/0.110556210567101/0.00175500759267098/0.00433278366613811/0.281497186896917}],(((C1:0.5[&model=LG+F{0.224667303635499/0.00562675938709392/0.00689089336975863/0.00312773444508978/0.0344495306044055/0.00632778319422717/0.00700115889633894/0.0215482298374813/0.00241001571844384/0.103075789607886/0.0780327559882511/0.00379016842726594/0.0276509835944832/0.0100546673519396/0.0181215672764563/0.0490833215218668/0.110556210567101/0.00175500759267098/0.00433278366613811/0.281497186896917}],C2:0.5[&model=LG+F{0.224667303635499/0.00562675938709392/0.00689089336975863/0.00312773444508978/0.0344495306044055/0.00632778319422717/0.00700115889633894/0.0215482298374813/0.00241001571844384/0.103075789607886/0.0780327559882511/0.00379016842726594/0.0276509835944832/0.0100546673519396/0.0181215672764563/0.0490833215218668/0.110556210567101/0.00175500759267098/0.00433278366613811/0.281497186896917}]):0.001[&model=LG+F{0.224667303635499/0.00562675938709392/0.00689089336975863/0.00312773444508978/0.0344495306044055/0.00632778319422717/0.00700115889633894/0.0215482298374813/0.00241001571844384/0.103075789607886/0.0780327559882511/0.00379016842726594/0.0276509835944832/0.0100546673519396/0.0181215672764563/0.0490833215218668/0.110556210567101/0.00175500759267098/0.00433278366613811/0.281497186896917}],(C3:0.5[&model=LG+F{0.224667303635499/0.00562675938709392/0.00689089336975863/0.00312773444508978/0.0344495306044055/0.00632778319422717/0.00700115889633894/0.0215482298374813/0.00241001571844384/0.103075789607886/0.0780327559882511/0.00379016842726594/0.0276509835944832/0.0100546673519396/0.0181215672764563/0.0490833215218668/0.110556210567101/0.00175500759267098/0.00433278366613811/0.281497186896917}],C4:0.5[&model=LG+F{0.224667303635499/0.00562675938709392/0.00689089336975863/0.00312773444508978/0.0344495306044055/0.00632778319422717/0.00700115889633894/0.0215482298374813/0.00241001571844384/0.103075789607886/0.0780327559882511/0.00379016842726594/0.0276509835944832/0.0100546673519396/0.0181215672764563/0.0490833215218668/0.110556210567101/0.00175500759267098/0.00433278366613811/0.281497186896917}]):0.001[&model=LG+F{0.224667303635499/0.00562675938709392/0.00689089336975863/0.00312773444508978/0.0344495306044055/0.00632778319422717/0.00700115889633894/0.0215482298374813/0.00241001571844384/0.103075789607886/0.0780327559882511/0.00379016842726594/0.0276509835944832/0.0100546673519396/0.0181215672764563/0.0490833215218668/0.110556210567101/0.00175500759267098/0.00433278366613811/0.281497186896917}]):0.5[&model=LG+F{0.224667303635499/0.00562675938709392/0.00689089336975863/0.00312773444508978/0.0344495306044055/0.00632778319422717/0.00700115889633894/0.0215482298374813/0.00241001571844384/0.103075789607886/0.0780327559882511/0.00379016842726594/0.0276509835944832/0.0100546673519396/0.0181215672764563/0.0490833215218668/0.110556210567101/0.00175500759267098/0.00433278366613811/0.281497186896917}],((D1:0.5[&model=LG+F{0.0317496116736454/0.000795164328010582/0.0168191640016541/0.00316774664044289/0.0348902334110425/0.00640873268075311/0.00709072268200438/0.00304516019253276/0.00244084634726587/0.25158546461092/0.0790310062973349/0.00925097239957875/0.0674900049859502/0.0245412445237523/0.00256090990827389/0.0497112301515126/0.111970523953474/0.00177745889340541/0.0105753775532617/0.285098298382309}],D2:0.5[&model=LG+F{0.0317496116736454/0.000795164328010582/0.0168191640016541/0.00316774664044289/0.0348902334110425/0.00640873268075311/0.00709072268200438/0.00304516019253276/0.00244084634726587/0.25158546461092/0.0790310062973349/0.00925097239957875/0.0674900049859502/0.0245412445237523/0.00256090990827389/0.0497112301515126/0.111970523953474/0.00177745889340541/0.0105753775532617/0.285098298382309}]):0.001[&model=LG+F{0.0317496116736454/0.000795164328010582/0.0168191640016541/0.00316774664044289/0.0348902334110425/0.00640873268075311/0.00709072268200438/0.00304516019253276/0.00244084634726587/0.25158546461092/0.0790310062973349/0.00925097239957875/0.0674900049859502/0.0245412445237523/0.00256090990827389/0.0497112301515126/0.111970523953474/0.00177745889340541/0.0105753775532617/0.285098298382309}],(D3:0.5[&model=LG+F{0.0317496116736454/0.000795164328010582/0.0168191640016541/0.00316774664044289/0.0348902334110425/0.00640873268075311/0.00709072268200438/0.00304516019253276/0.00244084634726587/0.25158546461092/0.0790310062973349/0.00925097239957875/0.0674900049859502/0.0245412445237523/0.00256090990827389/0.0497112301515126/0.111970523953474/0.00177745889340541/0.0105753775532617/0.285098298382309}],D4:0.5[&model=LG+F{0.0317496116736454/0.000795164328010582/0.0168191640016541/0.00316774664044289/0.0348902334110425/0.00640873268075311/0.00709072268200438/0.00304516019253276/0.00244084634726587/0.25158546461092/0.0790310062973349/0.00925097239957875/0.0674900049859502/0.0245412445237523/0.00256090990827389/0.0497112301515126/0.111970523953474/0.00177745889340541/0.0105753775532617/0.285098298382309}]):0.001[&model=LG+F{0.0317496116736454/0.000795164328010582/0.0168191640016541/0.00316774664044289/0.0348902334110425/0.00640873268075311/0.00709072268200438/0.00304516019253276/0.00244084634726587/0.25158546461092/0.0790310062973349/0.00925097239957875/0.0674900049859502/0.0245412445237523/0.00256090990827389/0.0497112301515126/0.111970523953474/0.00177745889340541/0.0105753775532617/0.285098298382309}]):0.5[&model=LG+F{0.0317496116736454/0.000795164328010582/0.0168191640016541/0.00316774664044289/0.0348902334110425/0.00640873268075311/0.00709072268200438/0.00304516019253276/0.00244084634726587/0.25158546461092/0.0790310062973349/0.00925097239957875/0.0674900049859502/0.0245412445237523/0.00256090990827389/0.0497112301515126/0.111970523953474/0.00177745889340541/0.0105753775532617/0.285098298382309}]):0.25[&model=LG+F{0.224667303635499/0.00562675938709392/0.00689089336975863/0.00312773444508978/0.0344495306044055/0.00632778319422717/0.00700115889633894/0.0215482298374813/0.00241001571844384/0.103075789607886/0.0780327559882511/0.00379016842726594/0.0276509835944832/0.0100546673519396/0.0181215672764563/0.0490833215218668/0.110556210567101/0.00175500759267098/0.00433278366613811/0.281497186896917}]);
```
