## Supplementary material for "Modeling site-and-branch-heterogeneity with GFmix": C20pi3.nwk

```
((((A1:0.5[&model=LG+F{0.0245657027079778/0.00173561386270653/0.00120016358401714/0.000571008282008963/0.00500941942889912/0.00128163362818201/0.00151145612714255/0.00132740285177584/0.00117950877610184/0.369642856391061/0.130009593857435/0.00127778137629121/0.0197397975795666/0.0120676895317418/0.00235118765980594/0.00272783754680388/0.0178712253873274/0.00120494643011651/0.00339000341865697/0.401334867598608}],A2:0.5[&model=LG+F{0.0245657027079778/0.00173561386270653/0.00120016358401714/0.000571008282008963/0.00500941942889912/0.00128163362818201/0.00151145612714255/0.00132740285177584/0.00117950877610184/0.369642856391061/0.130009593857435/0.00127778137629121/0.0197397975795666/0.0120676895317418/0.00235118765980594/0.00272783754680388/0.0178712253873274/0.00120494643011651/0.00339000341865697/0.401334867598608}]):0.001[&model=LG+F{0.0245657027079778/0.00173561386270653/0.00120016358401714/0.000571008282008963/0.00500941942889912/0.00128163362818201/0.00151145612714255/0.00132740285177584/0.00117950877610184/0.369642856391061/0.130009593857435/0.00127778137629121/0.0197397975795666/0.0120676895317418/0.00235118765980594/0.00272783754680388/0.0178712253873274/0.00120494643011651/0.00339000341865697/0.401334867598608}],(A3:0.5[&model=LG+F{0.0245657027079778/0.00173561386270653/0.00120016358401714/0.000571008282008963/0.00500941942889912/0.00128163362818201/0.00151145612714255/0.00132740285177584/0.00117950877610184/0.369642856391061/0.130009593857435/0.00127778137629121/0.0197397975795666/0.0120676895317418/0.00235118765980594/0.00272783754680388/0.0178712253873274/0.00120494643011651/0.00339000341865697/0.401334867598608}],A4:0.5[&model=LG+F{0.0245657027079778/0.00173561386270653/0.00120016358401714/0.000571008282008963/0.00500941942889912/0.00128163362818201/0.00151145612714255/0.00132740285177584/0.00117950877610184/0.369642856391061/0.130009593857435/0.00127778137629121/0.0197397975795666/0.0120676895317418/0.00235118765980594/0.00272783754680388/0.0178712253873274/0.00120494643011651/0.00339000341865697/0.401334867598608}]):0.001[&model=LG+F{0.0245657027079778/0.00173561386270653/0.00120016358401714/0.000571008282008963/0.00500941942889912/0.00128163362818201/0.00151145612714255/0.00132740285177584/0.00117950877610184/0.369642856391061/0.130009593857435/0.00127778137629121/0.0197397975795666/0.0120676895317418/0.00235118765980594/0.00272783754680388/0.0178712253873274/0.00120494643011651/0.00339000341865697/0.401334867598608}]):0.5[&model=LG+F{0.0245657027079778/0.00173561386270653/0.00120016358401714/0.000571008282008963/0.00500941942889912/0.00128163362818201/0.00151145612714255/0.00132740285177584/0.00117950877610184/0.369642856391061/0.130009593857435/0.00127778137629121/0.0197397975795666/0.0120676895317418/0.00235118765980594/0.00272783754680388/0.0178712253873274/0.00120494643011651/0.00339000341865697/0.401334867598608}],((B1:0.5[&model=LG+F{0.00221358057861939/0.000156393699953964/0.00186782816569603/0.000368748763525185/0.00323500950614337/0.00082766017687462/0.000976076171864758/0.000119610385569828/0.000761709447058123/0.5752793599224/0.0839582865815388/0.00198862561406001/0.0307212703295338/0.0187810817645509/0.000211862180467804/0.00176159743067564/0.0115409749243417/0.000778136710480453/0.00527590067845523/0.259176164075685}],B2:0.5[&model=LG+F{0.00221358057861939/0.000156393699953964/0.00186782816569603/0.000368748763525185/0.00323500950614337/0.00082766017687462/0.000976076171864758/0.000119610385569828/0.000761709447058123/0.5752793599224/0.0839582865815388/0.00198862561406001/0.0307212703295338/0.0187810817645509/0.000211862180467804/0.00176159743067564/0.0115409749243417/0.000778136710480453/0.00527590067845523/0.259176164075685}]):0.001[&model=LG+F{0.00221358057861939/0.000156393699953964/0.00186782816569603/0.000368748763525185/0.00323500950614337/0.00082766017687462/0.000976076171864758/0.000119610385569828/0.000761709447058123/0.5752793599224/0.0839582865815388/0.00198862561406001/0.0307212703295338/0.0187810817645509/0.000211862180467804/0.00176159743067564/0.0115409749243417/0.000778136710480453/0.00527590067845523/0.259176164075685}],(B3:0.5[&model=LG+F{0.00221358057861939/0.000156393699953964/0.00186782816569603/0.000368748763525185/0.00323500950614337/0.00082766017687462/0.000976076171864758/0.000119610385569828/0.000761709447058123/0.5752793599224/0.0839582865815388/0.00198862561406001/0.0307212703295338/0.0187810817645509/0.000211862180467804/0.00176159743067564/0.0115409749243417/0.000778136710480453/0.00527590067845523/0.259176164075685}],B4:0.5[&model=LG+F{0.00221358057861939/0.000156393699953964/0.00186782816569603/0.000368748763525185/0.00323500950614337/0.00082766017687462/0.000976076171864758/0.000119610385569828/0.000761709447058123/0.5752793599224/0.0839582865815388/0.00198862561406001/0.0307212703295338/0.0187810817645509/0.000211862180467804/0.00176159743067564/0.0115409749243417/0.000778136710480453/0.00527590067845523/0.259176164075685}]):0.001[&model=LG+F{0.00221358057861939/0.000156393699953964/0.00186782816569603/0.000368748763525185/0.00323500950614337/0.00082766017687462/0.000976076171864758/0.000119610385569828/0.000761709447058123/0.5752793599224/0.0839582865815388/0.00198862561406001/0.0307212703295338/0.0187810817645509/0.000211862180467804/0.00176159743067564/0.0115409749243417/0.000778136710480453/0.00527590067845523/0.259176164075685}]):0.5[&model=LG+F{0.00221358057861939/0.000156393699953964/0.00186782816569603/0.000368748763525185/0.00323500950614337/0.00082766017687462/0.000976076171864758/0.000119610385569828/0.000761709447058123/0.5752793599224/0.0839582865815388/0.00198862561406001/0.0307212703295338/0.0187810817645509/0.000211862180467804/0.00176159743067564/0.0115409749243417/0.000778136710480453/0.00527590067845523/0.259176164075685}]):0.25[&model=LG+F{0.0245657027079778/0.00173561386270653/0.00120016358401714/0.000571008282008963/0.00500941942889912/0.00128163362818201/0.00151145612714255/0.00132740285177584/0.00117950877610184/0.369642856391061/0.130009593857435/0.00127778137629121/0.0197397975795666/0.0120676895317418/0.00235118765980594/0.00272783754680388/0.0178712253873274/0.00120494643011651/0.00339000341865697/0.401334867598608}],(((C1:0.5[&model=LG+F{0.0245657027079778/0.00173561386270653/0.00120016358401714/0.000571008282008963/0.00500941942889912/0.00128163362818201/0.00151145612714255/0.00132740285177584/0.00117950877610184/0.369642856391061/0.130009593857435/0.00127778137629121/0.0197397975795666/0.0120676895317418/0.00235118765980594/0.00272783754680388/0.0178712253873274/0.00120494643011651/0.00339000341865697/0.401334867598608}],C2:0.5[&model=LG+F{0.0245657027079778/0.00173561386270653/0.00120016358401714/0.000571008282008963/0.00500941942889912/0.00128163362818201/0.00151145612714255/0.00132740285177584/0.00117950877610184/0.369642856391061/0.130009593857435/0.00127778137629121/0.0197397975795666/0.0120676895317418/0.00235118765980594/0.00272783754680388/0.0178712253873274/0.00120494643011651/0.00339000341865697/0.401334867598608}]):0.001[&model=LG+F{0.0245657027079778/0.00173561386270653/0.00120016358401714/0.000571008282008963/0.00500941942889912/0.00128163362818201/0.00151145612714255/0.00132740285177584/0.00117950877610184/0.369642856391061/0.130009593857435/0.00127778137629121/0.0197397975795666/0.0120676895317418/0.00235118765980594/0.00272783754680388/0.0178712253873274/0.00120494643011651/0.00339000341865697/0.401334867598608}],(C3:0.5[&model=LG+F{0.0245657027079778/0.00173561386270653/0.00120016358401714/0.000571008282008963/0.00500941942889912/0.00128163362818201/0.00151145612714255/0.00132740285177584/0.00117950877610184/0.369642856391061/0.130009593857435/0.00127778137629121/0.0197397975795666/0.0120676895317418/0.00235118765980594/0.00272783754680388/0.0178712253873274/0.00120494643011651/0.00339000341865697/0.401334867598608}],C4:0.5[&model=LG+F{0.0245657027079778/0.00173561386270653/0.00120016358401714/0.000571008282008963/0.00500941942889912/0.00128163362818201/0.00151145612714255/0.00132740285177584/0.00117950877610184/0.369642856391061/0.130009593857435/0.00127778137629121/0.0197397975795666/0.0120676895317418/0.00235118765980594/0.00272783754680388/0.0178712253873274/0.00120494643011651/0.00339000341865697/0.401334867598608}]):0.001[&model=LG+F{0.0245657027079778/0.00173561386270653/0.00120016358401714/0.000571008282008963/0.00500941942889912/0.00128163362818201/0.00151145612714255/0.00132740285177584/0.00117950877610184/0.369642856391061/0.130009593857435/0.00127778137629121/0.0197397975795666/0.0120676895317418/0.00235118765980594/0.00272783754680388/0.0178712253873274/0.00120494643011651/0.00339000341865697/0.401334867598608}]):0.5[&model=LG+F{0.0245657027079778/0.00173561386270653/0.00120016358401714/0.000571008282008963/0.00500941942889912/0.00128163362818201/0.00151145612714255/0.00132740285177584/0.00117950877610184/0.369642856391061/0.130009593857435/0.00127778137629121/0.0197397975795666/0.0120676895317418/0.00235118765980594/0.00272783754680388/0.0178712253873274/0.00120494643011651/0.00339000341865697/0.401334867598608}],((D1:0.5[&model=LG+F{0.00221358057861939/0.000156393699953964/0.00186782816569603/0.000368748763525185/0.00323500950614337/0.00082766017687462/0.000976076171864758/0.000119610385569828/0.000761709447058123/0.5752793599224/0.0839582865815388/0.00198862561406001/0.0307212703295338/0.0187810817645509/0.000211862180467804/0.00176159743067564/0.0115409749243417/0.000778136710480453/0.00527590067845523/0.259176164075685}],D2:0.5[&model=LG+F{0.00221358057861939/0.000156393699953964/0.00186782816569603/0.000368748763525185/0.00323500950614337/0.00082766017687462/0.000976076171864758/0.000119610385569828/0.000761709447058123/0.5752793599224/0.0839582865815388/0.00198862561406001/0.0307212703295338/0.0187810817645509/0.000211862180467804/0.00176159743067564/0.0115409749243417/0.000778136710480453/0.00527590067845523/0.259176164075685}]):0.001[&model=LG+F{0.00221358057861939/0.000156393699953964/0.00186782816569603/0.000368748763525185/0.00323500950614337/0.00082766017687462/0.000976076171864758/0.000119610385569828/0.000761709447058123/0.5752793599224/0.0839582865815388/0.00198862561406001/0.0307212703295338/0.0187810817645509/0.000211862180467804/0.00176159743067564/0.0115409749243417/0.000778136710480453/0.00527590067845523/0.259176164075685}],(D3:0.5[&model=LG+F{0.00221358057861939/0.000156393699953964/0.00186782816569603/0.000368748763525185/0.00323500950614337/0.00082766017687462/0.000976076171864758/0.000119610385569828/0.000761709447058123/0.5752793599224/0.0839582865815388/0.00198862561406001/0.0307212703295338/0.0187810817645509/0.000211862180467804/0.00176159743067564/0.0115409749243417/0.000778136710480453/0.00527590067845523/0.259176164075685}],D4:0.5[&model=LG+F{0.00221358057861939/0.000156393699953964/0.00186782816569603/0.000368748763525185/0.00323500950614337/0.00082766017687462/0.000976076171864758/0.000119610385569828/0.000761709447058123/0.5752793599224/0.0839582865815388/0.00198862561406001/0.0307212703295338/0.0187810817645509/0.000211862180467804/0.00176159743067564/0.0115409749243417/0.000778136710480453/0.00527590067845523/0.259176164075685}]):0.001[&model=LG+F{0.00221358057861939/0.000156393699953964/0.00186782816569603/0.000368748763525185/0.00323500950614337/0.00082766017687462/0.000976076171864758/0.000119610385569828/0.000761709447058123/0.5752793599224/0.0839582865815388/0.00198862561406001/0.0307212703295338/0.0187810817645509/0.000211862180467804/0.00176159743067564/0.0115409749243417/0.000778136710480453/0.00527590067845523/0.259176164075685}]):0.5[&model=LG+F{0.00221358057861939/0.000156393699953964/0.00186782816569603/0.000368748763525185/0.00323500950614337/0.00082766017687462/0.000976076171864758/0.000119610385569828/0.000761709447058123/0.5752793599224/0.0839582865815388/0.00198862561406001/0.0307212703295338/0.0187810817645509/0.000211862180467804/0.00176159743067564/0.0115409749243417/0.000778136710480453/0.00527590067845523/0.259176164075685}]):0.25[&model=LG+F{0.0245657027079778/0.00173561386270653/0.00120016358401714/0.000571008282008963/0.00500941942889912/0.00128163362818201/0.00151145612714255/0.00132740285177584/0.00117950877610184/0.369642856391061/0.130009593857435/0.00127778137629121/0.0197397975795666/0.0120676895317418/0.00235118765980594/0.00272783754680388/0.0178712253873274/0.00120494643011651/0.00339000341865697/0.401334867598608}]);
```
