## Supplementary material for "Modeling site-and-branch-heterogeneity with GFmix": C20pi4.nwk

```
((((A1:0.5[&model=LG+F{0.041774779348157/0.319785922609743/0.0328172885872047/0.0108616382590151/0.00635747506125463/0.0886604329013565/0.0355573814933173/0.0211816609982601/0.0326947525717884/0.0091346786407135/0.0235646223128288/0.260233982909496/0.00866918830660659/0.00326454834881044/0.0116752009323244/0.0353538789485856/0.0353154803699356/0.00277076999616923/0.00597745234805821/0.0143495587636252}],A2:0.5[&model=LG+F{0.041774779348157/0.319785922609743/0.0328172885872047/0.0108616382590151/0.00635747506125463/0.0886604329013565/0.0355573814933173/0.0211816609982601/0.0326947525717884/0.0091346786407135/0.0235646223128288/0.260233982909496/0.00866918830660659/0.00326454834881044/0.0116752009323244/0.0353538789485856/0.0353154803699356/0.00277076999616923/0.00597745234805821/0.0143495587636252}]):0.001[&model=LG+F{0.041774779348157/0.319785922609743/0.0328172885872047/0.0108616382590151/0.00635747506125463/0.0886604329013565/0.0355573814933173/0.0211816609982601/0.0326947525717884/0.0091346786407135/0.0235646223128288/0.260233982909496/0.00866918830660659/0.00326454834881044/0.0116752009323244/0.0353538789485856/0.0353154803699356/0.00277076999616923/0.00597745234805821/0.0143495587636252}],(A3:0.5[&model=LG+F{0.041774779348157/0.319785922609743/0.0328172885872047/0.0108616382590151/0.00635747506125463/0.0886604329013565/0.0355573814933173/0.0211816609982601/0.0326947525717884/0.0091346786407135/0.0235646223128288/0.260233982909496/0.00866918830660659/0.00326454834881044/0.0116752009323244/0.0353538789485856/0.0353154803699356/0.00277076999616923/0.00597745234805821/0.0143495587636252}],A4:0.5[&model=LG+F{0.041774779348157/0.319785922609743/0.0328172885872047/0.0108616382590151/0.00635747506125463/0.0886604329013565/0.0355573814933173/0.0211816609982601/0.0326947525717884/0.0091346786407135/0.0235646223128288/0.260233982909496/0.00866918830660659/0.00326454834881044/0.0116752009323244/0.0353538789485856/0.0353154803699356/0.00277076999616923/0.00597745234805821/0.0143495587636252}]):0.001[&model=LG+F{0.041774779348157/0.319785922609743/0.0328172885872047/0.0108616382590151/0.00635747506125463/0.0886604329013565/0.0355573814933173/0.0211816609982601/0.0326947525717884/0.0091346786407135/0.0235646223128288/0.260233982909496/0.00866918830660659/0.00326454834881044/0.0116752009323244/0.0353538789485856/0.0353154803699356/0.00277076999616923/0.00597745234805821/0.0143495587636252}]):0.5[&model=LG+F{0.041774779348157/0.319785922609743/0.0328172885872047/0.0108616382590151/0.00635747506125463/0.0886604329013565/0.0355573814933173/0.0211816609982601/0.0326947525717884/0.0091346786407135/0.0235646223128288/0.260233982909496/0.00866918830660659/0.00326454834881044/0.0116752009323244/0.0353538789485856/0.0353154803699356/0.00277076999616923/0.00597745234805821/0.0143495587636252}],((B1:0.5[&model=LG+F{0.00524217460226259/0.0401288449112984/0.0711263208342734/0.00976820293287683/0.00571747144013888/0.0797350344436612/0.0319778388771287/0.00265801440609438/0.0294033892812027/0.0197979818470041/0.0211923843622077/0.564016302298003/0.0187891046278834/0.00707539602546632/0.00146508115084619/0.0317948228249557/0.0317602898107231/0.00249183805955268/0.0129551895291354/0.0129049963419645}],B2:0.5[&model=LG+F{0.00524217460226259/0.0401288449112984/0.0711263208342734/0.00976820293287683/0.00571747144013888/0.0797350344436612/0.0319778388771287/0.00265801440609438/0.0294033892812027/0.0197979818470041/0.0211923843622077/0.564016302298003/0.0187891046278834/0.00707539602546632/0.00146508115084619/0.0317948228249557/0.0317602898107231/0.00249183805955268/0.0129551895291354/0.0129049963419645}]):0.001[&model=LG+F{0.00524217460226259/0.0401288449112984/0.0711263208342734/0.00976820293287683/0.00571747144013888/0.0797350344436612/0.0319778388771287/0.00265801440609438/0.0294033892812027/0.0197979818470041/0.0211923843622077/0.564016302298003/0.0187891046278834/0.00707539602546632/0.00146508115084619/0.0317948228249557/0.0317602898107231/0.00249183805955268/0.0129551895291354/0.0129049963419645}],(B3:0.5[&model=LG+F{0.00524217460226259/0.0401288449112984/0.0711263208342734/0.00976820293287683/0.00571747144013888/0.0797350344436612/0.0319778388771287/0.00265801440609438/0.0294033892812027/0.0197979818470041/0.0211923843622077/0.564016302298003/0.0187891046278834/0.00707539602546632/0.00146508115084619/0.0317948228249557/0.0317602898107231/0.00249183805955268/0.0129551895291354/0.0129049963419645}],B4:0.5[&model=LG+F{0.00524217460226259/0.0401288449112984/0.0711263208342734/0.00976820293287683/0.00571747144013888/0.0797350344436612/0.0319778388771287/0.00265801440609438/0.0294033892812027/0.0197979818470041/0.0211923843622077/0.564016302298003/0.0187891046278834/0.00707539602546632/0.00146508115084619/0.0317948228249557/0.0317602898107231/0.00249183805955268/0.0129551895291354/0.0129049963419645}]):0.001[&model=LG+F{0.00524217460226259/0.0401288449112984/0.0711263208342734/0.00976820293287683/0.00571747144013888/0.0797350344436612/0.0319778388771287/0.00265801440609438/0.0294033892812027/0.0197979818470041/0.0211923843622077/0.564016302298003/0.0187891046278834/0.00707539602546632/0.00146508115084619/0.0317948228249557/0.0317602898107231/0.00249183805955268/0.0129551895291354/0.0129049963419645}]):0.5[&model=LG+F{0.00524217460226259/0.0401288449112984/0.0711263208342734/0.00976820293287683/0.00571747144013888/0.0797350344436612/0.0319778388771287/0.00265801440609438/0.0294033892812027/0.0197979818470041/0.0211923843622077/0.564016302298003/0.0187891046278834/0.00707539602546632/0.00146508115084619/0.0317948228249557/0.0317602898107231/0.00249183805955268/0.0129551895291354/0.0129049963419645}]):0.25[&model=LG+F{0.041774779348157/0.319785922609743/0.0328172885872047/0.0108616382590151/0.00635747506125463/0.0886604329013565/0.0355573814933173/0.0211816609982601/0.0326947525717884/0.0091346786407135/0.0235646223128288/0.260233982909496/0.00866918830660659/0.00326454834881044/0.0116752009323244/0.0353538789485856/0.0353154803699356/0.00277076999616923/0.00597745234805821/0.0143495587636252}],(((C1:0.5[&model=LG+F{0.041774779348157/0.319785922609743/0.0328172885872047/0.0108616382590151/0.00635747506125463/0.0886604329013565/0.0355573814933173/0.0211816609982601/0.0326947525717884/0.0091346786407135/0.0235646223128288/0.260233982909496/0.00866918830660659/0.00326454834881044/0.0116752009323244/0.0353538789485856/0.0353154803699356/0.00277076999616923/0.00597745234805821/0.0143495587636252}],C2:0.5[&model=LG+F{0.041774779348157/0.319785922609743/0.0328172885872047/0.0108616382590151/0.00635747506125463/0.0886604329013565/0.0355573814933173/0.0211816609982601/0.0326947525717884/0.0091346786407135/0.0235646223128288/0.260233982909496/0.00866918830660659/0.00326454834881044/0.0116752009323244/0.0353538789485856/0.0353154803699356/0.00277076999616923/0.00597745234805821/0.0143495587636252}]):0.001[&model=LG+F{0.041774779348157/0.319785922609743/0.0328172885872047/0.0108616382590151/0.00635747506125463/0.0886604329013565/0.0355573814933173/0.0211816609982601/0.0326947525717884/0.0091346786407135/0.0235646223128288/0.260233982909496/0.00866918830660659/0.00326454834881044/0.0116752009323244/0.0353538789485856/0.0353154803699356/0.00277076999616923/0.00597745234805821/0.0143495587636252}],(C3:0.5[&model=LG+F{0.041774779348157/0.319785922609743/0.0328172885872047/0.0108616382590151/0.00635747506125463/0.0886604329013565/0.0355573814933173/0.0211816609982601/0.0326947525717884/0.0091346786407135/0.0235646223128288/0.260233982909496/0.00866918830660659/0.00326454834881044/0.0116752009323244/0.0353538789485856/0.0353154803699356/0.00277076999616923/0.00597745234805821/0.0143495587636252}],C4:0.5[&model=LG+F{0.041774779348157/0.319785922609743/0.0328172885872047/0.0108616382590151/0.00635747506125463/0.0886604329013565/0.0355573814933173/0.0211816609982601/0.0326947525717884/0.0091346786407135/0.0235646223128288/0.260233982909496/0.00866918830660659/0.00326454834881044/0.0116752009323244/0.0353538789485856/0.0353154803699356/0.00277076999616923/0.00597745234805821/0.0143495587636252}]):0.001[&model=LG+F{0.041774779348157/0.319785922609743/0.0328172885872047/0.0108616382590151/0.00635747506125463/0.0886604329013565/0.0355573814933173/0.0211816609982601/0.0326947525717884/0.0091346786407135/0.0235646223128288/0.260233982909496/0.00866918830660659/0.00326454834881044/0.0116752009323244/0.0353538789485856/0.0353154803699356/0.00277076999616923/0.00597745234805821/0.0143495587636252}]):0.5[&model=LG+F{0.041774779348157/0.319785922609743/0.0328172885872047/0.0108616382590151/0.00635747506125463/0.0886604329013565/0.0355573814933173/0.0211816609982601/0.0326947525717884/0.0091346786407135/0.0235646223128288/0.260233982909496/0.00866918830660659/0.00326454834881044/0.0116752009323244/0.0353538789485856/0.0353154803699356/0.00277076999616923/0.00597745234805821/0.0143495587636252}],((D1:0.5[&model=LG+F{0.00524217460226259/0.0401288449112984/0.0711263208342734/0.00976820293287683/0.00571747144013888/0.0797350344436612/0.0319778388771287/0.00265801440609438/0.0294033892812027/0.0197979818470041/0.0211923843622077/0.564016302298003/0.0187891046278834/0.00707539602546632/0.00146508115084619/0.0317948228249557/0.0317602898107231/0.00249183805955268/0.0129551895291354/0.0129049963419645}],D2:0.5[&model=LG+F{0.00524217460226259/0.0401288449112984/0.0711263208342734/0.00976820293287683/0.00571747144013888/0.0797350344436612/0.0319778388771287/0.00265801440609438/0.0294033892812027/0.0197979818470041/0.0211923843622077/0.564016302298003/0.0187891046278834/0.00707539602546632/0.00146508115084619/0.0317948228249557/0.0317602898107231/0.00249183805955268/0.0129551895291354/0.0129049963419645}]):0.001[&model=LG+F{0.00524217460226259/0.0401288449112984/0.0711263208342734/0.00976820293287683/0.00571747144013888/0.0797350344436612/0.0319778388771287/0.00265801440609438/0.0294033892812027/0.0197979818470041/0.0211923843622077/0.564016302298003/0.0187891046278834/0.00707539602546632/0.00146508115084619/0.0317948228249557/0.0317602898107231/0.00249183805955268/0.0129551895291354/0.0129049963419645}],(D3:0.5[&model=LG+F{0.00524217460226259/0.0401288449112984/0.0711263208342734/0.00976820293287683/0.00571747144013888/0.0797350344436612/0.0319778388771287/0.00265801440609438/0.0294033892812027/0.0197979818470041/0.0211923843622077/0.564016302298003/0.0187891046278834/0.00707539602546632/0.00146508115084619/0.0317948228249557/0.0317602898107231/0.00249183805955268/0.0129551895291354/0.0129049963419645}],D4:0.5[&model=LG+F{0.00524217460226259/0.0401288449112984/0.0711263208342734/0.00976820293287683/0.00571747144013888/0.0797350344436612/0.0319778388771287/0.00265801440609438/0.0294033892812027/0.0197979818470041/0.0211923843622077/0.564016302298003/0.0187891046278834/0.00707539602546632/0.00146508115084619/0.0317948228249557/0.0317602898107231/0.00249183805955268/0.0129551895291354/0.0129049963419645}]):0.001[&model=LG+F{0.00524217460226259/0.0401288449112984/0.0711263208342734/0.00976820293287683/0.00571747144013888/0.0797350344436612/0.0319778388771287/0.00265801440609438/0.0294033892812027/0.0197979818470041/0.0211923843622077/0.564016302298003/0.0187891046278834/0.00707539602546632/0.00146508115084619/0.0317948228249557/0.0317602898107231/0.00249183805955268/0.0129551895291354/0.0129049963419645}]):0.5[&model=LG+F{0.00524217460226259/0.0401288449112984/0.0711263208342734/0.00976820293287683/0.00571747144013888/0.0797350344436612/0.0319778388771287/0.00265801440609438/0.0294033892812027/0.0197979818470041/0.0211923843622077/0.564016302298003/0.0187891046278834/0.00707539602546632/0.00146508115084619/0.0317948228249557/0.0317602898107231/0.00249183805955268/0.0129551895291354/0.0129049963419645}]):0.25[&model=LG+F{0.041774779348157/0.319785922609743/0.0328172885872047/0.0108616382590151/0.00635747506125463/0.0886604329013565/0.0355573814933173/0.0211816609982601/0.0326947525717884/0.0091346786407135/0.0235646223128288/0.260233982909496/0.00866918830660659/0.00326454834881044/0.0116752009323244/0.0353538789485856/0.0353154803699356/0.00277076999616923/0.00597745234805821/0.0143495587636252}]);
```
