## Supplementary material for "Modeling site-and-branch-heterogeneity with GFmix": C20pi5.nwk

```
((((A1:0.5[&model=LG+F{0.0102100489036418/0.00646772729008643/0.00709250321155609/0.00264570283071924/0.00917367277935389/0.00462216587181487/0.00270702703274213/0.00292998610174972/0.0468049733177286/0.00955561759744837/0.0411104442197366/0.00261507445450827/0.00789429573782915/0.334496001221621/0.00258500781879/0.00868855685352063/0.0059770677179886/0.0534631221441247/0.427843040218155/0.0131172857075381}],A2:0.5[&model=LG+F{0.0102100489036418/0.00646772729008643/0.00709250321155609/0.00264570283071924/0.00917367277935389/0.00462216587181487/0.00270702703274213/0.00292998610174972/0.0468049733177286/0.00955561759744837/0.0411104442197366/0.00261507445450827/0.00789429573782915/0.334496001221621/0.00258500781879/0.00868855685352063/0.0059770677179886/0.0534631221441247/0.427843040218155/0.0131172857075381}]):0.001[&model=LG+F{0.0102100489036418/0.00646772729008643/0.00709250321155609/0.00264570283071924/0.00917367277935389/0.00462216587181487/0.00270702703274213/0.00292998610174972/0.0468049733177286/0.00955561759744837/0.0411104442197366/0.00261507445450827/0.00789429573782915/0.334496001221621/0.00258500781879/0.00868855685352063/0.0059770677179886/0.0534631221441247/0.427843040218155/0.0131172857075381}],(A3:0.5[&model=LG+F{0.0102100489036418/0.00646772729008643/0.00709250321155609/0.00264570283071924/0.00917367277935389/0.00462216587181487/0.00270702703274213/0.00292998610174972/0.0468049733177286/0.00955561759744837/0.0411104442197366/0.00261507445450827/0.00789429573782915/0.334496001221621/0.00258500781879/0.00868855685352063/0.0059770677179886/0.0534631221441247/0.427843040218155/0.0131172857075381}],A4:0.5[&model=LG+F{0.0102100489036418/0.00646772729008643/0.00709250321155609/0.00264570283071924/0.00917367277935389/0.00462216587181487/0.00270702703274213/0.00292998610174972/0.0468049733177286/0.00955561759744837/0.0411104442197366/0.00261507445450827/0.00789429573782915/0.334496001221621/0.00258500781879/0.00868855685352063/0.0059770677179886/0.0534631221441247/0.427843040218155/0.0131172857075381}]):0.001[&model=LG+F{0.0102100489036418/0.00646772729008643/0.00709250321155609/0.00264570283071924/0.00917367277935389/0.00462216587181487/0.00270702703274213/0.00292998610174972/0.0468049733177286/0.00955561759744837/0.0411104442197366/0.00261507445450827/0.00789429573782915/0.334496001221621/0.00258500781879/0.00868855685352063/0.0059770677179886/0.0534631221441247/0.427843040218155/0.0131172857075381}]):0.5[&model=LG+F{0.0102100489036418/0.00646772729008643/0.00709250321155609/0.00264570283071924/0.00917367277935389/0.00462216587181487/0.00270702703274213/0.00292998610174972/0.0468049733177286/0.00955561759744837/0.0411104442197366/0.00261507445450827/0.00789429573782915/0.334496001221621/0.00258500781879/0.00868855685352063/0.0059770677179886/0.0534631221441247/0.427843040218155/0.0131172857075381}],((B1:0.5[&model=LG+F{0.000680326856246401/0.00043096449545448/0.00816243366997758/0.0012634349205771/0.00438081647145248/0.00220727955662467/0.00129271981887053/0.000195233955513967/0.0223513529409581/0.0109971180115589/0.0196319746210999/0.00300956815108631/0.00908517957753308/0.384955965673111/0.000172246995026878/0.00414915311375813/0.00285430245221756/0.0255309004078901/0.492384752290587/0.00626405831889488}],B2:0.5[&model=LG+F{0.000680326856246401/0.00043096449545448/0.00816243366997758/0.0012634349205771/0.00438081647145248/0.00220727955662467/0.00129271981887053/0.000195233955513967/0.0223513529409581/0.0109971180115589/0.0196319746210999/0.00300956815108631/0.00908517957753308/0.384955965673111/0.000172246995026878/0.00414915311375813/0.00285430245221756/0.0255309004078901/0.492384752290587/0.00626405831889488}]):0.001[&model=LG+F{0.000680326856246401/0.00043096449545448/0.00816243366997758/0.0012634349205771/0.00438081647145248/0.00220727955662467/0.00129271981887053/0.000195233955513967/0.0223513529409581/0.0109971180115589/0.0196319746210999/0.00300956815108631/0.00908517957753308/0.384955965673111/0.000172246995026878/0.00414915311375813/0.00285430245221756/0.0255309004078901/0.492384752290587/0.00626405831889488}],(B3:0.5[&model=LG+F{0.000680326856246401/0.00043096449545448/0.00816243366997758/0.0012634349205771/0.00438081647145248/0.00220727955662467/0.00129271981887053/0.000195233955513967/0.0223513529409581/0.0109971180115589/0.0196319746210999/0.00300956815108631/0.00908517957753308/0.384955965673111/0.000172246995026878/0.00414915311375813/0.00285430245221756/0.0255309004078901/0.492384752290587/0.00626405831889488}],B4:0.5[&model=LG+F{0.000680326856246401/0.00043096449545448/0.00816243366997758/0.0012634349205771/0.00438081647145248/0.00220727955662467/0.00129271981887053/0.000195233955513967/0.0223513529409581/0.0109971180115589/0.0196319746210999/0.00300956815108631/0.00908517957753308/0.384955965673111/0.000172246995026878/0.00414915311375813/0.00285430245221756/0.0255309004078901/0.492384752290587/0.00626405831889488}]):0.001[&model=LG+F{0.000680326856246401/0.00043096449545448/0.00816243366997758/0.0012634349205771/0.00438081647145248/0.00220727955662467/0.00129271981887053/0.000195233955513967/0.0223513529409581/0.0109971180115589/0.0196319746210999/0.00300956815108631/0.00908517957753308/0.384955965673111/0.000172246995026878/0.00414915311375813/0.00285430245221756/0.0255309004078901/0.492384752290587/0.00626405831889488}]):0.5[&model=LG+F{0.000680326856246401/0.00043096449545448/0.00816243366997758/0.0012634349205771/0.00438081647145248/0.00220727955662467/0.00129271981887053/0.000195233955513967/0.0223513529409581/0.0109971180115589/0.0196319746210999/0.00300956815108631/0.00908517957753308/0.384955965673111/0.000172246995026878/0.00414915311375813/0.00285430245221756/0.0255309004078901/0.492384752290587/0.00626405831889488}]):0.25[&model=LG+F{0.0102100489036418/0.00646772729008643/0.00709250321155609/0.00264570283071924/0.00917367277935389/0.00462216587181487/0.00270702703274213/0.00292998610174972/0.0468049733177286/0.00955561759744837/0.0411104442197366/0.00261507445450827/0.00789429573782915/0.334496001221621/0.00258500781879/0.00868855685352063/0.0059770677179886/0.0534631221441247/0.427843040218155/0.0131172857075381}],(((C1:0.5[&model=LG+F{0.0102100489036418/0.00646772729008643/0.00709250321155609/0.00264570283071924/0.00917367277935389/0.00462216587181487/0.00270702703274213/0.00292998610174972/0.0468049733177286/0.00955561759744837/0.0411104442197366/0.00261507445450827/0.00789429573782915/0.334496001221621/0.00258500781879/0.00868855685352063/0.0059770677179886/0.0534631221441247/0.427843040218155/0.0131172857075381}],C2:0.5[&model=LG+F{0.0102100489036418/0.00646772729008643/0.00709250321155609/0.00264570283071924/0.00917367277935389/0.00462216587181487/0.00270702703274213/0.00292998610174972/0.0468049733177286/0.00955561759744837/0.0411104442197366/0.00261507445450827/0.00789429573782915/0.334496001221621/0.00258500781879/0.00868855685352063/0.0059770677179886/0.0534631221441247/0.427843040218155/0.0131172857075381}]):0.001[&model=LG+F{0.0102100489036418/0.00646772729008643/0.00709250321155609/0.00264570283071924/0.00917367277935389/0.00462216587181487/0.00270702703274213/0.00292998610174972/0.0468049733177286/0.00955561759744837/0.0411104442197366/0.00261507445450827/0.00789429573782915/0.334496001221621/0.00258500781879/0.00868855685352063/0.0059770677179886/0.0534631221441247/0.427843040218155/0.0131172857075381}],(C3:0.5[&model=LG+F{0.0102100489036418/0.00646772729008643/0.00709250321155609/0.00264570283071924/0.00917367277935389/0.00462216587181487/0.00270702703274213/0.00292998610174972/0.0468049733177286/0.00955561759744837/0.0411104442197366/0.00261507445450827/0.00789429573782915/0.334496001221621/0.00258500781879/0.00868855685352063/0.0059770677179886/0.0534631221441247/0.427843040218155/0.0131172857075381}],C4:0.5[&model=LG+F{0.0102100489036418/0.00646772729008643/0.00709250321155609/0.00264570283071924/0.00917367277935389/0.00462216587181487/0.00270702703274213/0.00292998610174972/0.0468049733177286/0.00955561759744837/0.0411104442197366/0.00261507445450827/0.00789429573782915/0.334496001221621/0.00258500781879/0.00868855685352063/0.0059770677179886/0.0534631221441247/0.427843040218155/0.0131172857075381}]):0.001[&model=LG+F{0.0102100489036418/0.00646772729008643/0.00709250321155609/0.00264570283071924/0.00917367277935389/0.00462216587181487/0.00270702703274213/0.00292998610174972/0.0468049733177286/0.00955561759744837/0.0411104442197366/0.00261507445450827/0.00789429573782915/0.334496001221621/0.00258500781879/0.00868855685352063/0.0059770677179886/0.0534631221441247/0.427843040218155/0.0131172857075381}]):0.5[&model=LG+F{0.0102100489036418/0.00646772729008643/0.00709250321155609/0.00264570283071924/0.00917367277935389/0.00462216587181487/0.00270702703274213/0.00292998610174972/0.0468049733177286/0.00955561759744837/0.0411104442197366/0.00261507445450827/0.00789429573782915/0.334496001221621/0.00258500781879/0.00868855685352063/0.0059770677179886/0.0534631221441247/0.427843040218155/0.0131172857075381}],((D1:0.5[&model=LG+F{0.000680326856246401/0.00043096449545448/0.00816243366997758/0.0012634349205771/0.00438081647145248/0.00220727955662467/0.00129271981887053/0.000195233955513967/0.0223513529409581/0.0109971180115589/0.0196319746210999/0.00300956815108631/0.00908517957753308/0.384955965673111/0.000172246995026878/0.00414915311375813/0.00285430245221756/0.0255309004078901/0.492384752290587/0.00626405831889488}],D2:0.5[&model=LG+F{0.000680326856246401/0.00043096449545448/0.00816243366997758/0.0012634349205771/0.00438081647145248/0.00220727955662467/0.00129271981887053/0.000195233955513967/0.0223513529409581/0.0109971180115589/0.0196319746210999/0.00300956815108631/0.00908517957753308/0.384955965673111/0.000172246995026878/0.00414915311375813/0.00285430245221756/0.0255309004078901/0.492384752290587/0.00626405831889488}]):0.001[&model=LG+F{0.000680326856246401/0.00043096449545448/0.00816243366997758/0.0012634349205771/0.00438081647145248/0.00220727955662467/0.00129271981887053/0.000195233955513967/0.0223513529409581/0.0109971180115589/0.0196319746210999/0.00300956815108631/0.00908517957753308/0.384955965673111/0.000172246995026878/0.00414915311375813/0.00285430245221756/0.0255309004078901/0.492384752290587/0.00626405831889488}],(D3:0.5[&model=LG+F{0.000680326856246401/0.00043096449545448/0.00816243366997758/0.0012634349205771/0.00438081647145248/0.00220727955662467/0.00129271981887053/0.000195233955513967/0.0223513529409581/0.0109971180115589/0.0196319746210999/0.00300956815108631/0.00908517957753308/0.384955965673111/0.000172246995026878/0.00414915311375813/0.00285430245221756/0.0255309004078901/0.492384752290587/0.00626405831889488}],D4:0.5[&model=LG+F{0.000680326856246401/0.00043096449545448/0.00816243366997758/0.0012634349205771/0.00438081647145248/0.00220727955662467/0.00129271981887053/0.000195233955513967/0.0223513529409581/0.0109971180115589/0.0196319746210999/0.00300956815108631/0.00908517957753308/0.384955965673111/0.000172246995026878/0.00414915311375813/0.00285430245221756/0.0255309004078901/0.492384752290587/0.00626405831889488}]):0.001[&model=LG+F{0.000680326856246401/0.00043096449545448/0.00816243366997758/0.0012634349205771/0.00438081647145248/0.00220727955662467/0.00129271981887053/0.000195233955513967/0.0223513529409581/0.0109971180115589/0.0196319746210999/0.00300956815108631/0.00908517957753308/0.384955965673111/0.000172246995026878/0.00414915311375813/0.00285430245221756/0.0255309004078901/0.492384752290587/0.00626405831889488}]):0.5[&model=LG+F{0.000680326856246401/0.00043096449545448/0.00816243366997758/0.0012634349205771/0.00438081647145248/0.00220727955662467/0.00129271981887053/0.000195233955513967/0.0223513529409581/0.0109971180115589/0.0196319746210999/0.00300956815108631/0.00908517957753308/0.384955965673111/0.000172246995026878/0.00414915311375813/0.00285430245221756/0.0255309004078901/0.492384752290587/0.00626405831889488}]):0.25[&model=LG+F{0.0102100489036418/0.00646772729008643/0.00709250321155609/0.00264570283071924/0.00917367277935389/0.00462216587181487/0.00270702703274213/0.00292998610174972/0.0468049733177286/0.00955561759744837/0.0411104442197366/0.00261507445450827/0.00789429573782915/0.334496001221621/0.00258500781879/0.00868855685352063/0.0059770677179886/0.0534631221441247/0.427843040218155/0.0131172857075381}]);
```
