## Supplementary material for "Modeling site-and-branch-heterogeneity with GFmix": C20pi6.nwk

```
((((A1:0.5[&model=LG+F{0.192186900823541/0.0317158073863743/0.0294521358860965/0.127209819979553/0.00171652019279389/0.0691335700262979/0.213326662515394/0.0447225765263758/0.0127778777107476/0.00757633777799025/0.0155955841193598/0.0480429969740136/0.00478228443686508/0.00223665490585094/0.0405166111390136/0.0775698747115841/0.0527979506048116/0.00103547264513274/0.00320841452295524/0.024396040918308}],A2:0.5[&model=LG+F{0.192186900823541/0.0317158073863743/0.0294521358860965/0.127209819979553/0.00171652019279389/0.0691335700262979/0.213326662515394/0.0447225765263758/0.0127778777107476/0.00757633777799025/0.0155955841193598/0.0480429969740136/0.00478228443686508/0.00223665490585094/0.0405166111390136/0.0775698747115841/0.0527979506048116/0.00103547264513274/0.00320841452295524/0.024396040918308}]):0.001[&model=LG+F{0.192186900823541/0.0317158073863743/0.0294521358860965/0.127209819979553/0.00171652019279389/0.0691335700262979/0.213326662515394/0.0447225765263758/0.0127778777107476/0.00757633777799025/0.0155955841193598/0.0480429969740136/0.00478228443686508/0.00223665490585094/0.0405166111390136/0.0775698747115841/0.0527979506048116/0.00103547264513274/0.00320841452295524/0.024396040918308}],(A3:0.5[&model=LG+F{0.192186900823541/0.0317158073863743/0.0294521358860965/0.127209819979553/0.00171652019279389/0.0691335700262979/0.213326662515394/0.0447225765263758/0.0127778777107476/0.00757633777799025/0.0155955841193598/0.0480429969740136/0.00478228443686508/0.00223665490585094/0.0405166111390136/0.0775698747115841/0.0527979506048116/0.00103547264513274/0.00320841452295524/0.024396040918308}],A4:0.5[&model=LG+F{0.192186900823541/0.0317158073863743/0.0294521358860965/0.127209819979553/0.00171652019279389/0.0691335700262979/0.213326662515394/0.0447225765263758/0.0127778777107476/0.00757633777799025/0.0155955841193598/0.0480429969740136/0.00478228443686508/0.00223665490585094/0.0405166111390136/0.0775698747115841/0.0527979506048116/0.00103547264513274/0.00320841452295524/0.024396040918308}]):0.001[&model=LG+F{0.192186900823541/0.0317158073863743/0.0294521358860965/0.127209819979553/0.00171652019279389/0.0691335700262979/0.213326662515394/0.0447225765263758/0.0127778777107476/0.00757633777799025/0.0155955841193598/0.0480429969740136/0.00478228443686508/0.00223665490585094/0.0405166111390136/0.0775698747115841/0.0527979506048116/0.00103547264513274/0.00320841452295524/0.024396040918308}]):0.5[&model=LG+F{0.192186900823541/0.0317158073863743/0.0294521358860965/0.127209819979553/0.00171652019279389/0.0691335700262979/0.213326662515394/0.0447225765263758/0.0127778777107476/0.00757633777799025/0.0155955841193598/0.0480429969740136/0.00478228443686508/0.00223665490585094/0.0405166111390136/0.0775698747115841/0.0527979506048116/0.00103547264513274/0.00320841452295524/0.024396040918308}],((B1:0.5[&model=LG+F{0.0308817383854924/0.00509628524209339/0.0817382024299873/0.146494262397965/0.00197673701271625/0.0796139114855158/0.2456660349023/0.00718629054474835/0.0147149470893697/0.0210265304143076/0.0179598052461535/0.133333223342182/0.0132722236135949/0.00620736479579983/0.00651045092095311/0.0893291224058217/0.0608018848797935/0.00119244568859835/0.00890427902311926/0.0280943721194837}],B2:0.5[&model=LG+F{0.0308817383854924/0.00509628524209339/0.0817382024299873/0.146494262397965/0.00197673701271625/0.0796139114855158/0.2456660349023/0.00718629054474835/0.0147149470893697/0.0210265304143076/0.0179598052461535/0.133333223342182/0.0132722236135949/0.00620736479579983/0.00651045092095311/0.0893291224058217/0.0608018848797935/0.00119244568859835/0.00890427902311926/0.0280943721194837}]):0.001[&model=LG+F{0.0308817383854924/0.00509628524209339/0.0817382024299873/0.146494262397965/0.00197673701271625/0.0796139114855158/0.2456660349023/0.00718629054474835/0.0147149470893697/0.0210265304143076/0.0179598052461535/0.133333223342182/0.0132722236135949/0.00620736479579983/0.00651045092095311/0.0893291224058217/0.0608018848797935/0.00119244568859835/0.00890427902311926/0.0280943721194837}],(B3:0.5[&model=LG+F{0.0308817383854924/0.00509628524209339/0.0817382024299873/0.146494262397965/0.00197673701271625/0.0796139114855158/0.2456660349023/0.00718629054474835/0.0147149470893697/0.0210265304143076/0.0179598052461535/0.133333223342182/0.0132722236135949/0.00620736479579983/0.00651045092095311/0.0893291224058217/0.0608018848797935/0.00119244568859835/0.00890427902311926/0.0280943721194837}],B4:0.5[&model=LG+F{0.0308817383854924/0.00509628524209339/0.0817382024299873/0.146494262397965/0.00197673701271625/0.0796139114855158/0.2456660349023/0.00718629054474835/0.0147149470893697/0.0210265304143076/0.0179598052461535/0.133333223342182/0.0132722236135949/0.00620736479579983/0.00651045092095311/0.0893291224058217/0.0608018848797935/0.00119244568859835/0.00890427902311926/0.0280943721194837}]):0.001[&model=LG+F{0.0308817383854924/0.00509628524209339/0.0817382024299873/0.146494262397965/0.00197673701271625/0.0796139114855158/0.2456660349023/0.00718629054474835/0.0147149470893697/0.0210265304143076/0.0179598052461535/0.133333223342182/0.0132722236135949/0.00620736479579983/0.00651045092095311/0.0893291224058217/0.0608018848797935/0.00119244568859835/0.00890427902311926/0.0280943721194837}]):0.5[&model=LG+F{0.0308817383854924/0.00509628524209339/0.0817382024299873/0.146494262397965/0.00197673701271625/0.0796139114855158/0.2456660349023/0.00718629054474835/0.0147149470893697/0.0210265304143076/0.0179598052461535/0.133333223342182/0.0132722236135949/0.00620736479579983/0.00651045092095311/0.0893291224058217/0.0608018848797935/0.00119244568859835/0.00890427902311926/0.0280943721194837}]):0.25[&model=LG+F{0.192186900823541/0.0317158073863743/0.0294521358860965/0.127209819979553/0.00171652019279389/0.0691335700262979/0.213326662515394/0.0447225765263758/0.0127778777107476/0.00757633777799025/0.0155955841193598/0.0480429969740136/0.00478228443686508/0.00223665490585094/0.0405166111390136/0.0775698747115841/0.0527979506048116/0.00103547264513274/0.00320841452295524/0.024396040918308}],(((C1:0.5[&model=LG+F{0.192186900823541/0.0317158073863743/0.0294521358860965/0.127209819979553/0.00171652019279389/0.0691335700262979/0.213326662515394/0.0447225765263758/0.0127778777107476/0.00757633777799025/0.0155955841193598/0.0480429969740136/0.00478228443686508/0.00223665490585094/0.0405166111390136/0.0775698747115841/0.0527979506048116/0.00103547264513274/0.00320841452295524/0.024396040918308}],C2:0.5[&model=LG+F{0.192186900823541/0.0317158073863743/0.0294521358860965/0.127209819979553/0.00171652019279389/0.0691335700262979/0.213326662515394/0.0447225765263758/0.0127778777107476/0.00757633777799025/0.0155955841193598/0.0480429969740136/0.00478228443686508/0.00223665490585094/0.0405166111390136/0.0775698747115841/0.0527979506048116/0.00103547264513274/0.00320841452295524/0.024396040918308}]):0.001[&model=LG+F{0.192186900823541/0.0317158073863743/0.0294521358860965/0.127209819979553/0.00171652019279389/0.0691335700262979/0.213326662515394/0.0447225765263758/0.0127778777107476/0.00757633777799025/0.0155955841193598/0.0480429969740136/0.00478228443686508/0.00223665490585094/0.0405166111390136/0.0775698747115841/0.0527979506048116/0.00103547264513274/0.00320841452295524/0.024396040918308}],(C3:0.5[&model=LG+F{0.192186900823541/0.0317158073863743/0.0294521358860965/0.127209819979553/0.00171652019279389/0.0691335700262979/0.213326662515394/0.0447225765263758/0.0127778777107476/0.00757633777799025/0.0155955841193598/0.0480429969740136/0.00478228443686508/0.00223665490585094/0.0405166111390136/0.0775698747115841/0.0527979506048116/0.00103547264513274/0.00320841452295524/0.024396040918308}],C4:0.5[&model=LG+F{0.192186900823541/0.0317158073863743/0.0294521358860965/0.127209819979553/0.00171652019279389/0.0691335700262979/0.213326662515394/0.0447225765263758/0.0127778777107476/0.00757633777799025/0.0155955841193598/0.0480429969740136/0.00478228443686508/0.00223665490585094/0.0405166111390136/0.0775698747115841/0.0527979506048116/0.00103547264513274/0.00320841452295524/0.024396040918308}]):0.001[&model=LG+F{0.192186900823541/0.0317158073863743/0.0294521358860965/0.127209819979553/0.00171652019279389/0.0691335700262979/0.213326662515394/0.0447225765263758/0.0127778777107476/0.00757633777799025/0.0155955841193598/0.0480429969740136/0.00478228443686508/0.00223665490585094/0.0405166111390136/0.0775698747115841/0.0527979506048116/0.00103547264513274/0.00320841452295524/0.024396040918308}]):0.5[&model=LG+F{0.192186900823541/0.0317158073863743/0.0294521358860965/0.127209819979553/0.00171652019279389/0.0691335700262979/0.213326662515394/0.0447225765263758/0.0127778777107476/0.00757633777799025/0.0155955841193598/0.0480429969740136/0.00478228443686508/0.00223665490585094/0.0405166111390136/0.0775698747115841/0.0527979506048116/0.00103547264513274/0.00320841452295524/0.024396040918308}],((D1:0.5[&model=LG+F{0.0308817383854924/0.00509628524209339/0.0817382024299873/0.146494262397965/0.00197673701271625/0.0796139114855158/0.2456660349023/0.00718629054474835/0.0147149470893697/0.0210265304143076/0.0179598052461535/0.133333223342182/0.0132722236135949/0.00620736479579983/0.00651045092095311/0.0893291224058217/0.0608018848797935/0.00119244568859835/0.00890427902311926/0.0280943721194837}],D2:0.5[&model=LG+F{0.0308817383854924/0.00509628524209339/0.0817382024299873/0.146494262397965/0.00197673701271625/0.0796139114855158/0.2456660349023/0.00718629054474835/0.0147149470893697/0.0210265304143076/0.0179598052461535/0.133333223342182/0.0132722236135949/0.00620736479579983/0.00651045092095311/0.0893291224058217/0.0608018848797935/0.00119244568859835/0.00890427902311926/0.0280943721194837}]):0.001[&model=LG+F{0.0308817383854924/0.00509628524209339/0.0817382024299873/0.146494262397965/0.00197673701271625/0.0796139114855158/0.2456660349023/0.00718629054474835/0.0147149470893697/0.0210265304143076/0.0179598052461535/0.133333223342182/0.0132722236135949/0.00620736479579983/0.00651045092095311/0.0893291224058217/0.0608018848797935/0.00119244568859835/0.00890427902311926/0.0280943721194837}],(D3:0.5[&model=LG+F{0.0308817383854924/0.00509628524209339/0.0817382024299873/0.146494262397965/0.00197673701271625/0.0796139114855158/0.2456660349023/0.00718629054474835/0.0147149470893697/0.0210265304143076/0.0179598052461535/0.133333223342182/0.0132722236135949/0.00620736479579983/0.00651045092095311/0.0893291224058217/0.0608018848797935/0.00119244568859835/0.00890427902311926/0.0280943721194837}],D4:0.5[&model=LG+F{0.0308817383854924/0.00509628524209339/0.0817382024299873/0.146494262397965/0.00197673701271625/0.0796139114855158/0.2456660349023/0.00718629054474835/0.0147149470893697/0.0210265304143076/0.0179598052461535/0.133333223342182/0.0132722236135949/0.00620736479579983/0.00651045092095311/0.0893291224058217/0.0608018848797935/0.00119244568859835/0.00890427902311926/0.0280943721194837}]):0.001[&model=LG+F{0.0308817383854924/0.00509628524209339/0.0817382024299873/0.146494262397965/0.00197673701271625/0.0796139114855158/0.2456660349023/0.00718629054474835/0.0147149470893697/0.0210265304143076/0.0179598052461535/0.133333223342182/0.0132722236135949/0.00620736479579983/0.00651045092095311/0.0893291224058217/0.0608018848797935/0.00119244568859835/0.00890427902311926/0.0280943721194837}]):0.5[&model=LG+F{0.0308817383854924/0.00509628524209339/0.0817382024299873/0.146494262397965/0.00197673701271625/0.0796139114855158/0.2456660349023/0.00718629054474835/0.0147149470893697/0.0210265304143076/0.0179598052461535/0.133333223342182/0.0132722236135949/0.00620736479579983/0.00651045092095311/0.0893291224058217/0.0608018848797935/0.00119244568859835/0.00890427902311926/0.0280943721194837}]):0.25[&model=LG+F{0.192186900823541/0.0317158073863743/0.0294521358860965/0.127209819979553/0.00171652019279389/0.0691335700262979/0.213326662515394/0.0447225765263758/0.0127778777107476/0.00757633777799025/0.0155955841193598/0.0480429969740136/0.00478228443686508/0.00223665490585094/0.0405166111390136/0.0775698747115841/0.0527979506048116/0.00103547264513274/0.00320841452295524/0.024396040918308}]);
```
