## Supplementary material for "Modeling site-and-branch-heterogeneity with GFmix": C20pi7.nwk

```
((((A1:0.5[&model=LG+F{0.169344267640493/0.0202604915802066/0.0368315013429276/0.0347153390132752/0.00822356537977112/0.0127587842509908/0.020462657927226/0.548806393353374/0.0083484308907208/0.00147504998767827/0.00567249490959156/0.0140304964222351/0.00246752303310611/0.00257250954428985/0.0131026293424385/0.0769249275349456/0.0132486184237179/0.00265654110790121/0.00272001958039528/0.00537840889784214}],A2:0.5[&model=LG+F{0.169344267640493/0.0202604915802066/0.0368315013429276/0.0347153390132752/0.00822356537977112/0.0127587842509908/0.020462657927226/0.548806393353374/0.0083484308907208/0.00147504998767827/0.00567249490959156/0.0140304964222351/0.00246752303310611/0.00257250954428985/0.0131026293424385/0.0769249275349456/0.0132486184237179/0.00265654110790121/0.00272001958039528/0.00537840889784214}]):0.001[&model=LG+F{0.169344267640493/0.0202604915802066/0.0368315013429276/0.0347153390132752/0.00822356537977112/0.0127587842509908/0.020462657927226/0.548806393353374/0.0083484308907208/0.00147504998767827/0.00567249490959156/0.0140304964222351/0.00246752303310611/0.00257250954428985/0.0131026293424385/0.0769249275349456/0.0132486184237179/0.00265654110790121/0.00272001958039528/0.00537840889784214}],(A3:0.5[&model=LG+F{0.169344267640493/0.0202604915802066/0.0368315013429276/0.0347153390132752/0.00822356537977112/0.0127587842509908/0.020462657927226/0.548806393353374/0.0083484308907208/0.00147504998767827/0.00567249490959156/0.0140304964222351/0.00246752303310611/0.00257250954428985/0.0131026293424385/0.0769249275349456/0.0132486184237179/0.00265654110790121/0.00272001958039528/0.00537840889784214}],A4:0.5[&model=LG+F{0.169344267640493/0.0202604915802066/0.0368315013429276/0.0347153390132752/0.00822356537977112/0.0127587842509908/0.020462657927226/0.548806393353374/0.0083484308907208/0.00147504998767827/0.00567249490959156/0.0140304964222351/0.00246752303310611/0.00257250954428985/0.0131026293424385/0.0769249275349456/0.0132486184237179/0.00265654110790121/0.00272001958039528/0.00537840889784214}]):0.001[&model=LG+F{0.169344267640493/0.0202604915802066/0.0368315013429276/0.0347153390132752/0.00822356537977112/0.0127587842509908/0.020462657927226/0.548806393353374/0.0083484308907208/0.00147504998767827/0.00567249490959156/0.0140304964222351/0.00246752303310611/0.00257250954428985/0.0131026293424385/0.0769249275349456/0.0132486184237179/0.00265654110790121/0.00272001958039528/0.00537840889784214}]):0.5[&model=LG+F{0.169344267640493/0.0202604915802066/0.0368315013429276/0.0347153390132752/0.00822356537977112/0.0127587842509908/0.020462657927226/0.548806393353374/0.0083484308907208/0.00147504998767827/0.00567249490959156/0.0140304964222351/0.00246752303310611/0.00257250954428985/0.0131026293424385/0.0769249275349456/0.0132486184237179/0.00265654110790121/0.00272001958039528/0.00537840889784214}],((B1:0.5[&model=LG+F{0.0539378439842168/0.00645316932851061/0.202615579298794/0.0792440228598924/0.0187717712534855/0.0291242263387755/0.0467097075428006/0.174800328553647/0.0190567993040635/0.00811446986549466/0.0129484927719243/0.077183852321749/0.0135742120347183/0.0141517584829067/0.00417331857229325/0.175595021951067/0.0302423611887996/0.00606403423576727/0.0149632331806012/0.0122771884061818}],B2:0.5[&model=LG+F{0.0539378439842168/0.00645316932851061/0.202615579298794/0.0792440228598924/0.0187717712534855/0.0291242263387755/0.0467097075428006/0.174800328553647/0.0190567993040635/0.00811446986549466/0.0129484927719243/0.077183852321749/0.0135742120347183/0.0141517584829067/0.00417331857229325/0.175595021951067/0.0302423611887996/0.00606403423576727/0.0149632331806012/0.0122771884061818}]):0.001[&model=LG+F{0.0539378439842168/0.00645316932851061/0.202615579298794/0.0792440228598924/0.0187717712534855/0.0291242263387755/0.0467097075428006/0.174800328553647/0.0190567993040635/0.00811446986549466/0.0129484927719243/0.077183852321749/0.0135742120347183/0.0141517584829067/0.00417331857229325/0.175595021951067/0.0302423611887996/0.00606403423576727/0.0149632331806012/0.0122771884061818}],(B3:0.5[&model=LG+F{0.0539378439842168/0.00645316932851061/0.202615579298794/0.0792440228598924/0.0187717712534855/0.0291242263387755/0.0467097075428006/0.174800328553647/0.0190567993040635/0.00811446986549466/0.0129484927719243/0.077183852321749/0.0135742120347183/0.0141517584829067/0.00417331857229325/0.175595021951067/0.0302423611887996/0.00606403423576727/0.0149632331806012/0.0122771884061818}],B4:0.5[&model=LG+F{0.0539378439842168/0.00645316932851061/0.202615579298794/0.0792440228598924/0.0187717712534855/0.0291242263387755/0.0467097075428006/0.174800328553647/0.0190567993040635/0.00811446986549466/0.0129484927719243/0.077183852321749/0.0135742120347183/0.0141517584829067/0.00417331857229325/0.175595021951067/0.0302423611887996/0.00606403423576727/0.0149632331806012/0.0122771884061818}]):0.001[&model=LG+F{0.0539378439842168/0.00645316932851061/0.202615579298794/0.0792440228598924/0.0187717712534855/0.0291242263387755/0.0467097075428006/0.174800328553647/0.0190567993040635/0.00811446986549466/0.0129484927719243/0.077183852321749/0.0135742120347183/0.0141517584829067/0.00417331857229325/0.175595021951067/0.0302423611887996/0.00606403423576727/0.0149632331806012/0.0122771884061818}]):0.5[&model=LG+F{0.0539378439842168/0.00645316932851061/0.202615579298794/0.0792440228598924/0.0187717712534855/0.0291242263387755/0.0467097075428006/0.174800328553647/0.0190567993040635/0.00811446986549466/0.0129484927719243/0.077183852321749/0.0135742120347183/0.0141517584829067/0.00417331857229325/0.175595021951067/0.0302423611887996/0.00606403423576727/0.0149632331806012/0.0122771884061818}]):0.25[&model=LG+F{0.169344267640493/0.0202604915802066/0.0368315013429276/0.0347153390132752/0.00822356537977112/0.0127587842509908/0.020462657927226/0.548806393353374/0.0083484308907208/0.00147504998767827/0.00567249490959156/0.0140304964222351/0.00246752303310611/0.00257250954428985/0.0131026293424385/0.0769249275349456/0.0132486184237179/0.00265654110790121/0.00272001958039528/0.00537840889784214}],(((C1:0.5[&model=LG+F{0.169344267640493/0.0202604915802066/0.0368315013429276/0.0347153390132752/0.00822356537977112/0.0127587842509908/0.020462657927226/0.548806393353374/0.0083484308907208/0.00147504998767827/0.00567249490959156/0.0140304964222351/0.00246752303310611/0.00257250954428985/0.0131026293424385/0.0769249275349456/0.0132486184237179/0.00265654110790121/0.00272001958039528/0.00537840889784214}],C2:0.5[&model=LG+F{0.169344267640493/0.0202604915802066/0.0368315013429276/0.0347153390132752/0.00822356537977112/0.0127587842509908/0.020462657927226/0.548806393353374/0.0083484308907208/0.00147504998767827/0.00567249490959156/0.0140304964222351/0.00246752303310611/0.00257250954428985/0.0131026293424385/0.0769249275349456/0.0132486184237179/0.00265654110790121/0.00272001958039528/0.00537840889784214}]):0.001[&model=LG+F{0.169344267640493/0.0202604915802066/0.0368315013429276/0.0347153390132752/0.00822356537977112/0.0127587842509908/0.020462657927226/0.548806393353374/0.0083484308907208/0.00147504998767827/0.00567249490959156/0.0140304964222351/0.00246752303310611/0.00257250954428985/0.0131026293424385/0.0769249275349456/0.0132486184237179/0.00265654110790121/0.00272001958039528/0.00537840889784214}],(C3:0.5[&model=LG+F{0.169344267640493/0.0202604915802066/0.0368315013429276/0.0347153390132752/0.00822356537977112/0.0127587842509908/0.020462657927226/0.548806393353374/0.0083484308907208/0.00147504998767827/0.00567249490959156/0.0140304964222351/0.00246752303310611/0.00257250954428985/0.0131026293424385/0.0769249275349456/0.0132486184237179/0.00265654110790121/0.00272001958039528/0.00537840889784214}],C4:0.5[&model=LG+F{0.169344267640493/0.0202604915802066/0.0368315013429276/0.0347153390132752/0.00822356537977112/0.0127587842509908/0.020462657927226/0.548806393353374/0.0083484308907208/0.00147504998767827/0.00567249490959156/0.0140304964222351/0.00246752303310611/0.00257250954428985/0.0131026293424385/0.0769249275349456/0.0132486184237179/0.00265654110790121/0.00272001958039528/0.00537840889784214}]):0.001[&model=LG+F{0.169344267640493/0.0202604915802066/0.0368315013429276/0.0347153390132752/0.00822356537977112/0.0127587842509908/0.020462657927226/0.548806393353374/0.0083484308907208/0.00147504998767827/0.00567249490959156/0.0140304964222351/0.00246752303310611/0.00257250954428985/0.0131026293424385/0.0769249275349456/0.0132486184237179/0.00265654110790121/0.00272001958039528/0.00537840889784214}]):0.5[&model=LG+F{0.169344267640493/0.0202604915802066/0.0368315013429276/0.0347153390132752/0.00822356537977112/0.0127587842509908/0.020462657927226/0.548806393353374/0.0083484308907208/0.00147504998767827/0.00567249490959156/0.0140304964222351/0.00246752303310611/0.00257250954428985/0.0131026293424385/0.0769249275349456/0.0132486184237179/0.00265654110790121/0.00272001958039528/0.00537840889784214}],((D1:0.5[&model=LG+F{0.0539378439842168/0.00645316932851061/0.202615579298794/0.0792440228598924/0.0187717712534855/0.0291242263387755/0.0467097075428006/0.174800328553647/0.0190567993040635/0.00811446986549466/0.0129484927719243/0.077183852321749/0.0135742120347183/0.0141517584829067/0.00417331857229325/0.175595021951067/0.0302423611887996/0.00606403423576727/0.0149632331806012/0.0122771884061818}],D2:0.5[&model=LG+F{0.0539378439842168/0.00645316932851061/0.202615579298794/0.0792440228598924/0.0187717712534855/0.0291242263387755/0.0467097075428006/0.174800328553647/0.0190567993040635/0.00811446986549466/0.0129484927719243/0.077183852321749/0.0135742120347183/0.0141517584829067/0.00417331857229325/0.175595021951067/0.0302423611887996/0.00606403423576727/0.0149632331806012/0.0122771884061818}]):0.001[&model=LG+F{0.0539378439842168/0.00645316932851061/0.202615579298794/0.0792440228598924/0.0187717712534855/0.0291242263387755/0.0467097075428006/0.174800328553647/0.0190567993040635/0.00811446986549466/0.0129484927719243/0.077183852321749/0.0135742120347183/0.0141517584829067/0.00417331857229325/0.175595021951067/0.0302423611887996/0.00606403423576727/0.0149632331806012/0.0122771884061818}],(D3:0.5[&model=LG+F{0.0539378439842168/0.00645316932851061/0.202615579298794/0.0792440228598924/0.0187717712534855/0.0291242263387755/0.0467097075428006/0.174800328553647/0.0190567993040635/0.00811446986549466/0.0129484927719243/0.077183852321749/0.0135742120347183/0.0141517584829067/0.00417331857229325/0.175595021951067/0.0302423611887996/0.00606403423576727/0.0149632331806012/0.0122771884061818}],D4:0.5[&model=LG+F{0.0539378439842168/0.00645316932851061/0.202615579298794/0.0792440228598924/0.0187717712534855/0.0291242263387755/0.0467097075428006/0.174800328553647/0.0190567993040635/0.00811446986549466/0.0129484927719243/0.077183852321749/0.0135742120347183/0.0141517584829067/0.00417331857229325/0.175595021951067/0.0302423611887996/0.00606403423576727/0.0149632331806012/0.0122771884061818}]):0.001[&model=LG+F{0.0539378439842168/0.00645316932851061/0.202615579298794/0.0792440228598924/0.0187717712534855/0.0291242263387755/0.0467097075428006/0.174800328553647/0.0190567993040635/0.00811446986549466/0.0129484927719243/0.077183852321749/0.0135742120347183/0.0141517584829067/0.00417331857229325/0.175595021951067/0.0302423611887996/0.00606403423576727/0.0149632331806012/0.0122771884061818}]):0.5[&model=LG+F{0.0539378439842168/0.00645316932851061/0.202615579298794/0.0792440228598924/0.0187717712534855/0.0291242263387755/0.0467097075428006/0.174800328553647/0.0190567993040635/0.00811446986549466/0.0129484927719243/0.077183852321749/0.0135742120347183/0.0141517584829067/0.00417331857229325/0.175595021951067/0.0302423611887996/0.00606403423576727/0.0149632331806012/0.0122771884061818}]):0.25[&model=LG+F{0.169344267640493/0.0202604915802066/0.0368315013429276/0.0347153390132752/0.00822356537977112/0.0127587842509908/0.020462657927226/0.548806393353374/0.0083484308907208/0.00147504998767827/0.00567249490959156/0.0140304964222351/0.00246752303310611/0.00257250954428985/0.0131026293424385/0.0769249275349456/0.0132486184237179/0.00265654110790121/0.00272001958039528/0.00537840889784214}]);
```
