## Supplementary material for "Modeling site-and-branch-heterogeneity with GFmix": C20pi8.nwk

```
((((A1:0.5[&model=LG+F{0.103844952520767/0.0300909264100514/0.0266609237102971/0.0135591523081145/0.0287776970593798/0.0258463773194792/0.019948375565595/0.0282851516399869/0.0455723454592504/0.0535197644184745/0.117030888793036/0.015124967387598/0.0363179525373637/0.0915736636360418/0.0237596224541094/0.0746238215002137/0.0670280252920683/0.0249728582224283/0.0891751810926836/0.0842874494833985}],A2:0.5[&model=LG+F{0.103844952520767/0.0300909264100514/0.0266609237102971/0.0135591523081145/0.0287776970593798/0.0258463773194792/0.019948375565595/0.0282851516399869/0.0455723454592504/0.0535197644184745/0.117030888793036/0.015124967387598/0.0363179525373637/0.0915736636360418/0.0237596224541094/0.0746238215002137/0.0670280252920683/0.0249728582224283/0.0891751810926836/0.0842874494833985}]):0.001[&model=LG+F{0.103844952520767/0.0300909264100514/0.0266609237102971/0.0135591523081145/0.0287776970593798/0.0258463773194792/0.019948375565595/0.0282851516399869/0.0455723454592504/0.0535197644184745/0.117030888793036/0.015124967387598/0.0363179525373637/0.0915736636360418/0.0237596224541094/0.0746238215002137/0.0670280252920683/0.0249728582224283/0.0891751810926836/0.0842874494833985}],(A3:0.5[&model=LG+F{0.103844952520767/0.0300909264100514/0.0266609237102971/0.0135591523081145/0.0287776970593798/0.0258463773194792/0.019948375565595/0.0282851516399869/0.0455723454592504/0.0535197644184745/0.117030888793036/0.015124967387598/0.0363179525373637/0.0915736636360418/0.0237596224541094/0.0746238215002137/0.0670280252920683/0.0249728582224283/0.0891751810926836/0.0842874494833985}],A4:0.5[&model=LG+F{0.103844952520767/0.0300909264100514/0.0266609237102971/0.0135591523081145/0.0287776970593798/0.0258463773194792/0.019948375565595/0.0282851516399869/0.0455723454592504/0.0535197644184745/0.117030888793036/0.015124967387598/0.0363179525373637/0.0915736636360418/0.0237596224541094/0.0746238215002137/0.0670280252920683/0.0249728582224283/0.0891751810926836/0.0842874494833985}]):0.001[&model=LG+F{0.103844952520767/0.0300909264100514/0.0266609237102971/0.0135591523081145/0.0287776970593798/0.0258463773194792/0.019948375565595/0.0282851516399869/0.0455723454592504/0.0535197644184745/0.117030888793036/0.015124967387598/0.0363179525373637/0.0915736636360418/0.0237596224541094/0.0746238215002137/0.0670280252920683/0.0249728582224283/0.0891751810926836/0.0842874494833985}]):0.5[&model=LG+F{0.103844952520767/0.0300909264100514/0.0266609237102971/0.0135591523081145/0.0287776970593798/0.0258463773194792/0.019948375565595/0.0282851516399869/0.0455723454592504/0.0535197644184745/0.117030888793036/0.015124967387598/0.0363179525373637/0.0915736636360418/0.0237596224541094/0.0746238215002137/0.0670280252920683/0.0249728582224283/0.0891751810926836/0.0842874494833985}],((B1:0.5[&model=LG+F{0.0113166471569628/0.00327920027447252/0.0501808376085237/0.0105897801390834/0.0224755558343866/0.0201861773498389/0.0155798022303424/0.00308241347432758/0.035592278032529/0.100734191969975/0.0914018335097612/0.0284680133576218/0.068357169404736/0.172358737231711/0.00258923767953032/0.058281656910996/0.0523492940318354/0.0195039536403579/0.167844345145264/0.0658290089402654}],B2:0.5[&model=LG+F{0.0113166471569628/0.00327920027447252/0.0501808376085237/0.0105897801390834/0.0224755558343866/0.0201861773498389/0.0155798022303424/0.00308241347432758/0.035592278032529/0.100734191969975/0.0914018335097612/0.0284680133576218/0.068357169404736/0.172358737231711/0.00258923767953032/0.058281656910996/0.0523492940318354/0.0195039536403579/0.167844345145264/0.0658290089402654}]):0.001[&model=LG+F{0.0113166471569628/0.00327920027447252/0.0501808376085237/0.0105897801390834/0.0224755558343866/0.0201861773498389/0.0155798022303424/0.00308241347432758/0.035592278032529/0.100734191969975/0.0914018335097612/0.0284680133576218/0.068357169404736/0.172358737231711/0.00258923767953032/0.058281656910996/0.0523492940318354/0.0195039536403579/0.167844345145264/0.0658290089402654}],(B3:0.5[&model=LG+F{0.0113166471569628/0.00327920027447252/0.0501808376085237/0.0105897801390834/0.0224755558343866/0.0201861773498389/0.0155798022303424/0.00308241347432758/0.035592278032529/0.100734191969975/0.0914018335097612/0.0284680133576218/0.068357169404736/0.172358737231711/0.00258923767953032/0.058281656910996/0.0523492940318354/0.0195039536403579/0.167844345145264/0.0658290089402654}],B4:0.5[&model=LG+F{0.0113166471569628/0.00327920027447252/0.0501808376085237/0.0105897801390834/0.0224755558343866/0.0201861773498389/0.0155798022303424/0.00308241347432758/0.035592278032529/0.100734191969975/0.0914018335097612/0.0284680133576218/0.068357169404736/0.172358737231711/0.00258923767953032/0.058281656910996/0.0523492940318354/0.0195039536403579/0.167844345145264/0.0658290089402654}]):0.001[&model=LG+F{0.0113166471569628/0.00327920027447252/0.0501808376085237/0.0105897801390834/0.0224755558343866/0.0201861773498389/0.0155798022303424/0.00308241347432758/0.035592278032529/0.100734191969975/0.0914018335097612/0.0284680133576218/0.068357169404736/0.172358737231711/0.00258923767953032/0.058281656910996/0.0523492940318354/0.0195039536403579/0.167844345145264/0.0658290089402654}]):0.5[&model=LG+F{0.0113166471569628/0.00327920027447252/0.0501808376085237/0.0105897801390834/0.0224755558343866/0.0201861773498389/0.0155798022303424/0.00308241347432758/0.035592278032529/0.100734191969975/0.0914018335097612/0.0284680133576218/0.068357169404736/0.172358737231711/0.00258923767953032/0.058281656910996/0.0523492940318354/0.0195039536403579/0.167844345145264/0.0658290089402654}]):0.25[&model=LG+F{0.103844952520767/0.0300909264100514/0.0266609237102971/0.0135591523081145/0.0287776970593798/0.0258463773194792/0.019948375565595/0.0282851516399869/0.0455723454592504/0.0535197644184745/0.117030888793036/0.015124967387598/0.0363179525373637/0.0915736636360418/0.0237596224541094/0.0746238215002137/0.0670280252920683/0.0249728582224283/0.0891751810926836/0.0842874494833985}],(((C1:0.5[&model=LG+F{0.103844952520767/0.0300909264100514/0.0266609237102971/0.0135591523081145/0.0287776970593798/0.0258463773194792/0.019948375565595/0.0282851516399869/0.0455723454592504/0.0535197644184745/0.117030888793036/0.015124967387598/0.0363179525373637/0.0915736636360418/0.0237596224541094/0.0746238215002137/0.0670280252920683/0.0249728582224283/0.0891751810926836/0.0842874494833985}],C2:0.5[&model=LG+F{0.103844952520767/0.0300909264100514/0.0266609237102971/0.0135591523081145/0.0287776970593798/0.0258463773194792/0.019948375565595/0.0282851516399869/0.0455723454592504/0.0535197644184745/0.117030888793036/0.015124967387598/0.0363179525373637/0.0915736636360418/0.0237596224541094/0.0746238215002137/0.0670280252920683/0.0249728582224283/0.0891751810926836/0.0842874494833985}]):0.001[&model=LG+F{0.103844952520767/0.0300909264100514/0.0266609237102971/0.0135591523081145/0.0287776970593798/0.0258463773194792/0.019948375565595/0.0282851516399869/0.0455723454592504/0.0535197644184745/0.117030888793036/0.015124967387598/0.0363179525373637/0.0915736636360418/0.0237596224541094/0.0746238215002137/0.0670280252920683/0.0249728582224283/0.0891751810926836/0.0842874494833985}],(C3:0.5[&model=LG+F{0.103844952520767/0.0300909264100514/0.0266609237102971/0.0135591523081145/0.0287776970593798/0.0258463773194792/0.019948375565595/0.0282851516399869/0.0455723454592504/0.0535197644184745/0.117030888793036/0.015124967387598/0.0363179525373637/0.0915736636360418/0.0237596224541094/0.0746238215002137/0.0670280252920683/0.0249728582224283/0.0891751810926836/0.0842874494833985}],C4:0.5[&model=LG+F{0.103844952520767/0.0300909264100514/0.0266609237102971/0.0135591523081145/0.0287776970593798/0.0258463773194792/0.019948375565595/0.0282851516399869/0.0455723454592504/0.0535197644184745/0.117030888793036/0.015124967387598/0.0363179525373637/0.0915736636360418/0.0237596224541094/0.0746238215002137/0.0670280252920683/0.0249728582224283/0.0891751810926836/0.0842874494833985}]):0.001[&model=LG+F{0.103844952520767/0.0300909264100514/0.0266609237102971/0.0135591523081145/0.0287776970593798/0.0258463773194792/0.019948375565595/0.0282851516399869/0.0455723454592504/0.0535197644184745/0.117030888793036/0.015124967387598/0.0363179525373637/0.0915736636360418/0.0237596224541094/0.0746238215002137/0.0670280252920683/0.0249728582224283/0.0891751810926836/0.0842874494833985}]):0.5[&model=LG+F{0.103844952520767/0.0300909264100514/0.0266609237102971/0.0135591523081145/0.0287776970593798/0.0258463773194792/0.019948375565595/0.0282851516399869/0.0455723454592504/0.0535197644184745/0.117030888793036/0.015124967387598/0.0363179525373637/0.0915736636360418/0.0237596224541094/0.0746238215002137/0.0670280252920683/0.0249728582224283/0.0891751810926836/0.0842874494833985}],((D1:0.5[&model=LG+F{0.0113166471569628/0.00327920027447252/0.0501808376085237/0.0105897801390834/0.0224755558343866/0.0201861773498389/0.0155798022303424/0.00308241347432758/0.035592278032529/0.100734191969975/0.0914018335097612/0.0284680133576218/0.068357169404736/0.172358737231711/0.00258923767953032/0.058281656910996/0.0523492940318354/0.0195039536403579/0.167844345145264/0.0658290089402654}],D2:0.5[&model=LG+F{0.0113166471569628/0.00327920027447252/0.0501808376085237/0.0105897801390834/0.0224755558343866/0.0201861773498389/0.0155798022303424/0.00308241347432758/0.035592278032529/0.100734191969975/0.0914018335097612/0.0284680133576218/0.068357169404736/0.172358737231711/0.00258923767953032/0.058281656910996/0.0523492940318354/0.0195039536403579/0.167844345145264/0.0658290089402654}]):0.001[&model=LG+F{0.0113166471569628/0.00327920027447252/0.0501808376085237/0.0105897801390834/0.0224755558343866/0.0201861773498389/0.0155798022303424/0.00308241347432758/0.035592278032529/0.100734191969975/0.0914018335097612/0.0284680133576218/0.068357169404736/0.172358737231711/0.00258923767953032/0.058281656910996/0.0523492940318354/0.0195039536403579/0.167844345145264/0.0658290089402654}],(D3:0.5[&model=LG+F{0.0113166471569628/0.00327920027447252/0.0501808376085237/0.0105897801390834/0.0224755558343866/0.0201861773498389/0.0155798022303424/0.00308241347432758/0.035592278032529/0.100734191969975/0.0914018335097612/0.0284680133576218/0.068357169404736/0.172358737231711/0.00258923767953032/0.058281656910996/0.0523492940318354/0.0195039536403579/0.167844345145264/0.0658290089402654}],D4:0.5[&model=LG+F{0.0113166471569628/0.00327920027447252/0.0501808376085237/0.0105897801390834/0.0224755558343866/0.0201861773498389/0.0155798022303424/0.00308241347432758/0.035592278032529/0.100734191969975/0.0914018335097612/0.0284680133576218/0.068357169404736/0.172358737231711/0.00258923767953032/0.058281656910996/0.0523492940318354/0.0195039536403579/0.167844345145264/0.0658290089402654}]):0.001[&model=LG+F{0.0113166471569628/0.00327920027447252/0.0501808376085237/0.0105897801390834/0.0224755558343866/0.0201861773498389/0.0155798022303424/0.00308241347432758/0.035592278032529/0.100734191969975/0.0914018335097612/0.0284680133576218/0.068357169404736/0.172358737231711/0.00258923767953032/0.058281656910996/0.0523492940318354/0.0195039536403579/0.167844345145264/0.0658290089402654}]):0.5[&model=LG+F{0.0113166471569628/0.00327920027447252/0.0501808376085237/0.0105897801390834/0.0224755558343866/0.0201861773498389/0.0155798022303424/0.00308241347432758/0.035592278032529/0.100734191969975/0.0914018335097612/0.0284680133576218/0.068357169404736/0.172358737231711/0.00258923767953032/0.058281656910996/0.0523492940318354/0.0195039536403579/0.167844345145264/0.0658290089402654}]):0.25[&model=LG+F{0.103844952520767/0.0300909264100514/0.0266609237102971/0.0135591523081145/0.0287776970593798/0.0258463773194792/0.019948375565595/0.0282851516399869/0.0455723454592504/0.0535197644184745/0.117030888793036/0.015124967387598/0.0363179525373637/0.0915736636360418/0.0237596224541094/0.0746238215002137/0.0670280252920683/0.0249728582224283/0.0891751810926836/0.0842874494833985}]);
```
