## Supplementary material for "Modeling site-and-branch-heterogeneity with GFmix": C20pi9.nwk

```
((((A1:0.5[&model=LG+F{0.0725934784777821/0.110906768710276/0.0208204834442471/0.0169557670934186/0.00774940476965765/0.100127897568887/0.0547638296907384/0.0167136487874163/0.0315384060936361/0.0460222303143656/0.18532828081507/0.0825818448278939/0.0704764091615391/0.0199328430578351/0.0117869086549751/0.0322763910494486/0.041377602575584/0.00847145230526429/0.0187465938602139/0.0508293167604712}],A2:0.5[&model=LG+F{0.0725934784777821/0.110906768710276/0.0208204834442471/0.0169557670934186/0.00774940476965765/0.100127897568887/0.0547638296907384/0.0167136487874163/0.0315384060936361/0.0460222303143656/0.18532828081507/0.0825818448278939/0.0704764091615391/0.0199328430578351/0.0117869086549751/0.0322763910494486/0.041377602575584/0.00847145230526429/0.0187465938602139/0.0508293167604712}]):0.001[&model=LG+F{0.0725934784777821/0.110906768710276/0.0208204834442471/0.0169557670934186/0.00774940476965765/0.100127897568887/0.0547638296907384/0.0167136487874163/0.0315384060936361/0.0460222303143656/0.18532828081507/0.0825818448278939/0.0704764091615391/0.0199328430578351/0.0117869086549751/0.0322763910494486/0.041377602575584/0.00847145230526429/0.0187465938602139/0.0508293167604712}],(A3:0.5[&model=LG+F{0.0725934784777821/0.110906768710276/0.0208204834442471/0.0169557670934186/0.00774940476965765/0.100127897568887/0.0547638296907384/0.0167136487874163/0.0315384060936361/0.0460222303143656/0.18532828081507/0.0825818448278939/0.0704764091615391/0.0199328430578351/0.0117869086549751/0.0322763910494486/0.041377602575584/0.00847145230526429/0.0187465938602139/0.0508293167604712}],A4:0.5[&model=LG+F{0.0725934784777821/0.110906768710276/0.0208204834442471/0.0169557670934186/0.00774940476965765/0.100127897568887/0.0547638296907384/0.0167136487874163/0.0315384060936361/0.0460222303143656/0.18532828081507/0.0825818448278939/0.0704764091615391/0.0199328430578351/0.0117869086549751/0.0322763910494486/0.041377602575584/0.00847145230526429/0.0187465938602139/0.0508293167604712}]):0.001[&model=LG+F{0.0725934784777821/0.110906768710276/0.0208204834442471/0.0169557670934186/0.00774940476965765/0.100127897568887/0.0547638296907384/0.0167136487874163/0.0315384060936361/0.0460222303143656/0.18532828081507/0.0825818448278939/0.0704764091615391/0.0199328430578351/0.0117869086549751/0.0322763910494486/0.041377602575584/0.00847145230526429/0.0187465938602139/0.0508293167604712}]):0.5[&model=LG+F{0.0725934784777821/0.110906768710276/0.0208204834442471/0.0169557670934186/0.00774940476965765/0.100127897568887/0.0547638296907384/0.0167136487874163/0.0315384060936361/0.0460222303143656/0.18532828081507/0.0825818448278939/0.0704764091615391/0.0199328430578351/0.0117869086549751/0.0322763910494486/0.041377602575584/0.00847145230526429/0.0187465938602139/0.0508293167604712}],((B1:0.5[&model=LG+F{0.00856834734058269/0.0130905383879925/0.0424444193569198/0.0143429643881661/0.00655525851636798/0.0846986669007698/0.0463249851620537/0.00197274398667811/0.0266784883850006/0.0938204364194733/0.156770078121818/0.168350483432781/0.143672469144743/0.0406348849673897/0.00139123141011154/0.027302753384744/0.0350015116944871/0.00716604197622034/0.0382166097846607/0.0429967618777467}],B2:0.5[&model=LG+F{0.00856834734058269/0.0130905383879925/0.0424444193569198/0.0143429643881661/0.00655525851636798/0.0846986669007698/0.0463249851620537/0.00197274398667811/0.0266784883850006/0.0938204364194733/0.156770078121818/0.168350483432781/0.143672469144743/0.0406348849673897/0.00139123141011154/0.027302753384744/0.0350015116944871/0.00716604197622034/0.0382166097846607/0.0429967618777467}]):0.001[&model=LG+F{0.00856834734058269/0.0130905383879925/0.0424444193569198/0.0143429643881661/0.00655525851636798/0.0846986669007698/0.0463249851620537/0.00197274398667811/0.0266784883850006/0.0938204364194733/0.156770078121818/0.168350483432781/0.143672469144743/0.0406348849673897/0.00139123141011154/0.027302753384744/0.0350015116944871/0.00716604197622034/0.0382166097846607/0.0429967618777467}],(B3:0.5[&model=LG+F{0.00856834734058269/0.0130905383879925/0.0424444193569198/0.0143429643881661/0.00655525851636798/0.0846986669007698/0.0463249851620537/0.00197274398667811/0.0266784883850006/0.0938204364194733/0.156770078121818/0.168350483432781/0.143672469144743/0.0406348849673897/0.00139123141011154/0.027302753384744/0.0350015116944871/0.00716604197622034/0.0382166097846607/0.0429967618777467}],B4:0.5[&model=LG+F{0.00856834734058269/0.0130905383879925/0.0424444193569198/0.0143429643881661/0.00655525851636798/0.0846986669007698/0.0463249851620537/0.00197274398667811/0.0266784883850006/0.0938204364194733/0.156770078121818/0.168350483432781/0.143672469144743/0.0406348849673897/0.00139123141011154/0.027302753384744/0.0350015116944871/0.00716604197622034/0.0382166097846607/0.0429967618777467}]):0.001[&model=LG+F{0.00856834734058269/0.0130905383879925/0.0424444193569198/0.0143429643881661/0.00655525851636798/0.0846986669007698/0.0463249851620537/0.00197274398667811/0.0266784883850006/0.0938204364194733/0.156770078121818/0.168350483432781/0.143672469144743/0.0406348849673897/0.00139123141011154/0.027302753384744/0.0350015116944871/0.00716604197622034/0.0382166097846607/0.0429967618777467}]):0.5[&model=LG+F{0.00856834734058269/0.0130905383879925/0.0424444193569198/0.0143429643881661/0.00655525851636798/0.0846986669007698/0.0463249851620537/0.00197274398667811/0.0266784883850006/0.0938204364194733/0.156770078121818/0.168350483432781/0.143672469144743/0.0406348849673897/0.00139123141011154/0.027302753384744/0.0350015116944871/0.00716604197622034/0.0382166097846607/0.0429967618777467}]):0.25[&model=LG+F{0.0725934784777821/0.110906768710276/0.0208204834442471/0.0169557670934186/0.00774940476965765/0.100127897568887/0.0547638296907384/0.0167136487874163/0.0315384060936361/0.0460222303143656/0.18532828081507/0.0825818448278939/0.0704764091615391/0.0199328430578351/0.0117869086549751/0.0322763910494486/0.041377602575584/0.00847145230526429/0.0187465938602139/0.0508293167604712}],(((C1:0.5[&model=LG+F{0.0725934784777821/0.110906768710276/0.0208204834442471/0.0169557670934186/0.00774940476965765/0.100127897568887/0.0547638296907384/0.0167136487874163/0.0315384060936361/0.0460222303143656/0.18532828081507/0.0825818448278939/0.0704764091615391/0.0199328430578351/0.0117869086549751/0.0322763910494486/0.041377602575584/0.00847145230526429/0.0187465938602139/0.0508293167604712}],C2:0.5[&model=LG+F{0.0725934784777821/0.110906768710276/0.0208204834442471/0.0169557670934186/0.00774940476965765/0.100127897568887/0.0547638296907384/0.0167136487874163/0.0315384060936361/0.0460222303143656/0.18532828081507/0.0825818448278939/0.0704764091615391/0.0199328430578351/0.0117869086549751/0.0322763910494486/0.041377602575584/0.00847145230526429/0.0187465938602139/0.0508293167604712}]):0.001[&model=LG+F{0.0725934784777821/0.110906768710276/0.0208204834442471/0.0169557670934186/0.00774940476965765/0.100127897568887/0.0547638296907384/0.0167136487874163/0.0315384060936361/0.0460222303143656/0.18532828081507/0.0825818448278939/0.0704764091615391/0.0199328430578351/0.0117869086549751/0.0322763910494486/0.041377602575584/0.00847145230526429/0.0187465938602139/0.0508293167604712}],(C3:0.5[&model=LG+F{0.0725934784777821/0.110906768710276/0.0208204834442471/0.0169557670934186/0.00774940476965765/0.100127897568887/0.0547638296907384/0.0167136487874163/0.0315384060936361/0.0460222303143656/0.18532828081507/0.0825818448278939/0.0704764091615391/0.0199328430578351/0.0117869086549751/0.0322763910494486/0.041377602575584/0.00847145230526429/0.0187465938602139/0.0508293167604712}],C4:0.5[&model=LG+F{0.0725934784777821/0.110906768710276/0.0208204834442471/0.0169557670934186/0.00774940476965765/0.100127897568887/0.0547638296907384/0.0167136487874163/0.0315384060936361/0.0460222303143656/0.18532828081507/0.0825818448278939/0.0704764091615391/0.0199328430578351/0.0117869086549751/0.0322763910494486/0.041377602575584/0.00847145230526429/0.0187465938602139/0.0508293167604712}]):0.001[&model=LG+F{0.0725934784777821/0.110906768710276/0.0208204834442471/0.0169557670934186/0.00774940476965765/0.100127897568887/0.0547638296907384/0.0167136487874163/0.0315384060936361/0.0460222303143656/0.18532828081507/0.0825818448278939/0.0704764091615391/0.0199328430578351/0.0117869086549751/0.0322763910494486/0.041377602575584/0.00847145230526429/0.0187465938602139/0.0508293167604712}]):0.5[&model=LG+F{0.0725934784777821/0.110906768710276/0.0208204834442471/0.0169557670934186/0.00774940476965765/0.100127897568887/0.0547638296907384/0.0167136487874163/0.0315384060936361/0.0460222303143656/0.18532828081507/0.0825818448278939/0.0704764091615391/0.0199328430578351/0.0117869086549751/0.0322763910494486/0.041377602575584/0.00847145230526429/0.0187465938602139/0.0508293167604712}],((D1:0.5[&model=LG+F{0.00856834734058269/0.0130905383879925/0.0424444193569198/0.0143429643881661/0.00655525851636798/0.0846986669007698/0.0463249851620537/0.00197274398667811/0.0266784883850006/0.0938204364194733/0.156770078121818/0.168350483432781/0.143672469144743/0.0406348849673897/0.00139123141011154/0.027302753384744/0.0350015116944871/0.00716604197622034/0.0382166097846607/0.0429967618777467}],D2:0.5[&model=LG+F{0.00856834734058269/0.0130905383879925/0.0424444193569198/0.0143429643881661/0.00655525851636798/0.0846986669007698/0.0463249851620537/0.00197274398667811/0.0266784883850006/0.0938204364194733/0.156770078121818/0.168350483432781/0.143672469144743/0.0406348849673897/0.00139123141011154/0.027302753384744/0.0350015116944871/0.00716604197622034/0.0382166097846607/0.0429967618777467}]):0.001[&model=LG+F{0.00856834734058269/0.0130905383879925/0.0424444193569198/0.0143429643881661/0.00655525851636798/0.0846986669007698/0.0463249851620537/0.00197274398667811/0.0266784883850006/0.0938204364194733/0.156770078121818/0.168350483432781/0.143672469144743/0.0406348849673897/0.00139123141011154/0.027302753384744/0.0350015116944871/0.00716604197622034/0.0382166097846607/0.0429967618777467}],(D3:0.5[&model=LG+F{0.00856834734058269/0.0130905383879925/0.0424444193569198/0.0143429643881661/0.00655525851636798/0.0846986669007698/0.0463249851620537/0.00197274398667811/0.0266784883850006/0.0938204364194733/0.156770078121818/0.168350483432781/0.143672469144743/0.0406348849673897/0.00139123141011154/0.027302753384744/0.0350015116944871/0.00716604197622034/0.0382166097846607/0.0429967618777467}],D4:0.5[&model=LG+F{0.00856834734058269/0.0130905383879925/0.0424444193569198/0.0143429643881661/0.00655525851636798/0.0846986669007698/0.0463249851620537/0.00197274398667811/0.0266784883850006/0.0938204364194733/0.156770078121818/0.168350483432781/0.143672469144743/0.0406348849673897/0.00139123141011154/0.027302753384744/0.0350015116944871/0.00716604197622034/0.0382166097846607/0.0429967618777467}]):0.001[&model=LG+F{0.00856834734058269/0.0130905383879925/0.0424444193569198/0.0143429643881661/0.00655525851636798/0.0846986669007698/0.0463249851620537/0.00197274398667811/0.0266784883850006/0.0938204364194733/0.156770078121818/0.168350483432781/0.143672469144743/0.0406348849673897/0.00139123141011154/0.027302753384744/0.0350015116944871/0.00716604197622034/0.0382166097846607/0.0429967618777467}]):0.5[&model=LG+F{0.00856834734058269/0.0130905383879925/0.0424444193569198/0.0143429643881661/0.00655525851636798/0.0846986669007698/0.0463249851620537/0.00197274398667811/0.0266784883850006/0.0938204364194733/0.156770078121818/0.168350483432781/0.143672469144743/0.0406348849673897/0.00139123141011154/0.027302753384744/0.0350015116944871/0.00716604197622034/0.0382166097846607/0.0429967618777467}]):0.25[&model=LG+F{0.0725934784777821/0.110906768710276/0.0208204834442471/0.0169557670934186/0.00774940476965765/0.100127897568887/0.0547638296907384/0.0167136487874163/0.0315384060936361/0.0460222303143656/0.18532828081507/0.0825818448278939/0.0704764091615391/0.0199328430578351/0.0117869086549751/0.0322763910494486/0.041377602575584/0.00847145230526429/0.0187465938602139/0.0508293167604712}]);
```
