## Supplementary material for "Modeling site-and-branch-heterogeneity with GFmix": C20pi10.nwk

```
((((A1:0.5[&model=LG+F{0.0158832894913281/0.00506984266626002/0.00174787814429442/0.000831383605469129/0.0104648295422872/0.00485348945165956/0.00188320927914645/0.00312944974487359/0.00756992249013611/0.0770366120266796/0.382816826683197/0.00238087285683203/0.0695544663238303/0.249931981696062/0.00455427870901507/0.00456575630249007/0.0078675464663083/0.0273477184456824/0.0625519380657969/0.0599590088131089}],A2:0.5[&model=LG+F{0.0158832894913281/0.00506984266626002/0.00174787814429442/0.000831383605469129/0.0104648295422872/0.00485348945165956/0.00188320927914645/0.00312944974487359/0.00756992249013611/0.0770366120266796/0.382816826683197/0.00238087285683203/0.0695544663238303/0.249931981696062/0.00455427870901507/0.00456575630249007/0.0078675464663083/0.0273477184456824/0.0625519380657969/0.0599590088131089}]):0.001[&model=LG+F{0.0158832894913281/0.00506984266626002/0.00174787814429442/0.000831383605469129/0.0104648295422872/0.00485348945165956/0.00188320927914645/0.00312944974487359/0.00756992249013611/0.0770366120266796/0.382816826683197/0.00238087285683203/0.0695544663238303/0.249931981696062/0.00455427870901507/0.00456575630249007/0.0078675464663083/0.0273477184456824/0.0625519380657969/0.0599590088131089}],(A3:0.5[&model=LG+F{0.0158832894913281/0.00506984266626002/0.00174787814429442/0.000831383605469129/0.0104648295422872/0.00485348945165956/0.00188320927914645/0.00312944974487359/0.00756992249013611/0.0770366120266796/0.382816826683197/0.00238087285683203/0.0695544663238303/0.249931981696062/0.00455427870901507/0.00456575630249007/0.0078675464663083/0.0273477184456824/0.0625519380657969/0.0599590088131089}],A4:0.5[&model=LG+F{0.0158832894913281/0.00506984266626002/0.00174787814429442/0.000831383605469129/0.0104648295422872/0.00485348945165956/0.00188320927914645/0.00312944974487359/0.00756992249013611/0.0770366120266796/0.382816826683197/0.00238087285683203/0.0695544663238303/0.249931981696062/0.00455427870901507/0.00456575630249007/0.0078675464663083/0.0273477184456824/0.0625519380657969/0.0599590088131089}]):0.001[&model=LG+F{0.0158832894913281/0.00506984266626002/0.00174787814429442/0.000831383605469129/0.0104648295422872/0.00485348945165956/0.00188320927914645/0.00312944974487359/0.00756992249013611/0.0770366120266796/0.382816826683197/0.00238087285683203/0.0695544663238303/0.249931981696062/0.00455427870901507/0.00456575630249007/0.0078675464663083/0.0273477184456824/0.0625519380657969/0.0599590088131089}]):0.5[&model=LG+F{0.0158832894913281/0.00506984266626002/0.00174787814429442/0.000831383605469129/0.0104648295422872/0.00485348945165956/0.00188320927914645/0.00312944974487359/0.00756992249013611/0.0770366120266796/0.382816826683197/0.00238087285683203/0.0695544663238303/0.249931981696062/0.00455427870901507/0.00456575630249007/0.0078675464663083/0.0273477184456824/0.0625519380657969/0.0599590088131089}],((B1:0.5[&model=LG+F{0.00136095269340983/0.000434407245147663/0.00258668807432788/0.000510535628559374/0.00642623729045459/0.00298042837459021/0.00115644021209122/0.000268145528764791/0.00464853421600324/0.114006623554685/0.235079965431274/0.00352345811140309/0.102933782394035/0.369874798513092/0.000390231373605396/0.00280373734628238/0.00483129899840915/0.016793673262841/0.0925707279704036/0.0368195981383641}],B2:0.5[&model=LG+F{0.00136095269340983/0.000434407245147663/0.00258668807432788/0.000510535628559374/0.00642623729045459/0.00298042837459021/0.00115644021209122/0.000268145528764791/0.00464853421600324/0.114006623554685/0.235079965431274/0.00352345811140309/0.102933782394035/0.369874798513092/0.000390231373605396/0.00280373734628238/0.00483129899840915/0.016793673262841/0.0925707279704036/0.0368195981383641}]):0.001[&model=LG+F{0.00136095269340983/0.000434407245147663/0.00258668807432788/0.000510535628559374/0.00642623729045459/0.00298042837459021/0.00115644021209122/0.000268145528764791/0.00464853421600324/0.114006623554685/0.235079965431274/0.00352345811140309/0.102933782394035/0.369874798513092/0.000390231373605396/0.00280373734628238/0.00483129899840915/0.016793673262841/0.0925707279704036/0.0368195981383641}],(B3:0.5[&model=LG+F{0.00136095269340983/0.000434407245147663/0.00258668807432788/0.000510535628559374/0.00642623729045459/0.00298042837459021/0.00115644021209122/0.000268145528764791/0.00464853421600324/0.114006623554685/0.235079965431274/0.00352345811140309/0.102933782394035/0.369874798513092/0.000390231373605396/0.00280373734628238/0.00483129899840915/0.016793673262841/0.0925707279704036/0.0368195981383641}],B4:0.5[&model=LG+F{0.00136095269340983/0.000434407245147663/0.00258668807432788/0.000510535628559374/0.00642623729045459/0.00298042837459021/0.00115644021209122/0.000268145528764791/0.00464853421600324/0.114006623554685/0.235079965431274/0.00352345811140309/0.102933782394035/0.369874798513092/0.000390231373605396/0.00280373734628238/0.00483129899840915/0.016793673262841/0.0925707279704036/0.0368195981383641}]):0.001[&model=LG+F{0.00136095269340983/0.000434407245147663/0.00258668807432788/0.000510535628559374/0.00642623729045459/0.00298042837459021/0.00115644021209122/0.000268145528764791/0.00464853421600324/0.114006623554685/0.235079965431274/0.00352345811140309/0.102933782394035/0.369874798513092/0.000390231373605396/0.00280373734628238/0.00483129899840915/0.016793673262841/0.0925707279704036/0.0368195981383641}]):0.5[&model=LG+F{0.00136095269340983/0.000434407245147663/0.00258668807432788/0.000510535628559374/0.00642623729045459/0.00298042837459021/0.00115644021209122/0.000268145528764791/0.00464853421600324/0.114006623554685/0.235079965431274/0.00352345811140309/0.102933782394035/0.369874798513092/0.000390231373605396/0.00280373734628238/0.00483129899840915/0.016793673262841/0.0925707279704036/0.0368195981383641}]):0.25[&model=LG+F{0.0158832894913281/0.00506984266626002/0.00174787814429442/0.000831383605469129/0.0104648295422872/0.00485348945165956/0.00188320927914645/0.00312944974487359/0.00756992249013611/0.0770366120266796/0.382816826683197/0.00238087285683203/0.0695544663238303/0.249931981696062/0.00455427870901507/0.00456575630249007/0.0078675464663083/0.0273477184456824/0.0625519380657969/0.0599590088131089}],(((C1:0.5[&model=LG+F{0.0158832894913281/0.00506984266626002/0.00174787814429442/0.000831383605469129/0.0104648295422872/0.00485348945165956/0.00188320927914645/0.00312944974487359/0.00756992249013611/0.0770366120266796/0.382816826683197/0.00238087285683203/0.0695544663238303/0.249931981696062/0.00455427870901507/0.00456575630249007/0.0078675464663083/0.0273477184456824/0.0625519380657969/0.0599590088131089}],C2:0.5[&model=LG+F{0.0158832894913281/0.00506984266626002/0.00174787814429442/0.000831383605469129/0.0104648295422872/0.00485348945165956/0.00188320927914645/0.00312944974487359/0.00756992249013611/0.0770366120266796/0.382816826683197/0.00238087285683203/0.0695544663238303/0.249931981696062/0.00455427870901507/0.00456575630249007/0.0078675464663083/0.0273477184456824/0.0625519380657969/0.0599590088131089}]):0.001[&model=LG+F{0.0158832894913281/0.00506984266626002/0.00174787814429442/0.000831383605469129/0.0104648295422872/0.00485348945165956/0.00188320927914645/0.00312944974487359/0.00756992249013611/0.0770366120266796/0.382816826683197/0.00238087285683203/0.0695544663238303/0.249931981696062/0.00455427870901507/0.00456575630249007/0.0078675464663083/0.0273477184456824/0.0625519380657969/0.0599590088131089}],(C3:0.5[&model=LG+F{0.0158832894913281/0.00506984266626002/0.00174787814429442/0.000831383605469129/0.0104648295422872/0.00485348945165956/0.00188320927914645/0.00312944974487359/0.00756992249013611/0.0770366120266796/0.382816826683197/0.00238087285683203/0.0695544663238303/0.249931981696062/0.00455427870901507/0.00456575630249007/0.0078675464663083/0.0273477184456824/0.0625519380657969/0.0599590088131089}],C4:0.5[&model=LG+F{0.0158832894913281/0.00506984266626002/0.00174787814429442/0.000831383605469129/0.0104648295422872/0.00485348945165956/0.00188320927914645/0.00312944974487359/0.00756992249013611/0.0770366120266796/0.382816826683197/0.00238087285683203/0.0695544663238303/0.249931981696062/0.00455427870901507/0.00456575630249007/0.0078675464663083/0.0273477184456824/0.0625519380657969/0.0599590088131089}]):0.001[&model=LG+F{0.0158832894913281/0.00506984266626002/0.00174787814429442/0.000831383605469129/0.0104648295422872/0.00485348945165956/0.00188320927914645/0.00312944974487359/0.00756992249013611/0.0770366120266796/0.382816826683197/0.00238087285683203/0.0695544663238303/0.249931981696062/0.00455427870901507/0.00456575630249007/0.0078675464663083/0.0273477184456824/0.0625519380657969/0.0599590088131089}]):0.5[&model=LG+F{0.0158832894913281/0.00506984266626002/0.00174787814429442/0.000831383605469129/0.0104648295422872/0.00485348945165956/0.00188320927914645/0.00312944974487359/0.00756992249013611/0.0770366120266796/0.382816826683197/0.00238087285683203/0.0695544663238303/0.249931981696062/0.00455427870901507/0.00456575630249007/0.0078675464663083/0.0273477184456824/0.0625519380657969/0.0599590088131089}],((D1:0.5[&model=LG+F{0.00136095269340983/0.000434407245147663/0.00258668807432788/0.000510535628559374/0.00642623729045459/0.00298042837459021/0.00115644021209122/0.000268145528764791/0.00464853421600324/0.114006623554685/0.235079965431274/0.00352345811140309/0.102933782394035/0.369874798513092/0.000390231373605396/0.00280373734628238/0.00483129899840915/0.016793673262841/0.0925707279704036/0.0368195981383641}],D2:0.5[&model=LG+F{0.00136095269340983/0.000434407245147663/0.00258668807432788/0.000510535628559374/0.00642623729045459/0.00298042837459021/0.00115644021209122/0.000268145528764791/0.00464853421600324/0.114006623554685/0.235079965431274/0.00352345811140309/0.102933782394035/0.369874798513092/0.000390231373605396/0.00280373734628238/0.00483129899840915/0.016793673262841/0.0925707279704036/0.0368195981383641}]):0.001[&model=LG+F{0.00136095269340983/0.000434407245147663/0.00258668807432788/0.000510535628559374/0.00642623729045459/0.00298042837459021/0.00115644021209122/0.000268145528764791/0.00464853421600324/0.114006623554685/0.235079965431274/0.00352345811140309/0.102933782394035/0.369874798513092/0.000390231373605396/0.00280373734628238/0.00483129899840915/0.016793673262841/0.0925707279704036/0.0368195981383641}],(D3:0.5[&model=LG+F{0.00136095269340983/0.000434407245147663/0.00258668807432788/0.000510535628559374/0.00642623729045459/0.00298042837459021/0.00115644021209122/0.000268145528764791/0.00464853421600324/0.114006623554685/0.235079965431274/0.00352345811140309/0.102933782394035/0.369874798513092/0.000390231373605396/0.00280373734628238/0.00483129899840915/0.016793673262841/0.0925707279704036/0.0368195981383641}],D4:0.5[&model=LG+F{0.00136095269340983/0.000434407245147663/0.00258668807432788/0.000510535628559374/0.00642623729045459/0.00298042837459021/0.00115644021209122/0.000268145528764791/0.00464853421600324/0.114006623554685/0.235079965431274/0.00352345811140309/0.102933782394035/0.369874798513092/0.000390231373605396/0.00280373734628238/0.00483129899840915/0.016793673262841/0.0925707279704036/0.0368195981383641}]):0.001[&model=LG+F{0.00136095269340983/0.000434407245147663/0.00258668807432788/0.000510535628559374/0.00642623729045459/0.00298042837459021/0.00115644021209122/0.000268145528764791/0.00464853421600324/0.114006623554685/0.235079965431274/0.00352345811140309/0.102933782394035/0.369874798513092/0.000390231373605396/0.00280373734628238/0.00483129899840915/0.016793673262841/0.0925707279704036/0.0368195981383641}]):0.5[&model=LG+F{0.00136095269340983/0.000434407245147663/0.00258668807432788/0.000510535628559374/0.00642623729045459/0.00298042837459021/0.00115644021209122/0.000268145528764791/0.00464853421600324/0.114006623554685/0.235079965431274/0.00352345811140309/0.102933782394035/0.369874798513092/0.000390231373605396/0.00280373734628238/0.00483129899840915/0.016793673262841/0.0925707279704036/0.0368195981383641}]):0.25[&model=LG+F{0.0158832894913281/0.00506984266626002/0.00174787814429442/0.000831383605469129/0.0104648295422872/0.00485348945165956/0.00188320927914645/0.00312944974487359/0.00756992249013611/0.0770366120266796/0.382816826683197/0.00238087285683203/0.0695544663238303/0.249931981696062/0.00455427870901507/0.00456575630249007/0.0078675464663083/0.0273477184456824/0.0625519380657969/0.0599590088131089}]);
```
