## Supplementary material for "Modeling site-and-branch-heterogeneity with GFmix": C20pi11.nwk

```
((((A1:0.5[&model=LG+F{0.161696698146502/0.0922067424083844/0.0644118762418928/0.0523697907024206/0.00478173052639912/0.0741526769812582/0.0712224766087121/0.0993046852735593/0.0256871432324447/0.00317180378596919/0.0124158426681243/0.0932240531887605/0.0052851547595322/0.00265082133403512/0.0171273522153799/0.142974583017382/0.0621763643690159/0.00155994975381352/0.00449966547810006/0.00908046766385029}],A2:0.5[&model=LG+F{0.161696698146502/0.0922067424083844/0.0644118762418928/0.0523697907024206/0.00478173052639912/0.0741526769812582/0.0712224766087121/0.0993046852735593/0.0256871432324447/0.00317180378596919/0.0124158426681243/0.0932240531887605/0.0052851547595322/0.00265082133403512/0.0171273522153799/0.142974583017382/0.0621763643690159/0.00155994975381352/0.00449966547810006/0.00908046766385029}]):0.001[&model=LG+F{0.161696698146502/0.0922067424083844/0.0644118762418928/0.0523697907024206/0.00478173052639912/0.0741526769812582/0.0712224766087121/0.0993046852735593/0.0256871432324447/0.00317180378596919/0.0124158426681243/0.0932240531887605/0.0052851547595322/0.00265082133403512/0.0171273522153799/0.142974583017382/0.0621763643690159/0.00155994975381352/0.00449966547810006/0.00908046766385029}],(A3:0.5[&model=LG+F{0.161696698146502/0.0922067424083844/0.0644118762418928/0.0523697907024206/0.00478173052639912/0.0741526769812582/0.0712224766087121/0.0993046852735593/0.0256871432324447/0.00317180378596919/0.0124158426681243/0.0932240531887605/0.0052851547595322/0.00265082133403512/0.0171273522153799/0.142974583017382/0.0621763643690159/0.00155994975381352/0.00449966547810006/0.00908046766385029}],A4:0.5[&model=LG+F{0.161696698146502/0.0922067424083844/0.0644118762418928/0.0523697907024206/0.00478173052639912/0.0741526769812582/0.0712224766087121/0.0993046852735593/0.0256871432324447/0.00317180378596919/0.0124158426681243/0.0932240531887605/0.0052851547595322/0.00265082133403512/0.0171273522153799/0.142974583017382/0.0621763643690159/0.00155994975381352/0.00449966547810006/0.00908046766385029}]):0.001[&model=LG+F{0.161696698146502/0.0922067424083844/0.0644118762418928/0.0523697907024206/0.00478173052639912/0.0741526769812582/0.0712224766087121/0.0993046852735593/0.0256871432324447/0.00317180378596919/0.0124158426681243/0.0932240531887605/0.0052851547595322/0.00265082133403512/0.0171273522153799/0.142974583017382/0.0621763643690159/0.00155994975381352/0.00449966547810006/0.00908046766385029}]):0.5[&model=LG+F{0.161696698146502/0.0922067424083844/0.0644118762418928/0.0523697907024206/0.00478173052639912/0.0741526769812582/0.0712224766087121/0.0993046852735593/0.0256871432324447/0.00317180378596919/0.0124158426681243/0.0932240531887605/0.0052851547595322/0.00265082133403512/0.0171273522153799/0.142974583017382/0.0621763643690159/0.00155994975381352/0.00449966547810006/0.00908046766385029}],((B1:0.5[&model=LG+F{0.0243755365995846/0.0139000291908723/0.167706275513033/0.0565790814971698/0.00516606840550416/0.0801127959054837/0.0769470768247377/0.0149700335142449/0.0277517811487222/0.00825828140148273/0.0134137823495898/0.24272323150164/0.0137607173078224/0.006901823063064/0.00258192285659235/0.154466353141076/0.0671738714180058/0.00168533276663307/0.011715574555736/0.00981032219328029}],B2:0.5[&model=LG+F{0.0243755365995846/0.0139000291908723/0.167706275513033/0.0565790814971698/0.00516606840550416/0.0801127959054837/0.0769470768247377/0.0149700335142449/0.0277517811487222/0.00825828140148273/0.0134137823495898/0.24272323150164/0.0137607173078224/0.006901823063064/0.00258192285659235/0.154466353141076/0.0671738714180058/0.00168533276663307/0.011715574555736/0.00981032219328029}]):0.001[&model=LG+F{0.0243755365995846/0.0139000291908723/0.167706275513033/0.0565790814971698/0.00516606840550416/0.0801127959054837/0.0769470768247377/0.0149700335142449/0.0277517811487222/0.00825828140148273/0.0134137823495898/0.24272323150164/0.0137607173078224/0.006901823063064/0.00258192285659235/0.154466353141076/0.0671738714180058/0.00168533276663307/0.011715574555736/0.00981032219328029}],(B3:0.5[&model=LG+F{0.0243755365995846/0.0139000291908723/0.167706275513033/0.0565790814971698/0.00516606840550416/0.0801127959054837/0.0769470768247377/0.0149700335142449/0.0277517811487222/0.00825828140148273/0.0134137823495898/0.24272323150164/0.0137607173078224/0.006901823063064/0.00258192285659235/0.154466353141076/0.0671738714180058/0.00168533276663307/0.011715574555736/0.00981032219328029}],B4:0.5[&model=LG+F{0.0243755365995846/0.0139000291908723/0.167706275513033/0.0565790814971698/0.00516606840550416/0.0801127959054837/0.0769470768247377/0.0149700335142449/0.0277517811487222/0.00825828140148273/0.0134137823495898/0.24272323150164/0.0137607173078224/0.006901823063064/0.00258192285659235/0.154466353141076/0.0671738714180058/0.00168533276663307/0.011715574555736/0.00981032219328029}]):0.001[&model=LG+F{0.0243755365995846/0.0139000291908723/0.167706275513033/0.0565790814971698/0.00516606840550416/0.0801127959054837/0.0769470768247377/0.0149700335142449/0.0277517811487222/0.00825828140148273/0.0134137823495898/0.24272323150164/0.0137607173078224/0.006901823063064/0.00258192285659235/0.154466353141076/0.0671738714180058/0.00168533276663307/0.011715574555736/0.00981032219328029}]):0.5[&model=LG+F{0.0243755365995846/0.0139000291908723/0.167706275513033/0.0565790814971698/0.00516606840550416/0.0801127959054837/0.0769470768247377/0.0149700335142449/0.0277517811487222/0.00825828140148273/0.0134137823495898/0.24272323150164/0.0137607173078224/0.006901823063064/0.00258192285659235/0.154466353141076/0.0671738714180058/0.00168533276663307/0.011715574555736/0.00981032219328029}]):0.25[&model=LG+F{0.161696698146502/0.0922067424083844/0.0644118762418928/0.0523697907024206/0.00478173052639912/0.0741526769812582/0.0712224766087121/0.0993046852735593/0.0256871432324447/0.00317180378596919/0.0124158426681243/0.0932240531887605/0.0052851547595322/0.00265082133403512/0.0171273522153799/0.142974583017382/0.0621763643690159/0.00155994975381352/0.00449966547810006/0.00908046766385029}],(((C1:0.5[&model=LG+F{0.161696698146502/0.0922067424083844/0.0644118762418928/0.0523697907024206/0.00478173052639912/0.0741526769812582/0.0712224766087121/0.0993046852735593/0.0256871432324447/0.00317180378596919/0.0124158426681243/0.0932240531887605/0.0052851547595322/0.00265082133403512/0.0171273522153799/0.142974583017382/0.0621763643690159/0.00155994975381352/0.00449966547810006/0.00908046766385029}],C2:0.5[&model=LG+F{0.161696698146502/0.0922067424083844/0.0644118762418928/0.0523697907024206/0.00478173052639912/0.0741526769812582/0.0712224766087121/0.0993046852735593/0.0256871432324447/0.00317180378596919/0.0124158426681243/0.0932240531887605/0.0052851547595322/0.00265082133403512/0.0171273522153799/0.142974583017382/0.0621763643690159/0.00155994975381352/0.00449966547810006/0.00908046766385029}]):0.001[&model=LG+F{0.161696698146502/0.0922067424083844/0.0644118762418928/0.0523697907024206/0.00478173052639912/0.0741526769812582/0.0712224766087121/0.0993046852735593/0.0256871432324447/0.00317180378596919/0.0124158426681243/0.0932240531887605/0.0052851547595322/0.00265082133403512/0.0171273522153799/0.142974583017382/0.0621763643690159/0.00155994975381352/0.00449966547810006/0.00908046766385029}],(C3:0.5[&model=LG+F{0.161696698146502/0.0922067424083844/0.0644118762418928/0.0523697907024206/0.00478173052639912/0.0741526769812582/0.0712224766087121/0.0993046852735593/0.0256871432324447/0.00317180378596919/0.0124158426681243/0.0932240531887605/0.0052851547595322/0.00265082133403512/0.0171273522153799/0.142974583017382/0.0621763643690159/0.00155994975381352/0.00449966547810006/0.00908046766385029}],C4:0.5[&model=LG+F{0.161696698146502/0.0922067424083844/0.0644118762418928/0.0523697907024206/0.00478173052639912/0.0741526769812582/0.0712224766087121/0.0993046852735593/0.0256871432324447/0.00317180378596919/0.0124158426681243/0.0932240531887605/0.0052851547595322/0.00265082133403512/0.0171273522153799/0.142974583017382/0.0621763643690159/0.00155994975381352/0.00449966547810006/0.00908046766385029}]):0.001[&model=LG+F{0.161696698146502/0.0922067424083844/0.0644118762418928/0.0523697907024206/0.00478173052639912/0.0741526769812582/0.0712224766087121/0.0993046852735593/0.0256871432324447/0.00317180378596919/0.0124158426681243/0.0932240531887605/0.0052851547595322/0.00265082133403512/0.0171273522153799/0.142974583017382/0.0621763643690159/0.00155994975381352/0.00449966547810006/0.00908046766385029}]):0.5[&model=LG+F{0.161696698146502/0.0922067424083844/0.0644118762418928/0.0523697907024206/0.00478173052639912/0.0741526769812582/0.0712224766087121/0.0993046852735593/0.0256871432324447/0.00317180378596919/0.0124158426681243/0.0932240531887605/0.0052851547595322/0.00265082133403512/0.0171273522153799/0.142974583017382/0.0621763643690159/0.00155994975381352/0.00449966547810006/0.00908046766385029}],((D1:0.5[&model=LG+F{0.0243755365995846/0.0139000291908723/0.167706275513033/0.0565790814971698/0.00516606840550416/0.0801127959054837/0.0769470768247377/0.0149700335142449/0.0277517811487222/0.00825828140148273/0.0134137823495898/0.24272323150164/0.0137607173078224/0.006901823063064/0.00258192285659235/0.154466353141076/0.0671738714180058/0.00168533276663307/0.011715574555736/0.00981032219328029}],D2:0.5[&model=LG+F{0.0243755365995846/0.0139000291908723/0.167706275513033/0.0565790814971698/0.00516606840550416/0.0801127959054837/0.0769470768247377/0.0149700335142449/0.0277517811487222/0.00825828140148273/0.0134137823495898/0.24272323150164/0.0137607173078224/0.006901823063064/0.00258192285659235/0.154466353141076/0.0671738714180058/0.00168533276663307/0.011715574555736/0.00981032219328029}]):0.001[&model=LG+F{0.0243755365995846/0.0139000291908723/0.167706275513033/0.0565790814971698/0.00516606840550416/0.0801127959054837/0.0769470768247377/0.0149700335142449/0.0277517811487222/0.00825828140148273/0.0134137823495898/0.24272323150164/0.0137607173078224/0.006901823063064/0.00258192285659235/0.154466353141076/0.0671738714180058/0.00168533276663307/0.011715574555736/0.00981032219328029}],(D3:0.5[&model=LG+F{0.0243755365995846/0.0139000291908723/0.167706275513033/0.0565790814971698/0.00516606840550416/0.0801127959054837/0.0769470768247377/0.0149700335142449/0.0277517811487222/0.00825828140148273/0.0134137823495898/0.24272323150164/0.0137607173078224/0.006901823063064/0.00258192285659235/0.154466353141076/0.0671738714180058/0.00168533276663307/0.011715574555736/0.00981032219328029}],D4:0.5[&model=LG+F{0.0243755365995846/0.0139000291908723/0.167706275513033/0.0565790814971698/0.00516606840550416/0.0801127959054837/0.0769470768247377/0.0149700335142449/0.0277517811487222/0.00825828140148273/0.0134137823495898/0.24272323150164/0.0137607173078224/0.006901823063064/0.00258192285659235/0.154466353141076/0.0671738714180058/0.00168533276663307/0.011715574555736/0.00981032219328029}]):0.001[&model=LG+F{0.0243755365995846/0.0139000291908723/0.167706275513033/0.0565790814971698/0.00516606840550416/0.0801127959054837/0.0769470768247377/0.0149700335142449/0.0277517811487222/0.00825828140148273/0.0134137823495898/0.24272323150164/0.0137607173078224/0.006901823063064/0.00258192285659235/0.154466353141076/0.0671738714180058/0.00168533276663307/0.011715574555736/0.00981032219328029}]):0.5[&model=LG+F{0.0243755365995846/0.0139000291908723/0.167706275513033/0.0565790814971698/0.00516606840550416/0.0801127959054837/0.0769470768247377/0.0149700335142449/0.0277517811487222/0.00825828140148273/0.0134137823495898/0.24272323150164/0.0137607173078224/0.006901823063064/0.00258192285659235/0.154466353141076/0.0671738714180058/0.00168533276663307/0.011715574555736/0.00981032219328029}]):0.25[&model=LG+F{0.161696698146502/0.0922067424083844/0.0644118762418928/0.0523697907024206/0.00478173052639912/0.0741526769812582/0.0712224766087121/0.0993046852735593/0.0256871432324447/0.00317180378596919/0.0124158426681243/0.0932240531887605/0.0052851547595322/0.00265082133403512/0.0171273522153799/0.142974583017382/0.0621763643690159/0.00155994975381352/0.00449966547810006/0.00908046766385029}]);
```
