## Supplementary material for "Modeling site-and-branch-heterogeneity with GFmix": C20pi12.nwk

```
((((A1:0.5[&model=LG+F{0.0215122320224298/0.00485414627421672/0.00185790609533804/0.000860683114188603/0.00567977286523187/0.00680822796285562/0.00209221725123929/0.00250624191836455/0.00244533735673403/0.188997604681557/0.451578360395643/0.00272353291336159/0.116145785773941/0.0360432024213026/0.00469452751404879/0.00477137333122835/0.0154891342484517/0.00277657279848517/0.00526774906391224/0.122895096144356}],A2:0.5[&model=LG+F{0.0215122320224298/0.00485414627421672/0.00185790609533804/0.000860683114188603/0.00567977286523187/0.00680822796285562/0.00209221725123929/0.00250624191836455/0.00244533735673403/0.188997604681557/0.451578360395643/0.00272353291336159/0.116145785773941/0.0360432024213026/0.00469452751404879/0.00477137333122835/0.0154891342484517/0.00277657279848517/0.00526774906391224/0.122895096144356}]):0.001[&model=LG+F{0.0215122320224298/0.00485414627421672/0.00185790609533804/0.000860683114188603/0.00567977286523187/0.00680822796285562/0.00209221725123929/0.00250624191836455/0.00244533735673403/0.188997604681557/0.451578360395643/0.00272353291336159/0.116145785773941/0.0360432024213026/0.00469452751404879/0.00477137333122835/0.0154891342484517/0.00277657279848517/0.00526774906391224/0.122895096144356}],(A3:0.5[&model=LG+F{0.0215122320224298/0.00485414627421672/0.00185790609533804/0.000860683114188603/0.00567977286523187/0.00680822796285562/0.00209221725123929/0.00250624191836455/0.00244533735673403/0.188997604681557/0.451578360395643/0.00272353291336159/0.116145785773941/0.0360432024213026/0.00469452751404879/0.00477137333122835/0.0154891342484517/0.00277657279848517/0.00526774906391224/0.122895096144356}],A4:0.5[&model=LG+F{0.0215122320224298/0.00485414627421672/0.00185790609533804/0.000860683114188603/0.00567977286523187/0.00680822796285562/0.00209221725123929/0.00250624191836455/0.00244533735673403/0.188997604681557/0.451578360395643/0.00272353291336159/0.116145785773941/0.0360432024213026/0.00469452751404879/0.00477137333122835/0.0154891342484517/0.00277657279848517/0.00526774906391224/0.122895096144356}]):0.001[&model=LG+F{0.0215122320224298/0.00485414627421672/0.00185790609533804/0.000860683114188603/0.00567977286523187/0.00680822796285562/0.00209221725123929/0.00250624191836455/0.00244533735673403/0.188997604681557/0.451578360395643/0.00272353291336159/0.116145785773941/0.0360432024213026/0.00469452751404879/0.00477137333122835/0.0154891342484517/0.00277657279848517/0.00526774906391224/0.122895096144356}]):0.5[&model=LG+F{0.0215122320224298/0.00485414627421672/0.00185790609533804/0.000860683114188603/0.00567977286523187/0.00680822796285562/0.00209221725123929/0.00250624191836455/0.00244533735673403/0.188997604681557/0.451578360395643/0.00272353291336159/0.116145785773941/0.0360432024213026/0.00469452751404879/0.00477137333122835/0.0154891342484517/0.00277657279848517/0.00526774906391224/0.122895096144356}],((B1:0.5[&model=LG+F{0.00204744256595229/0.000461996955630989/0.00305407955059173/0.000587072258208451/0.00387417509084775/0.00464389471416505/0.00142710213096916/0.000238533425024575/0.00166796548048083/0.310679706050343/0.308021760186927/0.00447702184568575/0.190923787865103/0.0592488542499292/0.00044680512228001/0.00325455544571772/0.010565143978112/0.00189390129307178/0.00865927763201396/0.0838267887760624}],B2:0.5[&model=LG+F{0.00204744256595229/0.000461996955630989/0.00305407955059173/0.000587072258208451/0.00387417509084775/0.00464389471416505/0.00142710213096916/0.000238533425024575/0.00166796548048083/0.310679706050343/0.308021760186927/0.00447702184568575/0.190923787865103/0.0592488542499292/0.00044680512228001/0.00325455544571772/0.010565143978112/0.00189390129307178/0.00865927763201396/0.0838267887760624}]):0.001[&model=LG+F{0.00204744256595229/0.000461996955630989/0.00305407955059173/0.000587072258208451/0.00387417509084775/0.00464389471416505/0.00142710213096916/0.000238533425024575/0.00166796548048083/0.310679706050343/0.308021760186927/0.00447702184568575/0.190923787865103/0.0592488542499292/0.00044680512228001/0.00325455544571772/0.010565143978112/0.00189390129307178/0.00865927763201396/0.0838267887760624}],(B3:0.5[&model=LG+F{0.00204744256595229/0.000461996955630989/0.00305407955059173/0.000587072258208451/0.00387417509084775/0.00464389471416505/0.00142710213096916/0.000238533425024575/0.00166796548048083/0.310679706050343/0.308021760186927/0.00447702184568575/0.190923787865103/0.0592488542499292/0.00044680512228001/0.00325455544571772/0.010565143978112/0.00189390129307178/0.00865927763201396/0.0838267887760624}],B4:0.5[&model=LG+F{0.00204744256595229/0.000461996955630989/0.00305407955059173/0.000587072258208451/0.00387417509084775/0.00464389471416505/0.00142710213096916/0.000238533425024575/0.00166796548048083/0.310679706050343/0.308021760186927/0.00447702184568575/0.190923787865103/0.0592488542499292/0.00044680512228001/0.00325455544571772/0.010565143978112/0.00189390129307178/0.00865927763201396/0.0838267887760624}]):0.001[&model=LG+F{0.00204744256595229/0.000461996955630989/0.00305407955059173/0.000587072258208451/0.00387417509084775/0.00464389471416505/0.00142710213096916/0.000238533425024575/0.00166796548048083/0.310679706050343/0.308021760186927/0.00447702184568575/0.190923787865103/0.0592488542499292/0.00044680512228001/0.00325455544571772/0.010565143978112/0.00189390129307178/0.00865927763201396/0.0838267887760624}]):0.5[&model=LG+F{0.00204744256595229/0.000461996955630989/0.00305407955059173/0.000587072258208451/0.00387417509084775/0.00464389471416505/0.00142710213096916/0.000238533425024575/0.00166796548048083/0.310679706050343/0.308021760186927/0.00447702184568575/0.190923787865103/0.0592488542499292/0.00044680512228001/0.00325455544571772/0.010565143978112/0.00189390129307178/0.00865927763201396/0.0838267887760624}]):0.25[&model=LG+F{0.0215122320224298/0.00485414627421672/0.00185790609533804/0.000860683114188603/0.00567977286523187/0.00680822796285562/0.00209221725123929/0.00250624191836455/0.00244533735673403/0.188997604681557/0.451578360395643/0.00272353291336159/0.116145785773941/0.0360432024213026/0.00469452751404879/0.00477137333122835/0.0154891342484517/0.00277657279848517/0.00526774906391224/0.122895096144356}],(((C1:0.5[&model=LG+F{0.0215122320224298/0.00485414627421672/0.00185790609533804/0.000860683114188603/0.00567977286523187/0.00680822796285562/0.00209221725123929/0.00250624191836455/0.00244533735673403/0.188997604681557/0.451578360395643/0.00272353291336159/0.116145785773941/0.0360432024213026/0.00469452751404879/0.00477137333122835/0.0154891342484517/0.00277657279848517/0.00526774906391224/0.122895096144356}],C2:0.5[&model=LG+F{0.0215122320224298/0.00485414627421672/0.00185790609533804/0.000860683114188603/0.00567977286523187/0.00680822796285562/0.00209221725123929/0.00250624191836455/0.00244533735673403/0.188997604681557/0.451578360395643/0.00272353291336159/0.116145785773941/0.0360432024213026/0.00469452751404879/0.00477137333122835/0.0154891342484517/0.00277657279848517/0.00526774906391224/0.122895096144356}]):0.001[&model=LG+F{0.0215122320224298/0.00485414627421672/0.00185790609533804/0.000860683114188603/0.00567977286523187/0.00680822796285562/0.00209221725123929/0.00250624191836455/0.00244533735673403/0.188997604681557/0.451578360395643/0.00272353291336159/0.116145785773941/0.0360432024213026/0.00469452751404879/0.00477137333122835/0.0154891342484517/0.00277657279848517/0.00526774906391224/0.122895096144356}],(C3:0.5[&model=LG+F{0.0215122320224298/0.00485414627421672/0.00185790609533804/0.000860683114188603/0.00567977286523187/0.00680822796285562/0.00209221725123929/0.00250624191836455/0.00244533735673403/0.188997604681557/0.451578360395643/0.00272353291336159/0.116145785773941/0.0360432024213026/0.00469452751404879/0.00477137333122835/0.0154891342484517/0.00277657279848517/0.00526774906391224/0.122895096144356}],C4:0.5[&model=LG+F{0.0215122320224298/0.00485414627421672/0.00185790609533804/0.000860683114188603/0.00567977286523187/0.00680822796285562/0.00209221725123929/0.00250624191836455/0.00244533735673403/0.188997604681557/0.451578360395643/0.00272353291336159/0.116145785773941/0.0360432024213026/0.00469452751404879/0.00477137333122835/0.0154891342484517/0.00277657279848517/0.00526774906391224/0.122895096144356}]):0.001[&model=LG+F{0.0215122320224298/0.00485414627421672/0.00185790609533804/0.000860683114188603/0.00567977286523187/0.00680822796285562/0.00209221725123929/0.00250624191836455/0.00244533735673403/0.188997604681557/0.451578360395643/0.00272353291336159/0.116145785773941/0.0360432024213026/0.00469452751404879/0.00477137333122835/0.0154891342484517/0.00277657279848517/0.00526774906391224/0.122895096144356}]):0.5[&model=LG+F{0.0215122320224298/0.00485414627421672/0.00185790609533804/0.000860683114188603/0.00567977286523187/0.00680822796285562/0.00209221725123929/0.00250624191836455/0.00244533735673403/0.188997604681557/0.451578360395643/0.00272353291336159/0.116145785773941/0.0360432024213026/0.00469452751404879/0.00477137333122835/0.0154891342484517/0.00277657279848517/0.00526774906391224/0.122895096144356}],((D1:0.5[&model=LG+F{0.00204744256595229/0.000461996955630989/0.00305407955059173/0.000587072258208451/0.00387417509084775/0.00464389471416505/0.00142710213096916/0.000238533425024575/0.00166796548048083/0.310679706050343/0.308021760186927/0.00447702184568575/0.190923787865103/0.0592488542499292/0.00044680512228001/0.00325455544571772/0.010565143978112/0.00189390129307178/0.00865927763201396/0.0838267887760624}],D2:0.5[&model=LG+F{0.00204744256595229/0.000461996955630989/0.00305407955059173/0.000587072258208451/0.00387417509084775/0.00464389471416505/0.00142710213096916/0.000238533425024575/0.00166796548048083/0.310679706050343/0.308021760186927/0.00447702184568575/0.190923787865103/0.0592488542499292/0.00044680512228001/0.00325455544571772/0.010565143978112/0.00189390129307178/0.00865927763201396/0.0838267887760624}]):0.001[&model=LG+F{0.00204744256595229/0.000461996955630989/0.00305407955059173/0.000587072258208451/0.00387417509084775/0.00464389471416505/0.00142710213096916/0.000238533425024575/0.00166796548048083/0.310679706050343/0.308021760186927/0.00447702184568575/0.190923787865103/0.0592488542499292/0.00044680512228001/0.00325455544571772/0.010565143978112/0.00189390129307178/0.00865927763201396/0.0838267887760624}],(D3:0.5[&model=LG+F{0.00204744256595229/0.000461996955630989/0.00305407955059173/0.000587072258208451/0.00387417509084775/0.00464389471416505/0.00142710213096916/0.000238533425024575/0.00166796548048083/0.310679706050343/0.308021760186927/0.00447702184568575/0.190923787865103/0.0592488542499292/0.00044680512228001/0.00325455544571772/0.010565143978112/0.00189390129307178/0.00865927763201396/0.0838267887760624}],D4:0.5[&model=LG+F{0.00204744256595229/0.000461996955630989/0.00305407955059173/0.000587072258208451/0.00387417509084775/0.00464389471416505/0.00142710213096916/0.000238533425024575/0.00166796548048083/0.310679706050343/0.308021760186927/0.00447702184568575/0.190923787865103/0.0592488542499292/0.00044680512228001/0.00325455544571772/0.010565143978112/0.00189390129307178/0.00865927763201396/0.0838267887760624}]):0.001[&model=LG+F{0.00204744256595229/0.000461996955630989/0.00305407955059173/0.000587072258208451/0.00387417509084775/0.00464389471416505/0.00142710213096916/0.000238533425024575/0.00166796548048083/0.310679706050343/0.308021760186927/0.00447702184568575/0.190923787865103/0.0592488542499292/0.00044680512228001/0.00325455544571772/0.010565143978112/0.00189390129307178/0.00865927763201396/0.0838267887760624}]):0.5[&model=LG+F{0.00204744256595229/0.000461996955630989/0.00305407955059173/0.000587072258208451/0.00387417509084775/0.00464389471416505/0.00142710213096916/0.000238533425024575/0.00166796548048083/0.310679706050343/0.308021760186927/0.00447702184568575/0.190923787865103/0.0592488542499292/0.00044680512228001/0.00325455544571772/0.010565143978112/0.00189390129307178/0.00865927763201396/0.0838267887760624}]):0.25[&model=LG+F{0.0215122320224298/0.00485414627421672/0.00185790609533804/0.000860683114188603/0.00567977286523187/0.00680822796285562/0.00209221725123929/0.00250624191836455/0.00244533735673403/0.188997604681557/0.451578360395643/0.00272353291336159/0.116145785773941/0.0360432024213026/0.00469452751404879/0.00477137333122835/0.0154891342484517/0.00277657279848517/0.00526774906391224/0.122895096144356}]);
```
