## Supplementary material for "Modeling site-and-branch-heterogeneity with GFmix": C20pi13.nwk

```
((((A1:0.5[&model=LG+F{0.0542128112644891/0.0574044641963899/0.0192748430791266/0.0143624752541499/0.00770119644086587/0.0436208783874012/0.0470137386921173/0.0059394891516487/0.0168014206554287/0.160168433213561/0.113930239186096/0.0531204609895623/0.0303770953024638/0.0120198522567405/0.01411721019258/0.02692553859682/0.0967078482020629/0.00321702415852968/0.0103436709789241/0.212740906830707}],A2:0.5[&model=LG+F{0.0542128112644891/0.0574044641963899/0.0192748430791266/0.0143624752541499/0.00770119644086587/0.0436208783874012/0.0470137386921173/0.0059394891516487/0.0168014206554287/0.160168433213561/0.113930239186096/0.0531204609895623/0.0303770953024638/0.0120198522567405/0.01411721019258/0.02692553859682/0.0967078482020629/0.00321702415852968/0.0103436709789241/0.212740906830707}]):0.001[&model=LG+F{0.0542128112644891/0.0574044641963899/0.0192748430791266/0.0143624752541499/0.00770119644086587/0.0436208783874012/0.0470137386921173/0.0059394891516487/0.0168014206554287/0.160168433213561/0.113930239186096/0.0531204609895623/0.0303770953024638/0.0120198522567405/0.01411721019258/0.02692553859682/0.0967078482020629/0.00321702415852968/0.0103436709789241/0.212740906830707}],(A3:0.5[&model=LG+F{0.0542128112644891/0.0574044641963899/0.0192748430791266/0.0143624752541499/0.00770119644086587/0.0436208783874012/0.0470137386921173/0.0059394891516487/0.0168014206554287/0.160168433213561/0.113930239186096/0.0531204609895623/0.0303770953024638/0.0120198522567405/0.01411721019258/0.02692553859682/0.0967078482020629/0.00321702415852968/0.0103436709789241/0.212740906830707}],A4:0.5[&model=LG+F{0.0542128112644891/0.0574044641963899/0.0192748430791266/0.0143624752541499/0.00770119644086587/0.0436208783874012/0.0470137386921173/0.0059394891516487/0.0168014206554287/0.160168433213561/0.113930239186096/0.0531204609895623/0.0303770953024638/0.0120198522567405/0.01411721019258/0.02692553859682/0.0967078482020629/0.00321702415852968/0.0103436709789241/0.212740906830707}]):0.001[&model=LG+F{0.0542128112644891/0.0574044641963899/0.0192748430791266/0.0143624752541499/0.00770119644086587/0.0436208783874012/0.0470137386921173/0.0059394891516487/0.0168014206554287/0.160168433213561/0.113930239186096/0.0531204609895623/0.0303770953024638/0.0120198522567405/0.01411721019258/0.02692553859682/0.0967078482020629/0.00321702415852968/0.0103436709789241/0.212740906830707}]):0.5[&model=LG+F{0.0542128112644891/0.0574044641963899/0.0192748430791266/0.0143624752541499/0.00770119644086587/0.0436208783874012/0.0470137386921173/0.0059394891516487/0.0168014206554287/0.160168433213561/0.113930239186096/0.0531204609895623/0.0303770953024638/0.0120198522567405/0.01411721019258/0.02692553859682/0.0967078482020629/0.00321702415852968/0.0103436709789241/0.212740906830707}],((B1:0.5[&model=LG+F{0.00586866148282185/0.00621416525196969/0.0360378034659998/0.0111426488734651/0.00597471719377573/0.0338418081021581/0.036474045956928/0.000642963358639753/0.0130348235680847/0.299463839674953/0.0883889878907721/0.0993183044503366/0.0567954709609882/0.0224732866327645/0.00152822046615322/0.0208892838458754/0.0750275684905077/0.00249582122730505/0.0193393627291894/0.16504795892701}],B2:0.5[&model=LG+F{0.00586866148282185/0.00621416525196969/0.0360378034659998/0.0111426488734651/0.00597471719377573/0.0338418081021581/0.036474045956928/0.000642963358639753/0.0130348235680847/0.299463839674953/0.0883889878907721/0.0993183044503366/0.0567954709609882/0.0224732866327645/0.00152822046615322/0.0208892838458754/0.0750275684905077/0.00249582122730505/0.0193393627291894/0.16504795892701}]):0.001[&model=LG+F{0.00586866148282185/0.00621416525196969/0.0360378034659998/0.0111426488734651/0.00597471719377573/0.0338418081021581/0.036474045956928/0.000642963358639753/0.0130348235680847/0.299463839674953/0.0883889878907721/0.0993183044503366/0.0567954709609882/0.0224732866327645/0.00152822046615322/0.0208892838458754/0.0750275684905077/0.00249582122730505/0.0193393627291894/0.16504795892701}],(B3:0.5[&model=LG+F{0.00586866148282185/0.00621416525196969/0.0360378034659998/0.0111426488734651/0.00597471719377573/0.0338418081021581/0.036474045956928/0.000642963358639753/0.0130348235680847/0.299463839674953/0.0883889878907721/0.0993183044503366/0.0567954709609882/0.0224732866327645/0.00152822046615322/0.0208892838458754/0.0750275684905077/0.00249582122730505/0.0193393627291894/0.16504795892701}],B4:0.5[&model=LG+F{0.00586866148282185/0.00621416525196969/0.0360378034659998/0.0111426488734651/0.00597471719377573/0.0338418081021581/0.036474045956928/0.000642963358639753/0.0130348235680847/0.299463839674953/0.0883889878907721/0.0993183044503366/0.0567954709609882/0.0224732866327645/0.00152822046615322/0.0208892838458754/0.0750275684905077/0.00249582122730505/0.0193393627291894/0.16504795892701}]):0.001[&model=LG+F{0.00586866148282185/0.00621416525196969/0.0360378034659998/0.0111426488734651/0.00597471719377573/0.0338418081021581/0.036474045956928/0.000642963358639753/0.0130348235680847/0.299463839674953/0.0883889878907721/0.0993183044503366/0.0567954709609882/0.0224732866327645/0.00152822046615322/0.0208892838458754/0.0750275684905077/0.00249582122730505/0.0193393627291894/0.16504795892701}]):0.5[&model=LG+F{0.00586866148282185/0.00621416525196969/0.0360378034659998/0.0111426488734651/0.00597471719377573/0.0338418081021581/0.036474045956928/0.000642963358639753/0.0130348235680847/0.299463839674953/0.0883889878907721/0.0993183044503366/0.0567954709609882/0.0224732866327645/0.00152822046615322/0.0208892838458754/0.0750275684905077/0.00249582122730505/0.0193393627291894/0.16504795892701}]):0.25[&model=LG+F{0.0542128112644891/0.0574044641963899/0.0192748430791266/0.0143624752541499/0.00770119644086587/0.0436208783874012/0.0470137386921173/0.0059394891516487/0.0168014206554287/0.160168433213561/0.113930239186096/0.0531204609895623/0.0303770953024638/0.0120198522567405/0.01411721019258/0.02692553859682/0.0967078482020629/0.00321702415852968/0.0103436709789241/0.212740906830707}],(((C1:0.5[&model=LG+F{0.0542128112644891/0.0574044641963899/0.0192748430791266/0.0143624752541499/0.00770119644086587/0.0436208783874012/0.0470137386921173/0.0059394891516487/0.0168014206554287/0.160168433213561/0.113930239186096/0.0531204609895623/0.0303770953024638/0.0120198522567405/0.01411721019258/0.02692553859682/0.0967078482020629/0.00321702415852968/0.0103436709789241/0.212740906830707}],C2:0.5[&model=LG+F{0.0542128112644891/0.0574044641963899/0.0192748430791266/0.0143624752541499/0.00770119644086587/0.0436208783874012/0.0470137386921173/0.0059394891516487/0.0168014206554287/0.160168433213561/0.113930239186096/0.0531204609895623/0.0303770953024638/0.0120198522567405/0.01411721019258/0.02692553859682/0.0967078482020629/0.00321702415852968/0.0103436709789241/0.212740906830707}]):0.001[&model=LG+F{0.0542128112644891/0.0574044641963899/0.0192748430791266/0.0143624752541499/0.00770119644086587/0.0436208783874012/0.0470137386921173/0.0059394891516487/0.0168014206554287/0.160168433213561/0.113930239186096/0.0531204609895623/0.0303770953024638/0.0120198522567405/0.01411721019258/0.02692553859682/0.0967078482020629/0.00321702415852968/0.0103436709789241/0.212740906830707}],(C3:0.5[&model=LG+F{0.0542128112644891/0.0574044641963899/0.0192748430791266/0.0143624752541499/0.00770119644086587/0.0436208783874012/0.0470137386921173/0.0059394891516487/0.0168014206554287/0.160168433213561/0.113930239186096/0.0531204609895623/0.0303770953024638/0.0120198522567405/0.01411721019258/0.02692553859682/0.0967078482020629/0.00321702415852968/0.0103436709789241/0.212740906830707}],C4:0.5[&model=LG+F{0.0542128112644891/0.0574044641963899/0.0192748430791266/0.0143624752541499/0.00770119644086587/0.0436208783874012/0.0470137386921173/0.0059394891516487/0.0168014206554287/0.160168433213561/0.113930239186096/0.0531204609895623/0.0303770953024638/0.0120198522567405/0.01411721019258/0.02692553859682/0.0967078482020629/0.00321702415852968/0.0103436709789241/0.212740906830707}]):0.001[&model=LG+F{0.0542128112644891/0.0574044641963899/0.0192748430791266/0.0143624752541499/0.00770119644086587/0.0436208783874012/0.0470137386921173/0.0059394891516487/0.0168014206554287/0.160168433213561/0.113930239186096/0.0531204609895623/0.0303770953024638/0.0120198522567405/0.01411721019258/0.02692553859682/0.0967078482020629/0.00321702415852968/0.0103436709789241/0.212740906830707}]):0.5[&model=LG+F{0.0542128112644891/0.0574044641963899/0.0192748430791266/0.0143624752541499/0.00770119644086587/0.0436208783874012/0.0470137386921173/0.0059394891516487/0.0168014206554287/0.160168433213561/0.113930239186096/0.0531204609895623/0.0303770953024638/0.0120198522567405/0.01411721019258/0.02692553859682/0.0967078482020629/0.00321702415852968/0.0103436709789241/0.212740906830707}],((D1:0.5[&model=LG+F{0.00586866148282185/0.00621416525196969/0.0360378034659998/0.0111426488734651/0.00597471719377573/0.0338418081021581/0.036474045956928/0.000642963358639753/0.0130348235680847/0.299463839674953/0.0883889878907721/0.0993183044503366/0.0567954709609882/0.0224732866327645/0.00152822046615322/0.0208892838458754/0.0750275684905077/0.00249582122730505/0.0193393627291894/0.16504795892701}],D2:0.5[&model=LG+F{0.00586866148282185/0.00621416525196969/0.0360378034659998/0.0111426488734651/0.00597471719377573/0.0338418081021581/0.036474045956928/0.000642963358639753/0.0130348235680847/0.299463839674953/0.0883889878907721/0.0993183044503366/0.0567954709609882/0.0224732866327645/0.00152822046615322/0.0208892838458754/0.0750275684905077/0.00249582122730505/0.0193393627291894/0.16504795892701}]):0.001[&model=LG+F{0.00586866148282185/0.00621416525196969/0.0360378034659998/0.0111426488734651/0.00597471719377573/0.0338418081021581/0.036474045956928/0.000642963358639753/0.0130348235680847/0.299463839674953/0.0883889878907721/0.0993183044503366/0.0567954709609882/0.0224732866327645/0.00152822046615322/0.0208892838458754/0.0750275684905077/0.00249582122730505/0.0193393627291894/0.16504795892701}],(D3:0.5[&model=LG+F{0.00586866148282185/0.00621416525196969/0.0360378034659998/0.0111426488734651/0.00597471719377573/0.0338418081021581/0.036474045956928/0.000642963358639753/0.0130348235680847/0.299463839674953/0.0883889878907721/0.0993183044503366/0.0567954709609882/0.0224732866327645/0.00152822046615322/0.0208892838458754/0.0750275684905077/0.00249582122730505/0.0193393627291894/0.16504795892701}],D4:0.5[&model=LG+F{0.00586866148282185/0.00621416525196969/0.0360378034659998/0.0111426488734651/0.00597471719377573/0.0338418081021581/0.036474045956928/0.000642963358639753/0.0130348235680847/0.299463839674953/0.0883889878907721/0.0993183044503366/0.0567954709609882/0.0224732866327645/0.00152822046615322/0.0208892838458754/0.0750275684905077/0.00249582122730505/0.0193393627291894/0.16504795892701}]):0.001[&model=LG+F{0.00586866148282185/0.00621416525196969/0.0360378034659998/0.0111426488734651/0.00597471719377573/0.0338418081021581/0.036474045956928/0.000642963358639753/0.0130348235680847/0.299463839674953/0.0883889878907721/0.0993183044503366/0.0567954709609882/0.0224732866327645/0.00152822046615322/0.0208892838458754/0.0750275684905077/0.00249582122730505/0.0193393627291894/0.16504795892701}]):0.5[&model=LG+F{0.00586866148282185/0.00621416525196969/0.0360378034659998/0.0111426488734651/0.00597471719377573/0.0338418081021581/0.036474045956928/0.000642963358639753/0.0130348235680847/0.299463839674953/0.0883889878907721/0.0993183044503366/0.0567954709609882/0.0224732866327645/0.00152822046615322/0.0208892838458754/0.0750275684905077/0.00249582122730505/0.0193393627291894/0.16504795892701}]):0.25[&model=LG+F{0.0542128112644891/0.0574044641963899/0.0192748430791266/0.0143624752541499/0.00770119644086587/0.0436208783874012/0.0470137386921173/0.0059394891516487/0.0168014206554287/0.160168433213561/0.113930239186096/0.0531204609895623/0.0303770953024638/0.0120198522567405/0.01411721019258/0.02692553859682/0.0967078482020629/0.00321702415852968/0.0103436709789241/0.212740906830707}]);
```
