## Supplementary material for "Modeling site-and-branch-heterogeneity with GFmix": C20pi14.nwk

```
((((A1:0.5[&model=LG+F{0.439140276925296/0.00591618558416658/0.00783585447476617/0.00426064345968839/0.0384168495358844/0.0057889418583794/0.00596918870389116/0.0997812162563574/0.00293196374576907/0.00653204630229686/0.00942964869987965/0.00332756400431672/0.00592364464364895/0.00413904535143971/0.0198090261870675/0.22286772402388/0.0704518486535839/0.0011491503439357/0.00297585315782869/0.0433529867648548}],A2:0.5[&model=LG+F{0.439140276925296/0.00591618558416658/0.00783585447476617/0.00426064345968839/0.0384168495358844/0.0057889418583794/0.00596918870389116/0.0997812162563574/0.00293196374576907/0.00653204630229686/0.00942964869987965/0.00332756400431672/0.00592364464364895/0.00413904535143971/0.0198090261870675/0.22286772402388/0.0704518486535839/0.0011491503439357/0.00297585315782869/0.0433529867648548}]):0.001[&model=LG+F{0.439140276925296/0.00591618558416658/0.00783585447476617/0.00426064345968839/0.0384168495358844/0.0057889418583794/0.00596918870389116/0.0997812162563574/0.00293196374576907/0.00653204630229686/0.00942964869987965/0.00332756400431672/0.00592364464364895/0.00413904535143971/0.0198090261870675/0.22286772402388/0.0704518486535839/0.0011491503439357/0.00297585315782869/0.0433529867648548}],(A3:0.5[&model=LG+F{0.439140276925296/0.00591618558416658/0.00783585447476617/0.00426064345968839/0.0384168495358844/0.0057889418583794/0.00596918870389116/0.0997812162563574/0.00293196374576907/0.00653204630229686/0.00942964869987965/0.00332756400431672/0.00592364464364895/0.00413904535143971/0.0198090261870675/0.22286772402388/0.0704518486535839/0.0011491503439357/0.00297585315782869/0.0433529867648548}],A4:0.5[&model=LG+F{0.439140276925296/0.00591618558416658/0.00783585447476617/0.00426064345968839/0.0384168495358844/0.0057889418583794/0.00596918870389116/0.0997812162563574/0.00293196374576907/0.00653204630229686/0.00942964869987965/0.00332756400431672/0.00592364464364895/0.00413904535143971/0.0198090261870675/0.22286772402388/0.0704518486535839/0.0011491503439357/0.00297585315782869/0.0433529867648548}]):0.001[&model=LG+F{0.439140276925296/0.00591618558416658/0.00783585447476617/0.00426064345968839/0.0384168495358844/0.0057889418583794/0.00596918870389116/0.0997812162563574/0.00293196374576907/0.00653204630229686/0.00942964869987965/0.00332756400431672/0.00592364464364895/0.00413904535143971/0.0198090261870675/0.22286772402388/0.0704518486535839/0.0011491503439357/0.00297585315782869/0.0433529867648548}]):0.5[&model=LG+F{0.439140276925296/0.00591618558416658/0.00783585447476617/0.00426064345968839/0.0384168495358844/0.0057889418583794/0.00596918870389116/0.0997812162563574/0.00293196374576907/0.00653204630229686/0.00942964869987965/0.00332756400431672/0.00592364464364895/0.00413904535143971/0.0198090261870675/0.22286772402388/0.0704518486535839/0.0011491503439357/0.00297585315782869/0.0433529867648548}],((B1:0.5[&model=LG+F{0.109914949656793/0.0014807961710935/0.0338742888643614/0.00764276855719459/0.0689123820092674/0.0103842396655001/0.0107075675704151/0.0249748154241313/0.00525937467873391/0.0282379444426819/0.0169149620874641/0.0143850124654388/0.0256078326154442/0.0178930349343356/0.00495811527775672/0.399781500071308/0.126376961315891/0.00206135298558013/0.0128645714147491/0.0777668554625172}],B2:0.5[&model=LG+F{0.109914949656793/0.0014807961710935/0.0338742888643614/0.00764276855719459/0.0689123820092674/0.0103842396655001/0.0107075675704151/0.0249748154241313/0.00525937467873391/0.0282379444426819/0.0169149620874641/0.0143850124654388/0.0256078326154442/0.0178930349343356/0.00495811527775672/0.399781500071308/0.126376961315891/0.00206135298558013/0.0128645714147491/0.0777668554625172}]):0.001[&model=LG+F{0.109914949656793/0.0014807961710935/0.0338742888643614/0.00764276855719459/0.0689123820092674/0.0103842396655001/0.0107075675704151/0.0249748154241313/0.00525937467873391/0.0282379444426819/0.0169149620874641/0.0143850124654388/0.0256078326154442/0.0178930349343356/0.00495811527775672/0.399781500071308/0.126376961315891/0.00206135298558013/0.0128645714147491/0.0777668554625172}],(B3:0.5[&model=LG+F{0.109914949656793/0.0014807961710935/0.0338742888643614/0.00764276855719459/0.0689123820092674/0.0103842396655001/0.0107075675704151/0.0249748154241313/0.00525937467873391/0.0282379444426819/0.0169149620874641/0.0143850124654388/0.0256078326154442/0.0178930349343356/0.00495811527775672/0.399781500071308/0.126376961315891/0.00206135298558013/0.0128645714147491/0.0777668554625172}],B4:0.5[&model=LG+F{0.109914949656793/0.0014807961710935/0.0338742888643614/0.00764276855719459/0.0689123820092674/0.0103842396655001/0.0107075675704151/0.0249748154241313/0.00525937467873391/0.0282379444426819/0.0169149620874641/0.0143850124654388/0.0256078326154442/0.0178930349343356/0.00495811527775672/0.399781500071308/0.126376961315891/0.00206135298558013/0.0128645714147491/0.0777668554625172}]):0.001[&model=LG+F{0.109914949656793/0.0014807961710935/0.0338742888643614/0.00764276855719459/0.0689123820092674/0.0103842396655001/0.0107075675704151/0.0249748154241313/0.00525937467873391/0.0282379444426819/0.0169149620874641/0.0143850124654388/0.0256078326154442/0.0178930349343356/0.00495811527775672/0.399781500071308/0.126376961315891/0.00206135298558013/0.0128645714147491/0.0777668554625172}]):0.5[&model=LG+F{0.109914949656793/0.0014807961710935/0.0338742888643614/0.00764276855719459/0.0689123820092674/0.0103842396655001/0.0107075675704151/0.0249748154241313/0.00525937467873391/0.0282379444426819/0.0169149620874641/0.0143850124654388/0.0256078326154442/0.0178930349343356/0.00495811527775672/0.399781500071308/0.126376961315891/0.00206135298558013/0.0128645714147491/0.0777668554625172}]):0.25[&model=LG+F{0.439140276925296/0.00591618558416658/0.00783585447476617/0.00426064345968839/0.0384168495358844/0.0057889418583794/0.00596918870389116/0.0997812162563574/0.00293196374576907/0.00653204630229686/0.00942964869987965/0.00332756400431672/0.00592364464364895/0.00413904535143971/0.0198090261870675/0.22286772402388/0.0704518486535839/0.0011491503439357/0.00297585315782869/0.0433529867648548}],(((C1:0.5[&model=LG+F{0.439140276925296/0.00591618558416658/0.00783585447476617/0.00426064345968839/0.0384168495358844/0.0057889418583794/0.00596918870389116/0.0997812162563574/0.00293196374576907/0.00653204630229686/0.00942964869987965/0.00332756400431672/0.00592364464364895/0.00413904535143971/0.0198090261870675/0.22286772402388/0.0704518486535839/0.0011491503439357/0.00297585315782869/0.0433529867648548}],C2:0.5[&model=LG+F{0.439140276925296/0.00591618558416658/0.00783585447476617/0.00426064345968839/0.0384168495358844/0.0057889418583794/0.00596918870389116/0.0997812162563574/0.00293196374576907/0.00653204630229686/0.00942964869987965/0.00332756400431672/0.00592364464364895/0.00413904535143971/0.0198090261870675/0.22286772402388/0.0704518486535839/0.0011491503439357/0.00297585315782869/0.0433529867648548}]):0.001[&model=LG+F{0.439140276925296/0.00591618558416658/0.00783585447476617/0.00426064345968839/0.0384168495358844/0.0057889418583794/0.00596918870389116/0.0997812162563574/0.00293196374576907/0.00653204630229686/0.00942964869987965/0.00332756400431672/0.00592364464364895/0.00413904535143971/0.0198090261870675/0.22286772402388/0.0704518486535839/0.0011491503439357/0.00297585315782869/0.0433529867648548}],(C3:0.5[&model=LG+F{0.439140276925296/0.00591618558416658/0.00783585447476617/0.00426064345968839/0.0384168495358844/0.0057889418583794/0.00596918870389116/0.0997812162563574/0.00293196374576907/0.00653204630229686/0.00942964869987965/0.00332756400431672/0.00592364464364895/0.00413904535143971/0.0198090261870675/0.22286772402388/0.0704518486535839/0.0011491503439357/0.00297585315782869/0.0433529867648548}],C4:0.5[&model=LG+F{0.439140276925296/0.00591618558416658/0.00783585447476617/0.00426064345968839/0.0384168495358844/0.0057889418583794/0.00596918870389116/0.0997812162563574/0.00293196374576907/0.00653204630229686/0.00942964869987965/0.00332756400431672/0.00592364464364895/0.00413904535143971/0.0198090261870675/0.22286772402388/0.0704518486535839/0.0011491503439357/0.00297585315782869/0.0433529867648548}]):0.001[&model=LG+F{0.439140276925296/0.00591618558416658/0.00783585447476617/0.00426064345968839/0.0384168495358844/0.0057889418583794/0.00596918870389116/0.0997812162563574/0.00293196374576907/0.00653204630229686/0.00942964869987965/0.00332756400431672/0.00592364464364895/0.00413904535143971/0.0198090261870675/0.22286772402388/0.0704518486535839/0.0011491503439357/0.00297585315782869/0.0433529867648548}]):0.5[&model=LG+F{0.439140276925296/0.00591618558416658/0.00783585447476617/0.00426064345968839/0.0384168495358844/0.0057889418583794/0.00596918870389116/0.0997812162563574/0.00293196374576907/0.00653204630229686/0.00942964869987965/0.00332756400431672/0.00592364464364895/0.00413904535143971/0.0198090261870675/0.22286772402388/0.0704518486535839/0.0011491503439357/0.00297585315782869/0.0433529867648548}],((D1:0.5[&model=LG+F{0.109914949656793/0.0014807961710935/0.0338742888643614/0.00764276855719459/0.0689123820092674/0.0103842396655001/0.0107075675704151/0.0249748154241313/0.00525937467873391/0.0282379444426819/0.0169149620874641/0.0143850124654388/0.0256078326154442/0.0178930349343356/0.00495811527775672/0.399781500071308/0.126376961315891/0.00206135298558013/0.0128645714147491/0.0777668554625172}],D2:0.5[&model=LG+F{0.109914949656793/0.0014807961710935/0.0338742888643614/0.00764276855719459/0.0689123820092674/0.0103842396655001/0.0107075675704151/0.0249748154241313/0.00525937467873391/0.0282379444426819/0.0169149620874641/0.0143850124654388/0.0256078326154442/0.0178930349343356/0.00495811527775672/0.399781500071308/0.126376961315891/0.00206135298558013/0.0128645714147491/0.0777668554625172}]):0.001[&model=LG+F{0.109914949656793/0.0014807961710935/0.0338742888643614/0.00764276855719459/0.0689123820092674/0.0103842396655001/0.0107075675704151/0.0249748154241313/0.00525937467873391/0.0282379444426819/0.0169149620874641/0.0143850124654388/0.0256078326154442/0.0178930349343356/0.00495811527775672/0.399781500071308/0.126376961315891/0.00206135298558013/0.0128645714147491/0.0777668554625172}],(D3:0.5[&model=LG+F{0.109914949656793/0.0014807961710935/0.0338742888643614/0.00764276855719459/0.0689123820092674/0.0103842396655001/0.0107075675704151/0.0249748154241313/0.00525937467873391/0.0282379444426819/0.0169149620874641/0.0143850124654388/0.0256078326154442/0.0178930349343356/0.00495811527775672/0.399781500071308/0.126376961315891/0.00206135298558013/0.0128645714147491/0.0777668554625172}],D4:0.5[&model=LG+F{0.109914949656793/0.0014807961710935/0.0338742888643614/0.00764276855719459/0.0689123820092674/0.0103842396655001/0.0107075675704151/0.0249748154241313/0.00525937467873391/0.0282379444426819/0.0169149620874641/0.0143850124654388/0.0256078326154442/0.0178930349343356/0.00495811527775672/0.399781500071308/0.126376961315891/0.00206135298558013/0.0128645714147491/0.0777668554625172}]):0.001[&model=LG+F{0.109914949656793/0.0014807961710935/0.0338742888643614/0.00764276855719459/0.0689123820092674/0.0103842396655001/0.0107075675704151/0.0249748154241313/0.00525937467873391/0.0282379444426819/0.0169149620874641/0.0143850124654388/0.0256078326154442/0.0178930349343356/0.00495811527775672/0.399781500071308/0.126376961315891/0.00206135298558013/0.0128645714147491/0.0777668554625172}]):0.5[&model=LG+F{0.109914949656793/0.0014807961710935/0.0338742888643614/0.00764276855719459/0.0689123820092674/0.0103842396655001/0.0107075675704151/0.0249748154241313/0.00525937467873391/0.0282379444426819/0.0169149620874641/0.0143850124654388/0.0256078326154442/0.0178930349343356/0.00495811527775672/0.399781500071308/0.126376961315891/0.00206135298558013/0.0128645714147491/0.0777668554625172}]):0.25[&model=LG+F{0.439140276925296/0.00591618558416658/0.00783585447476617/0.00426064345968839/0.0384168495358844/0.0057889418583794/0.00596918870389116/0.0997812162563574/0.00293196374576907/0.00653204630229686/0.00942964869987965/0.00332756400431672/0.00592364464364895/0.00413904535143971/0.0198090261870675/0.22286772402388/0.0704518486535839/0.0011491503439357/0.00297585315782869/0.0433529867648548}]);
```
