## Supplementary material for "Modeling site-and-branch-heterogeneity with GFmix": C20pi15.nwk

```
((((A1:0.5[&model=LG+F{0.0455538820062952/0.083250518803752/0.095115104932493/0.037052399807731/0.0126489905046128/0.0837864476211644/0.0377288277958166/0.0264536729337271/0.213714954527301/0.00857689322283609/0.0365493109264379/0.0442623574838073/0.00920184621008028/0.0421230589871055/0.0111540745946967/0.0540679139171353/0.0314452344906392/0.0141993111474692/0.0976593984353898/0.0154565771951577}],A2:0.5[&model=LG+F{0.0455538820062952/0.083250518803752/0.095115104932493/0.037052399807731/0.0126489905046128/0.0837864476211644/0.0377288277958166/0.0264536729337271/0.213714954527301/0.00857689322283609/0.0365493109264379/0.0442623574838073/0.00920184621008028/0.0421230589871055/0.0111540745946967/0.0540679139171353/0.0314452344906392/0.0141993111474692/0.0976593984353898/0.0154565771951577}]):0.001[&model=LG+F{0.0455538820062952/0.083250518803752/0.095115104932493/0.037052399807731/0.0126489905046128/0.0837864476211644/0.0377288277958166/0.0264536729337271/0.213714954527301/0.00857689322283609/0.0365493109264379/0.0442623574838073/0.00920184621008028/0.0421230589871055/0.0111540745946967/0.0540679139171353/0.0314452344906392/0.0141993111474692/0.0976593984353898/0.0154565771951577}],(A3:0.5[&model=LG+F{0.0455538820062952/0.083250518803752/0.095115104932493/0.037052399807731/0.0126489905046128/0.0837864476211644/0.0377288277958166/0.0264536729337271/0.213714954527301/0.00857689322283609/0.0365493109264379/0.0442623574838073/0.00920184621008028/0.0421230589871055/0.0111540745946967/0.0540679139171353/0.0314452344906392/0.0141993111474692/0.0976593984353898/0.0154565771951577}],A4:0.5[&model=LG+F{0.0455538820062952/0.083250518803752/0.095115104932493/0.037052399807731/0.0126489905046128/0.0837864476211644/0.0377288277958166/0.0264536729337271/0.213714954527301/0.00857689322283609/0.0365493109264379/0.0442623574838073/0.00920184621008028/0.0421230589871055/0.0111540745946967/0.0540679139171353/0.0314452344906392/0.0141993111474692/0.0976593984353898/0.0154565771951577}]):0.001[&model=LG+F{0.0455538820062952/0.083250518803752/0.095115104932493/0.037052399807731/0.0126489905046128/0.0837864476211644/0.0377288277958166/0.0264536729337271/0.213714954527301/0.00857689322283609/0.0365493109264379/0.0442623574838073/0.00920184621008028/0.0421230589871055/0.0111540745946967/0.0540679139171353/0.0314452344906392/0.0141993111474692/0.0976593984353898/0.0154565771951577}]):0.5[&model=LG+F{0.0455538820062952/0.083250518803752/0.095115104932493/0.037052399807731/0.0126489905046128/0.0837864476211644/0.0377288277958166/0.0264536729337271/0.213714954527301/0.00857689322283609/0.0365493109264379/0.0442623574838073/0.00920184621008028/0.0421230589871055/0.0111540745946967/0.0540679139171353/0.0314452344906392/0.0141993111474692/0.0976593984353898/0.0154565771951577}],((B1:0.5[&model=LG+F{0.00498345750616668/0.009107356048547/0.179715356677056/0.0290498389985808/0.00991706716866719/0.0656902879783241/0.0295801723710475/0.00289395215382616/0.167556893826665/0.0162056218706483/0.0286554070298183/0.0836315679640527/0.0173864400917783/0.0795894676830686/0.00122022217021159/0.0423903499485123/0.0246537067495178/0.0111325502495163/0.184522675290527/0.0121182725361497}],B2:0.5[&model=LG+F{0.00498345750616668/0.009107356048547/0.179715356677056/0.0290498389985808/0.00991706716866719/0.0656902879783241/0.0295801723710475/0.00289395215382616/0.167556893826665/0.0162056218706483/0.0286554070298183/0.0836315679640527/0.0173864400917783/0.0795894676830686/0.00122022217021159/0.0423903499485123/0.0246537067495178/0.0111325502495163/0.184522675290527/0.0121182725361497}]):0.001[&model=LG+F{0.00498345750616668/0.009107356048547/0.179715356677056/0.0290498389985808/0.00991706716866719/0.0656902879783241/0.0295801723710475/0.00289395215382616/0.167556893826665/0.0162056218706483/0.0286554070298183/0.0836315679640527/0.0173864400917783/0.0795894676830686/0.00122022217021159/0.0423903499485123/0.0246537067495178/0.0111325502495163/0.184522675290527/0.0121182725361497}],(B3:0.5[&model=LG+F{0.00498345750616668/0.009107356048547/0.179715356677056/0.0290498389985808/0.00991706716866719/0.0656902879783241/0.0295801723710475/0.00289395215382616/0.167556893826665/0.0162056218706483/0.0286554070298183/0.0836315679640527/0.0173864400917783/0.0795894676830686/0.00122022217021159/0.0423903499485123/0.0246537067495178/0.0111325502495163/0.184522675290527/0.0121182725361497}],B4:0.5[&model=LG+F{0.00498345750616668/0.009107356048547/0.179715356677056/0.0290498389985808/0.00991706716866719/0.0656902879783241/0.0295801723710475/0.00289395215382616/0.167556893826665/0.0162056218706483/0.0286554070298183/0.0836315679640527/0.0173864400917783/0.0795894676830686/0.00122022217021159/0.0423903499485123/0.0246537067495178/0.0111325502495163/0.184522675290527/0.0121182725361497}]):0.001[&model=LG+F{0.00498345750616668/0.009107356048547/0.179715356677056/0.0290498389985808/0.00991706716866719/0.0656902879783241/0.0295801723710475/0.00289395215382616/0.167556893826665/0.0162056218706483/0.0286554070298183/0.0836315679640527/0.0173864400917783/0.0795894676830686/0.00122022217021159/0.0423903499485123/0.0246537067495178/0.0111325502495163/0.184522675290527/0.0121182725361497}]):0.5[&model=LG+F{0.00498345750616668/0.009107356048547/0.179715356677056/0.0290498389985808/0.00991706716866719/0.0656902879783241/0.0295801723710475/0.00289395215382616/0.167556893826665/0.0162056218706483/0.0286554070298183/0.0836315679640527/0.0173864400917783/0.0795894676830686/0.00122022217021159/0.0423903499485123/0.0246537067495178/0.0111325502495163/0.184522675290527/0.0121182725361497}]):0.25[&model=LG+F{0.0455538820062952/0.083250518803752/0.095115104932493/0.037052399807731/0.0126489905046128/0.0837864476211644/0.0377288277958166/0.0264536729337271/0.213714954527301/0.00857689322283609/0.0365493109264379/0.0442623574838073/0.00920184621008028/0.0421230589871055/0.0111540745946967/0.0540679139171353/0.0314452344906392/0.0141993111474692/0.0976593984353898/0.0154565771951577}],(((C1:0.5[&model=LG+F{0.0455538820062952/0.083250518803752/0.095115104932493/0.037052399807731/0.0126489905046128/0.0837864476211644/0.0377288277958166/0.0264536729337271/0.213714954527301/0.00857689322283609/0.0365493109264379/0.0442623574838073/0.00920184621008028/0.0421230589871055/0.0111540745946967/0.0540679139171353/0.0314452344906392/0.0141993111474692/0.0976593984353898/0.0154565771951577}],C2:0.5[&model=LG+F{0.0455538820062952/0.083250518803752/0.095115104932493/0.037052399807731/0.0126489905046128/0.0837864476211644/0.0377288277958166/0.0264536729337271/0.213714954527301/0.00857689322283609/0.0365493109264379/0.0442623574838073/0.00920184621008028/0.0421230589871055/0.0111540745946967/0.0540679139171353/0.0314452344906392/0.0141993111474692/0.0976593984353898/0.0154565771951577}]):0.001[&model=LG+F{0.0455538820062952/0.083250518803752/0.095115104932493/0.037052399807731/0.0126489905046128/0.0837864476211644/0.0377288277958166/0.0264536729337271/0.213714954527301/0.00857689322283609/0.0365493109264379/0.0442623574838073/0.00920184621008028/0.0421230589871055/0.0111540745946967/0.0540679139171353/0.0314452344906392/0.0141993111474692/0.0976593984353898/0.0154565771951577}],(C3:0.5[&model=LG+F{0.0455538820062952/0.083250518803752/0.095115104932493/0.037052399807731/0.0126489905046128/0.0837864476211644/0.0377288277958166/0.0264536729337271/0.213714954527301/0.00857689322283609/0.0365493109264379/0.0442623574838073/0.00920184621008028/0.0421230589871055/0.0111540745946967/0.0540679139171353/0.0314452344906392/0.0141993111474692/0.0976593984353898/0.0154565771951577}],C4:0.5[&model=LG+F{0.0455538820062952/0.083250518803752/0.095115104932493/0.037052399807731/0.0126489905046128/0.0837864476211644/0.0377288277958166/0.0264536729337271/0.213714954527301/0.00857689322283609/0.0365493109264379/0.0442623574838073/0.00920184621008028/0.0421230589871055/0.0111540745946967/0.0540679139171353/0.0314452344906392/0.0141993111474692/0.0976593984353898/0.0154565771951577}]):0.001[&model=LG+F{0.0455538820062952/0.083250518803752/0.095115104932493/0.037052399807731/0.0126489905046128/0.0837864476211644/0.0377288277958166/0.0264536729337271/0.213714954527301/0.00857689322283609/0.0365493109264379/0.0442623574838073/0.00920184621008028/0.0421230589871055/0.0111540745946967/0.0540679139171353/0.0314452344906392/0.0141993111474692/0.0976593984353898/0.0154565771951577}]):0.5[&model=LG+F{0.0455538820062952/0.083250518803752/0.095115104932493/0.037052399807731/0.0126489905046128/0.0837864476211644/0.0377288277958166/0.0264536729337271/0.213714954527301/0.00857689322283609/0.0365493109264379/0.0442623574838073/0.00920184621008028/0.0421230589871055/0.0111540745946967/0.0540679139171353/0.0314452344906392/0.0141993111474692/0.0976593984353898/0.0154565771951577}],((D1:0.5[&model=LG+F{0.00498345750616668/0.009107356048547/0.179715356677056/0.0290498389985808/0.00991706716866719/0.0656902879783241/0.0295801723710475/0.00289395215382616/0.167556893826665/0.0162056218706483/0.0286554070298183/0.0836315679640527/0.0173864400917783/0.0795894676830686/0.00122022217021159/0.0423903499485123/0.0246537067495178/0.0111325502495163/0.184522675290527/0.0121182725361497}],D2:0.5[&model=LG+F{0.00498345750616668/0.009107356048547/0.179715356677056/0.0290498389985808/0.00991706716866719/0.0656902879783241/0.0295801723710475/0.00289395215382616/0.167556893826665/0.0162056218706483/0.0286554070298183/0.0836315679640527/0.0173864400917783/0.0795894676830686/0.00122022217021159/0.0423903499485123/0.0246537067495178/0.0111325502495163/0.184522675290527/0.0121182725361497}]):0.001[&model=LG+F{0.00498345750616668/0.009107356048547/0.179715356677056/0.0290498389985808/0.00991706716866719/0.0656902879783241/0.0295801723710475/0.00289395215382616/0.167556893826665/0.0162056218706483/0.0286554070298183/0.0836315679640527/0.0173864400917783/0.0795894676830686/0.00122022217021159/0.0423903499485123/0.0246537067495178/0.0111325502495163/0.184522675290527/0.0121182725361497}],(D3:0.5[&model=LG+F{0.00498345750616668/0.009107356048547/0.179715356677056/0.0290498389985808/0.00991706716866719/0.0656902879783241/0.0295801723710475/0.00289395215382616/0.167556893826665/0.0162056218706483/0.0286554070298183/0.0836315679640527/0.0173864400917783/0.0795894676830686/0.00122022217021159/0.0423903499485123/0.0246537067495178/0.0111325502495163/0.184522675290527/0.0121182725361497}],D4:0.5[&model=LG+F{0.00498345750616668/0.009107356048547/0.179715356677056/0.0290498389985808/0.00991706716866719/0.0656902879783241/0.0295801723710475/0.00289395215382616/0.167556893826665/0.0162056218706483/0.0286554070298183/0.0836315679640527/0.0173864400917783/0.0795894676830686/0.00122022217021159/0.0423903499485123/0.0246537067495178/0.0111325502495163/0.184522675290527/0.0121182725361497}]):0.001[&model=LG+F{0.00498345750616668/0.009107356048547/0.179715356677056/0.0290498389985808/0.00991706716866719/0.0656902879783241/0.0295801723710475/0.00289395215382616/0.167556893826665/0.0162056218706483/0.0286554070298183/0.0836315679640527/0.0173864400917783/0.0795894676830686/0.00122022217021159/0.0423903499485123/0.0246537067495178/0.0111325502495163/0.184522675290527/0.0121182725361497}]):0.5[&model=LG+F{0.00498345750616668/0.009107356048547/0.179715356677056/0.0290498389985808/0.00991706716866719/0.0656902879783241/0.0295801723710475/0.00289395215382616/0.167556893826665/0.0162056218706483/0.0286554070298183/0.0836315679640527/0.0173864400917783/0.0795894676830686/0.00122022217021159/0.0423903499485123/0.0246537067495178/0.0111325502495163/0.184522675290527/0.0121182725361497}]):0.25[&model=LG+F{0.0455538820062952/0.083250518803752/0.095115104932493/0.037052399807731/0.0126489905046128/0.0837864476211644/0.0377288277958166/0.0264536729337271/0.213714954527301/0.00857689322283609/0.0365493109264379/0.0442623574838073/0.00920184621008028/0.0421230589871055/0.0111540745946967/0.0540679139171353/0.0314452344906392/0.0141993111474692/0.0976593984353898/0.0154565771951577}]);
```
