## Supplementary material for "Modeling site-and-branch-heterogeneity with GFmix": C20pi16.nwk

```
((((A1:0.5[&model=LG+F{0.0365044214643641/0.0266665457326546/0.230488909997873/0.24565710310978/0.00363472491820209/0.0334242175936301/0.0717597586897783/0.11467213943694/0.0370001121062633/0.00287243986358038/0.0052516467399539/0.0429921326621793/0.00219736510213092/0.00223399897994843/0.0107032521632295/0.0857102330695856/0.0362785480386466/0.00088209540253106/0.00614963560985694/0.00492067898174813}],A2:0.5[&model=LG+F{0.0365044214643641/0.0266665457326546/0.230488909997873/0.24565710310978/0.00363472491820209/0.0334242175936301/0.0717597586897783/0.11467213943694/0.0370001121062633/0.00287243986358038/0.0052516467399539/0.0429921326621793/0.00219736510213092/0.00223399897994843/0.0107032521632295/0.0857102330695856/0.0362785480386466/0.00088209540253106/0.00614963560985694/0.00492067898174813}]):0.001[&model=LG+F{0.0365044214643641/0.0266665457326546/0.230488909997873/0.24565710310978/0.00363472491820209/0.0334242175936301/0.0717597586897783/0.11467213943694/0.0370001121062633/0.00287243986358038/0.0052516467399539/0.0429921326621793/0.00219736510213092/0.00223399897994843/0.0107032521632295/0.0857102330695856/0.0362785480386466/0.00088209540253106/0.00614963560985694/0.00492067898174813}],(A3:0.5[&model=LG+F{0.0365044214643641/0.0266665457326546/0.230488909997873/0.24565710310978/0.00363472491820209/0.0334242175936301/0.0717597586897783/0.11467213943694/0.0370001121062633/0.00287243986358038/0.0052516467399539/0.0429921326621793/0.00219736510213092/0.00223399897994843/0.0107032521632295/0.0857102330695856/0.0362785480386466/0.00088209540253106/0.00614963560985694/0.00492067898174813}],A4:0.5[&model=LG+F{0.0365044214643641/0.0266665457326546/0.230488909997873/0.24565710310978/0.00363472491820209/0.0334242175936301/0.0717597586897783/0.11467213943694/0.0370001121062633/0.00287243986358038/0.0052516467399539/0.0429921326621793/0.00219736510213092/0.00223399897994843/0.0107032521632295/0.0857102330695856/0.0362785480386466/0.00088209540253106/0.00614963560985694/0.00492067898174813}]):0.001[&model=LG+F{0.0365044214643641/0.0266665457326546/0.230488909997873/0.24565710310978/0.00363472491820209/0.0334242175936301/0.0717597586897783/0.11467213943694/0.0370001121062633/0.00287243986358038/0.0052516467399539/0.0429921326621793/0.00219736510213092/0.00223399897994843/0.0107032521632295/0.0857102330695856/0.0362785480386466/0.00088209540253106/0.00614963560985694/0.00492067898174813}]):0.5[&model=LG+F{0.0365044214643641/0.0266665457326546/0.230488909997873/0.24565710310978/0.00363472491820209/0.0334242175936301/0.0717597586897783/0.11467213943694/0.0370001121062633/0.00287243986358038/0.0052516467399539/0.0429921326621793/0.00219736510213092/0.00223399897994843/0.0107032521632295/0.0857102330695856/0.0362785480386466/0.00088209540253106/0.00614963560985694/0.00492067898174813}],((B1:0.5[&model=LG+F{0.00410003861612078/0.00299508560542913/0.447118708558268/0.197739678931054/0.00292574213906119/0.0269045509851695/0.0577624317141993/0.0128795411904723/0.0297829380697205/0.00557216224514751/0.00422727015450367/0.0833991832156123/0.00426260442077171/0.00433366941101093/0.00120214881997675/0.068991752136358/0.029202120966317/0.000710035490425462/0.0119294986123565/0.00396086036046285}],B2:0.5[&model=LG+F{0.00410003861612078/0.00299508560542913/0.447118708558268/0.197739678931054/0.00292574213906119/0.0269045509851695/0.0577624317141993/0.0128795411904723/0.0297829380697205/0.00557216224514751/0.00422727015450367/0.0833991832156123/0.00426260442077171/0.00433366941101093/0.00120214881997675/0.068991752136358/0.029202120966317/0.000710035490425462/0.0119294986123565/0.00396086036046285}]):0.001[&model=LG+F{0.00410003861612078/0.00299508560542913/0.447118708558268/0.197739678931054/0.00292574213906119/0.0269045509851695/0.0577624317141993/0.0128795411904723/0.0297829380697205/0.00557216224514751/0.00422727015450367/0.0833991832156123/0.00426260442077171/0.00433366941101093/0.00120214881997675/0.068991752136358/0.029202120966317/0.000710035490425462/0.0119294986123565/0.00396086036046285}],(B3:0.5[&model=LG+F{0.00410003861612078/0.00299508560542913/0.447118708558268/0.197739678931054/0.00292574213906119/0.0269045509851695/0.0577624317141993/0.0128795411904723/0.0297829380697205/0.00557216224514751/0.00422727015450367/0.0833991832156123/0.00426260442077171/0.00433366941101093/0.00120214881997675/0.068991752136358/0.029202120966317/0.000710035490425462/0.0119294986123565/0.00396086036046285}],B4:0.5[&model=LG+F{0.00410003861612078/0.00299508560542913/0.447118708558268/0.197739678931054/0.00292574213906119/0.0269045509851695/0.0577624317141993/0.0128795411904723/0.0297829380697205/0.00557216224514751/0.00422727015450367/0.0833991832156123/0.00426260442077171/0.00433366941101093/0.00120214881997675/0.068991752136358/0.029202120966317/0.000710035490425462/0.0119294986123565/0.00396086036046285}]):0.001[&model=LG+F{0.00410003861612078/0.00299508560542913/0.447118708558268/0.197739678931054/0.00292574213906119/0.0269045509851695/0.0577624317141993/0.0128795411904723/0.0297829380697205/0.00557216224514751/0.00422727015450367/0.0833991832156123/0.00426260442077171/0.00433366941101093/0.00120214881997675/0.068991752136358/0.029202120966317/0.000710035490425462/0.0119294986123565/0.00396086036046285}]):0.5[&model=LG+F{0.00410003861612078/0.00299508560542913/0.447118708558268/0.197739678931054/0.00292574213906119/0.0269045509851695/0.0577624317141993/0.0128795411904723/0.0297829380697205/0.00557216224514751/0.00422727015450367/0.0833991832156123/0.00426260442077171/0.00433366941101093/0.00120214881997675/0.068991752136358/0.029202120966317/0.000710035490425462/0.0119294986123565/0.00396086036046285}]):0.25[&model=LG+F{0.0365044214643641/0.0266665457326546/0.230488909997873/0.24565710310978/0.00363472491820209/0.0334242175936301/0.0717597586897783/0.11467213943694/0.0370001121062633/0.00287243986358038/0.0052516467399539/0.0429921326621793/0.00219736510213092/0.00223399897994843/0.0107032521632295/0.0857102330695856/0.0362785480386466/0.00088209540253106/0.00614963560985694/0.00492067898174813}],(((C1:0.5[&model=LG+F{0.0365044214643641/0.0266665457326546/0.230488909997873/0.24565710310978/0.00363472491820209/0.0334242175936301/0.0717597586897783/0.11467213943694/0.0370001121062633/0.00287243986358038/0.0052516467399539/0.0429921326621793/0.00219736510213092/0.00223399897994843/0.0107032521632295/0.0857102330695856/0.0362785480386466/0.00088209540253106/0.00614963560985694/0.00492067898174813}],C2:0.5[&model=LG+F{0.0365044214643641/0.0266665457326546/0.230488909997873/0.24565710310978/0.00363472491820209/0.0334242175936301/0.0717597586897783/0.11467213943694/0.0370001121062633/0.00287243986358038/0.0052516467399539/0.0429921326621793/0.00219736510213092/0.00223399897994843/0.0107032521632295/0.0857102330695856/0.0362785480386466/0.00088209540253106/0.00614963560985694/0.00492067898174813}]):0.001[&model=LG+F{0.0365044214643641/0.0266665457326546/0.230488909997873/0.24565710310978/0.00363472491820209/0.0334242175936301/0.0717597586897783/0.11467213943694/0.0370001121062633/0.00287243986358038/0.0052516467399539/0.0429921326621793/0.00219736510213092/0.00223399897994843/0.0107032521632295/0.0857102330695856/0.0362785480386466/0.00088209540253106/0.00614963560985694/0.00492067898174813}],(C3:0.5[&model=LG+F{0.0365044214643641/0.0266665457326546/0.230488909997873/0.24565710310978/0.00363472491820209/0.0334242175936301/0.0717597586897783/0.11467213943694/0.0370001121062633/0.00287243986358038/0.0052516467399539/0.0429921326621793/0.00219736510213092/0.00223399897994843/0.0107032521632295/0.0857102330695856/0.0362785480386466/0.00088209540253106/0.00614963560985694/0.00492067898174813}],C4:0.5[&model=LG+F{0.0365044214643641/0.0266665457326546/0.230488909997873/0.24565710310978/0.00363472491820209/0.0334242175936301/0.0717597586897783/0.11467213943694/0.0370001121062633/0.00287243986358038/0.0052516467399539/0.0429921326621793/0.00219736510213092/0.00223399897994843/0.0107032521632295/0.0857102330695856/0.0362785480386466/0.00088209540253106/0.00614963560985694/0.00492067898174813}]):0.001[&model=LG+F{0.0365044214643641/0.0266665457326546/0.230488909997873/0.24565710310978/0.00363472491820209/0.0334242175936301/0.0717597586897783/0.11467213943694/0.0370001121062633/0.00287243986358038/0.0052516467399539/0.0429921326621793/0.00219736510213092/0.00223399897994843/0.0107032521632295/0.0857102330695856/0.0362785480386466/0.00088209540253106/0.00614963560985694/0.00492067898174813}]):0.5[&model=LG+F{0.0365044214643641/0.0266665457326546/0.230488909997873/0.24565710310978/0.00363472491820209/0.0334242175936301/0.0717597586897783/0.11467213943694/0.0370001121062633/0.00287243986358038/0.0052516467399539/0.0429921326621793/0.00219736510213092/0.00223399897994843/0.0107032521632295/0.0857102330695856/0.0362785480386466/0.00088209540253106/0.00614963560985694/0.00492067898174813}],((D1:0.5[&model=LG+F{0.00410003861612078/0.00299508560542913/0.447118708558268/0.197739678931054/0.00292574213906119/0.0269045509851695/0.0577624317141993/0.0128795411904723/0.0297829380697205/0.00557216224514751/0.00422727015450367/0.0833991832156123/0.00426260442077171/0.00433366941101093/0.00120214881997675/0.068991752136358/0.029202120966317/0.000710035490425462/0.0119294986123565/0.00396086036046285}],D2:0.5[&model=LG+F{0.00410003861612078/0.00299508560542913/0.447118708558268/0.197739678931054/0.00292574213906119/0.0269045509851695/0.0577624317141993/0.0128795411904723/0.0297829380697205/0.00557216224514751/0.00422727015450367/0.0833991832156123/0.00426260442077171/0.00433366941101093/0.00120214881997675/0.068991752136358/0.029202120966317/0.000710035490425462/0.0119294986123565/0.00396086036046285}]):0.001[&model=LG+F{0.00410003861612078/0.00299508560542913/0.447118708558268/0.197739678931054/0.00292574213906119/0.0269045509851695/0.0577624317141993/0.0128795411904723/0.0297829380697205/0.00557216224514751/0.00422727015450367/0.0833991832156123/0.00426260442077171/0.00433366941101093/0.00120214881997675/0.068991752136358/0.029202120966317/0.000710035490425462/0.0119294986123565/0.00396086036046285}],(D3:0.5[&model=LG+F{0.00410003861612078/0.00299508560542913/0.447118708558268/0.197739678931054/0.00292574213906119/0.0269045509851695/0.0577624317141993/0.0128795411904723/0.0297829380697205/0.00557216224514751/0.00422727015450367/0.0833991832156123/0.00426260442077171/0.00433366941101093/0.00120214881997675/0.068991752136358/0.029202120966317/0.000710035490425462/0.0119294986123565/0.00396086036046285}],D4:0.5[&model=LG+F{0.00410003861612078/0.00299508560542913/0.447118708558268/0.197739678931054/0.00292574213906119/0.0269045509851695/0.0577624317141993/0.0128795411904723/0.0297829380697205/0.00557216224514751/0.00422727015450367/0.0833991832156123/0.00426260442077171/0.00433366941101093/0.00120214881997675/0.068991752136358/0.029202120966317/0.000710035490425462/0.0119294986123565/0.00396086036046285}]):0.001[&model=LG+F{0.00410003861612078/0.00299508560542913/0.447118708558268/0.197739678931054/0.00292574213906119/0.0269045509851695/0.0577624317141993/0.0128795411904723/0.0297829380697205/0.00557216224514751/0.00422727015450367/0.0833991832156123/0.00426260442077171/0.00433366941101093/0.00120214881997675/0.068991752136358/0.029202120966317/0.000710035490425462/0.0119294986123565/0.00396086036046285}]):0.5[&model=LG+F{0.00410003861612078/0.00299508560542913/0.447118708558268/0.197739678931054/0.00292574213906119/0.0269045509851695/0.0577624317141993/0.0128795411904723/0.0297829380697205/0.00557216224514751/0.00422727015450367/0.0833991832156123/0.00426260442077171/0.00433366941101093/0.00120214881997675/0.068991752136358/0.029202120966317/0.000710035490425462/0.0119294986123565/0.00396086036046285}]):0.25[&model=LG+F{0.0365044214643641/0.0266665457326546/0.230488909997873/0.24565710310978/0.00363472491820209/0.0334242175936301/0.0717597586897783/0.11467213943694/0.0370001121062633/0.00287243986358038/0.0052516467399539/0.0429921326621793/0.00219736510213092/0.00223399897994843/0.0107032521632295/0.0857102330695856/0.0362785480386466/0.00088209540253106/0.00614963560985694/0.00492067898174813}]);
```
