## Supplementary material for "Modeling site-and-branch-heterogeneity with GFmix": C20pi17.nwk

```
((((A1:0.5[&model=LG+F{0.156016021317944/0.0353518020152286/0.0181520029512396/0.0381318777750964/0.00305840645676264/0.035151920136479/0.0545785987051514/0.0349654238881112/0.0138499250298465/0.00927128881282926/0.0242386223560669/0.0386507936578948/0.00502252827432896/0.00403995166191553/0.367113119242108/0.0843963397959602/0.0459698532175539/0.00154766121731059/0.00378305097714096/0.0267111981667616}],A2:0.5[&model=LG+F{0.156016021317944/0.0353518020152286/0.0181520029512396/0.0381318777750964/0.00305840645676264/0.035151920136479/0.0545785987051514/0.0349654238881112/0.0138499250298465/0.00927128881282926/0.0242386223560669/0.0386507936578948/0.00502252827432896/0.00403995166191553/0.367113119242108/0.0843963397959602/0.0459698532175539/0.00154766121731059/0.00378305097714096/0.0267111981667616}]):0.001[&model=LG+F{0.156016021317944/0.0353518020152286/0.0181520029512396/0.0381318777750964/0.00305840645676264/0.035151920136479/0.0545785987051514/0.0349654238881112/0.0138499250298465/0.00927128881282926/0.0242386223560669/0.0386507936578948/0.00502252827432896/0.00403995166191553/0.367113119242108/0.0843963397959602/0.0459698532175539/0.00154766121731059/0.00378305097714096/0.0267111981667616}],(A3:0.5[&model=LG+F{0.156016021317944/0.0353518020152286/0.0181520029512396/0.0381318777750964/0.00305840645676264/0.035151920136479/0.0545785987051514/0.0349654238881112/0.0138499250298465/0.00927128881282926/0.0242386223560669/0.0386507936578948/0.00502252827432896/0.00403995166191553/0.367113119242108/0.0843963397959602/0.0459698532175539/0.00154766121731059/0.00378305097714096/0.0267111981667616}],A4:0.5[&model=LG+F{0.156016021317944/0.0353518020152286/0.0181520029512396/0.0381318777750964/0.00305840645676264/0.035151920136479/0.0545785987051514/0.0349654238881112/0.0138499250298465/0.00927128881282926/0.0242386223560669/0.0386507936578948/0.00502252827432896/0.00403995166191553/0.367113119242108/0.0843963397959602/0.0459698532175539/0.00154766121731059/0.00378305097714096/0.0267111981667616}]):0.001[&model=LG+F{0.156016021317944/0.0353518020152286/0.0181520029512396/0.0381318777750964/0.00305840645676264/0.035151920136479/0.0545785987051514/0.0349654238881112/0.0138499250298465/0.00927128881282926/0.0242386223560669/0.0386507936578948/0.00502252827432896/0.00403995166191553/0.367113119242108/0.0843963397959602/0.0459698532175539/0.00154766121731059/0.00378305097714096/0.0267111981667616}]):0.5[&model=LG+F{0.156016021317944/0.0353518020152286/0.0181520029512396/0.0381318777750964/0.00305840645676264/0.035151920136479/0.0545785987051514/0.0349654238881112/0.0138499250298465/0.00927128881282926/0.0242386223560669/0.0386507936578948/0.00502252827432896/0.00403995166191553/0.367113119242108/0.0843963397959602/0.0459698532175539/0.00154766121731059/0.00378305097714096/0.0267111981667616}],((B1:0.5[&model=LG+F{0.0362442134845011/0.00821260693919771/0.0728323571668875/0.0634862529298052/0.00509198018050375/0.0585248831939324/0.0908686097859187/0.00812284711064492/0.023058918018402/0.037199741539665/0.0403551935900802/0.155080869920376/0.0201521878406117/0.0162097374690819/0.0852843583266134/0.140512549794634/0.0765357988853533/0.00257672103302503/0.0151789596270894/0.0444718168057458}],B2:0.5[&model=LG+F{0.0362442134845011/0.00821260693919771/0.0728323571668875/0.0634862529298052/0.00509198018050375/0.0585248831939324/0.0908686097859187/0.00812284711064492/0.023058918018402/0.037199741539665/0.0403551935900802/0.155080869920376/0.0201521878406117/0.0162097374690819/0.0852843583266134/0.140512549794634/0.0765357988853533/0.00257672103302503/0.0151789596270894/0.0444718168057458}]):0.001[&model=LG+F{0.0362442134845011/0.00821260693919771/0.0728323571668875/0.0634862529298052/0.00509198018050375/0.0585248831939324/0.0908686097859187/0.00812284711064492/0.023058918018402/0.037199741539665/0.0403551935900802/0.155080869920376/0.0201521878406117/0.0162097374690819/0.0852843583266134/0.140512549794634/0.0765357988853533/0.00257672103302503/0.0151789596270894/0.0444718168057458}],(B3:0.5[&model=LG+F{0.0362442134845011/0.00821260693919771/0.0728323571668875/0.0634862529298052/0.00509198018050375/0.0585248831939324/0.0908686097859187/0.00812284711064492/0.023058918018402/0.037199741539665/0.0403551935900802/0.155080869920376/0.0201521878406117/0.0162097374690819/0.0852843583266134/0.140512549794634/0.0765357988853533/0.00257672103302503/0.0151789596270894/0.0444718168057458}],B4:0.5[&model=LG+F{0.0362442134845011/0.00821260693919771/0.0728323571668875/0.0634862529298052/0.00509198018050375/0.0585248831939324/0.0908686097859187/0.00812284711064492/0.023058918018402/0.037199741539665/0.0403551935900802/0.155080869920376/0.0201521878406117/0.0162097374690819/0.0852843583266134/0.140512549794634/0.0765357988853533/0.00257672103302503/0.0151789596270894/0.0444718168057458}]):0.001[&model=LG+F{0.0362442134845011/0.00821260693919771/0.0728323571668875/0.0634862529298052/0.00509198018050375/0.0585248831939324/0.0908686097859187/0.00812284711064492/0.023058918018402/0.037199741539665/0.0403551935900802/0.155080869920376/0.0201521878406117/0.0162097374690819/0.0852843583266134/0.140512549794634/0.0765357988853533/0.00257672103302503/0.0151789596270894/0.0444718168057458}]):0.5[&model=LG+F{0.0362442134845011/0.00821260693919771/0.0728323571668875/0.0634862529298052/0.00509198018050375/0.0585248831939324/0.0908686097859187/0.00812284711064492/0.023058918018402/0.037199741539665/0.0403551935900802/0.155080869920376/0.0201521878406117/0.0162097374690819/0.0852843583266134/0.140512549794634/0.0765357988853533/0.00257672103302503/0.0151789596270894/0.0444718168057458}]):0.25[&model=LG+F{0.156016021317944/0.0353518020152286/0.0181520029512396/0.0381318777750964/0.00305840645676264/0.035151920136479/0.0545785987051514/0.0349654238881112/0.0138499250298465/0.00927128881282926/0.0242386223560669/0.0386507936578948/0.00502252827432896/0.00403995166191553/0.367113119242108/0.0843963397959602/0.0459698532175539/0.00154766121731059/0.00378305097714096/0.0267111981667616}],(((C1:0.5[&model=LG+F{0.156016021317944/0.0353518020152286/0.0181520029512396/0.0381318777750964/0.00305840645676264/0.035151920136479/0.0545785987051514/0.0349654238881112/0.0138499250298465/0.00927128881282926/0.0242386223560669/0.0386507936578948/0.00502252827432896/0.00403995166191553/0.367113119242108/0.0843963397959602/0.0459698532175539/0.00154766121731059/0.00378305097714096/0.0267111981667616}],C2:0.5[&model=LG+F{0.156016021317944/0.0353518020152286/0.0181520029512396/0.0381318777750964/0.00305840645676264/0.035151920136479/0.0545785987051514/0.0349654238881112/0.0138499250298465/0.00927128881282926/0.0242386223560669/0.0386507936578948/0.00502252827432896/0.00403995166191553/0.367113119242108/0.0843963397959602/0.0459698532175539/0.00154766121731059/0.00378305097714096/0.0267111981667616}]):0.001[&model=LG+F{0.156016021317944/0.0353518020152286/0.0181520029512396/0.0381318777750964/0.00305840645676264/0.035151920136479/0.0545785987051514/0.0349654238881112/0.0138499250298465/0.00927128881282926/0.0242386223560669/0.0386507936578948/0.00502252827432896/0.00403995166191553/0.367113119242108/0.0843963397959602/0.0459698532175539/0.00154766121731059/0.00378305097714096/0.0267111981667616}],(C3:0.5[&model=LG+F{0.156016021317944/0.0353518020152286/0.0181520029512396/0.0381318777750964/0.00305840645676264/0.035151920136479/0.0545785987051514/0.0349654238881112/0.0138499250298465/0.00927128881282926/0.0242386223560669/0.0386507936578948/0.00502252827432896/0.00403995166191553/0.367113119242108/0.0843963397959602/0.0459698532175539/0.00154766121731059/0.00378305097714096/0.0267111981667616}],C4:0.5[&model=LG+F{0.156016021317944/0.0353518020152286/0.0181520029512396/0.0381318777750964/0.00305840645676264/0.035151920136479/0.0545785987051514/0.0349654238881112/0.0138499250298465/0.00927128881282926/0.0242386223560669/0.0386507936578948/0.00502252827432896/0.00403995166191553/0.367113119242108/0.0843963397959602/0.0459698532175539/0.00154766121731059/0.00378305097714096/0.0267111981667616}]):0.001[&model=LG+F{0.156016021317944/0.0353518020152286/0.0181520029512396/0.0381318777750964/0.00305840645676264/0.035151920136479/0.0545785987051514/0.0349654238881112/0.0138499250298465/0.00927128881282926/0.0242386223560669/0.0386507936578948/0.00502252827432896/0.00403995166191553/0.367113119242108/0.0843963397959602/0.0459698532175539/0.00154766121731059/0.00378305097714096/0.0267111981667616}]):0.5[&model=LG+F{0.156016021317944/0.0353518020152286/0.0181520029512396/0.0381318777750964/0.00305840645676264/0.035151920136479/0.0545785987051514/0.0349654238881112/0.0138499250298465/0.00927128881282926/0.0242386223560669/0.0386507936578948/0.00502252827432896/0.00403995166191553/0.367113119242108/0.0843963397959602/0.0459698532175539/0.00154766121731059/0.00378305097714096/0.0267111981667616}],((D1:0.5[&model=LG+F{0.0362442134845011/0.00821260693919771/0.0728323571668875/0.0634862529298052/0.00509198018050375/0.0585248831939324/0.0908686097859187/0.00812284711064492/0.023058918018402/0.037199741539665/0.0403551935900802/0.155080869920376/0.0201521878406117/0.0162097374690819/0.0852843583266134/0.140512549794634/0.0765357988853533/0.00257672103302503/0.0151789596270894/0.0444718168057458}],D2:0.5[&model=LG+F{0.0362442134845011/0.00821260693919771/0.0728323571668875/0.0634862529298052/0.00509198018050375/0.0585248831939324/0.0908686097859187/0.00812284711064492/0.023058918018402/0.037199741539665/0.0403551935900802/0.155080869920376/0.0201521878406117/0.0162097374690819/0.0852843583266134/0.140512549794634/0.0765357988853533/0.00257672103302503/0.0151789596270894/0.0444718168057458}]):0.001[&model=LG+F{0.0362442134845011/0.00821260693919771/0.0728323571668875/0.0634862529298052/0.00509198018050375/0.0585248831939324/0.0908686097859187/0.00812284711064492/0.023058918018402/0.037199741539665/0.0403551935900802/0.155080869920376/0.0201521878406117/0.0162097374690819/0.0852843583266134/0.140512549794634/0.0765357988853533/0.00257672103302503/0.0151789596270894/0.0444718168057458}],(D3:0.5[&model=LG+F{0.0362442134845011/0.00821260693919771/0.0728323571668875/0.0634862529298052/0.00509198018050375/0.0585248831939324/0.0908686097859187/0.00812284711064492/0.023058918018402/0.037199741539665/0.0403551935900802/0.155080869920376/0.0201521878406117/0.0162097374690819/0.0852843583266134/0.140512549794634/0.0765357988853533/0.00257672103302503/0.0151789596270894/0.0444718168057458}],D4:0.5[&model=LG+F{0.0362442134845011/0.00821260693919771/0.0728323571668875/0.0634862529298052/0.00509198018050375/0.0585248831939324/0.0908686097859187/0.00812284711064492/0.023058918018402/0.037199741539665/0.0403551935900802/0.155080869920376/0.0201521878406117/0.0162097374690819/0.0852843583266134/0.140512549794634/0.0765357988853533/0.00257672103302503/0.0151789596270894/0.0444718168057458}]):0.001[&model=LG+F{0.0362442134845011/0.00821260693919771/0.0728323571668875/0.0634862529298052/0.00509198018050375/0.0585248831939324/0.0908686097859187/0.00812284711064492/0.023058918018402/0.037199741539665/0.0403551935900802/0.155080869920376/0.0201521878406117/0.0162097374690819/0.0852843583266134/0.140512549794634/0.0765357988853533/0.00257672103302503/0.0151789596270894/0.0444718168057458}]):0.5[&model=LG+F{0.0362442134845011/0.00821260693919771/0.0728323571668875/0.0634862529298052/0.00509198018050375/0.0585248831939324/0.0908686097859187/0.00812284711064492/0.023058918018402/0.037199741539665/0.0403551935900802/0.155080869920376/0.0201521878406117/0.0162097374690819/0.0852843583266134/0.140512549794634/0.0765357988853533/0.00257672103302503/0.0151789596270894/0.0444718168057458}]):0.25[&model=LG+F{0.156016021317944/0.0353518020152286/0.0181520029512396/0.0381318777750964/0.00305840645676264/0.035151920136479/0.0545785987051514/0.0349654238881112/0.0138499250298465/0.00927128881282926/0.0242386223560669/0.0386507936578948/0.00502252827432896/0.00403995166191553/0.367113119242108/0.0843963397959602/0.0459698532175539/0.00154766121731059/0.00378305097714096/0.0267111981667616}]);
```
