## Supplementary material for "Modeling site-and-branch-heterogeneity with GFmix": C20pi18.nwk

```
((((A1:0.5[&model=LG+F{0.114653867397612/0.079783396206216/0.0391957639559407/0.0384503820861631/0.00614590950253014/0.0782738854874513/0.0918832999221494/0.0224914772616201/0.0245549794885787/0.0339475890407698/0.0374435524994948/0.0830170517460374/0.0145807355631326/0.00609468495709344/0.0142617872847433/0.0946776052812354/0.137179784867889/0.00220359153468009/0.00747952292914904/0.0736816559366355}],A2:0.5[&model=LG+F{0.114653867397612/0.079783396206216/0.0391957639559407/0.0384503820861631/0.00614590950253014/0.0782738854874513/0.0918832999221494/0.0224914772616201/0.0245549794885787/0.0339475890407698/0.0374435524994948/0.0830170517460374/0.0145807355631326/0.00609468495709344/0.0142617872847433/0.0946776052812354/0.137179784867889/0.00220359153468009/0.00747952292914904/0.0736816559366355}]):0.001[&model=LG+F{0.114653867397612/0.079783396206216/0.0391957639559407/0.0384503820861631/0.00614590950253014/0.0782738854874513/0.0918832999221494/0.0224914772616201/0.0245549794885787/0.0339475890407698/0.0374435524994948/0.0830170517460374/0.0145807355631326/0.00609468495709344/0.0142617872847433/0.0946776052812354/0.137179784867889/0.00220359153468009/0.00747952292914904/0.0736816559366355}],(A3:0.5[&model=LG+F{0.114653867397612/0.079783396206216/0.0391957639559407/0.0384503820861631/0.00614590950253014/0.0782738854874513/0.0918832999221494/0.0224914772616201/0.0245549794885787/0.0339475890407698/0.0374435524994948/0.0830170517460374/0.0145807355631326/0.00609468495709344/0.0142617872847433/0.0946776052812354/0.137179784867889/0.00220359153468009/0.00747952292914904/0.0736816559366355}],A4:0.5[&model=LG+F{0.114653867397612/0.079783396206216/0.0391957639559407/0.0384503820861631/0.00614590950253014/0.0782738854874513/0.0918832999221494/0.0224914772616201/0.0245549794885787/0.0339475890407698/0.0374435524994948/0.0830170517460374/0.0145807355631326/0.00609468495709344/0.0142617872847433/0.0946776052812354/0.137179784867889/0.00220359153468009/0.00747952292914904/0.0736816559366355}]):0.001[&model=LG+F{0.114653867397612/0.079783396206216/0.0391957639559407/0.0384503820861631/0.00614590950253014/0.0782738854874513/0.0918832999221494/0.0224914772616201/0.0245549794885787/0.0339475890407698/0.0374435524994948/0.0830170517460374/0.0145807355631326/0.00609468495709344/0.0142617872847433/0.0946776052812354/0.137179784867889/0.00220359153468009/0.00747952292914904/0.0736816559366355}]):0.5[&model=LG+F{0.114653867397612/0.079783396206216/0.0391957639559407/0.0384503820861631/0.00614590950253014/0.0782738854874513/0.0918832999221494/0.0224914772616201/0.0245549794885787/0.0339475890407698/0.0374435524994948/0.0830170517460374/0.0145807355631326/0.00609468495709344/0.0142617872847433/0.0946776052812354/0.137179784867889/0.00220359153468009/0.00747952292914904/0.0736816559366355}],((B1:0.5[&model=LG+F{0.0150790594719256/0.0104929611496976/0.0890338205942453/0.0362416720957821/0.0057928692729741/0.0737775891314187/0.0866052363119502/0.00295803648788645/0.0231444648053048/0.0771125052100168/0.0352926779439269/0.188574594431386/0.0331203799400196/0.0138441768263088/0.00187568325014978/0.0892390280472975/0.129299749745297/0.00207701035724314/0.0169898589896847/0.0694491515830928}],B2:0.5[&model=LG+F{0.0150790594719256/0.0104929611496976/0.0890338205942453/0.0362416720957821/0.0057928692729741/0.0737775891314187/0.0866052363119502/0.00295803648788645/0.0231444648053048/0.0771125052100168/0.0352926779439269/0.188574594431386/0.0331203799400196/0.0138441768263088/0.00187568325014978/0.0892390280472975/0.129299749745297/0.00207701035724314/0.0169898589896847/0.0694491515830928}]):0.001[&model=LG+F{0.0150790594719256/0.0104929611496976/0.0890338205942453/0.0362416720957821/0.0057928692729741/0.0737775891314187/0.0866052363119502/0.00295803648788645/0.0231444648053048/0.0771125052100168/0.0352926779439269/0.188574594431386/0.0331203799400196/0.0138441768263088/0.00187568325014978/0.0892390280472975/0.129299749745297/0.00207701035724314/0.0169898589896847/0.0694491515830928}],(B3:0.5[&model=LG+F{0.0150790594719256/0.0104929611496976/0.0890338205942453/0.0362416720957821/0.0057928692729741/0.0737775891314187/0.0866052363119502/0.00295803648788645/0.0231444648053048/0.0771125052100168/0.0352926779439269/0.188574594431386/0.0331203799400196/0.0138441768263088/0.00187568325014978/0.0892390280472975/0.129299749745297/0.00207701035724314/0.0169898589896847/0.0694491515830928}],B4:0.5[&model=LG+F{0.0150790594719256/0.0104929611496976/0.0890338205942453/0.0362416720957821/0.0057928692729741/0.0737775891314187/0.0866052363119502/0.00295803648788645/0.0231444648053048/0.0771125052100168/0.0352926779439269/0.188574594431386/0.0331203799400196/0.0138441768263088/0.00187568325014978/0.0892390280472975/0.129299749745297/0.00207701035724314/0.0169898589896847/0.0694491515830928}]):0.001[&model=LG+F{0.0150790594719256/0.0104929611496976/0.0890338205942453/0.0362416720957821/0.0057928692729741/0.0737775891314187/0.0866052363119502/0.00295803648788645/0.0231444648053048/0.0771125052100168/0.0352926779439269/0.188574594431386/0.0331203799400196/0.0138441768263088/0.00187568325014978/0.0892390280472975/0.129299749745297/0.00207701035724314/0.0169898589896847/0.0694491515830928}]):0.5[&model=LG+F{0.0150790594719256/0.0104929611496976/0.0890338205942453/0.0362416720957821/0.0057928692729741/0.0737775891314187/0.0866052363119502/0.00295803648788645/0.0231444648053048/0.0771125052100168/0.0352926779439269/0.188574594431386/0.0331203799400196/0.0138441768263088/0.00187568325014978/0.0892390280472975/0.129299749745297/0.00207701035724314/0.0169898589896847/0.0694491515830928}]):0.25[&model=LG+F{0.114653867397612/0.079783396206216/0.0391957639559407/0.0384503820861631/0.00614590950253014/0.0782738854874513/0.0918832999221494/0.0224914772616201/0.0245549794885787/0.0339475890407698/0.0374435524994948/0.0830170517460374/0.0145807355631326/0.00609468495709344/0.0142617872847433/0.0946776052812354/0.137179784867889/0.00220359153468009/0.00747952292914904/0.0736816559366355}],(((C1:0.5[&model=LG+F{0.114653867397612/0.079783396206216/0.0391957639559407/0.0384503820861631/0.00614590950253014/0.0782738854874513/0.0918832999221494/0.0224914772616201/0.0245549794885787/0.0339475890407698/0.0374435524994948/0.0830170517460374/0.0145807355631326/0.00609468495709344/0.0142617872847433/0.0946776052812354/0.137179784867889/0.00220359153468009/0.00747952292914904/0.0736816559366355}],C2:0.5[&model=LG+F{0.114653867397612/0.079783396206216/0.0391957639559407/0.0384503820861631/0.00614590950253014/0.0782738854874513/0.0918832999221494/0.0224914772616201/0.0245549794885787/0.0339475890407698/0.0374435524994948/0.0830170517460374/0.0145807355631326/0.00609468495709344/0.0142617872847433/0.0946776052812354/0.137179784867889/0.00220359153468009/0.00747952292914904/0.0736816559366355}]):0.001[&model=LG+F{0.114653867397612/0.079783396206216/0.0391957639559407/0.0384503820861631/0.00614590950253014/0.0782738854874513/0.0918832999221494/0.0224914772616201/0.0245549794885787/0.0339475890407698/0.0374435524994948/0.0830170517460374/0.0145807355631326/0.00609468495709344/0.0142617872847433/0.0946776052812354/0.137179784867889/0.00220359153468009/0.00747952292914904/0.0736816559366355}],(C3:0.5[&model=LG+F{0.114653867397612/0.079783396206216/0.0391957639559407/0.0384503820861631/0.00614590950253014/0.0782738854874513/0.0918832999221494/0.0224914772616201/0.0245549794885787/0.0339475890407698/0.0374435524994948/0.0830170517460374/0.0145807355631326/0.00609468495709344/0.0142617872847433/0.0946776052812354/0.137179784867889/0.00220359153468009/0.00747952292914904/0.0736816559366355}],C4:0.5[&model=LG+F{0.114653867397612/0.079783396206216/0.0391957639559407/0.0384503820861631/0.00614590950253014/0.0782738854874513/0.0918832999221494/0.0224914772616201/0.0245549794885787/0.0339475890407698/0.0374435524994948/0.0830170517460374/0.0145807355631326/0.00609468495709344/0.0142617872847433/0.0946776052812354/0.137179784867889/0.00220359153468009/0.00747952292914904/0.0736816559366355}]):0.001[&model=LG+F{0.114653867397612/0.079783396206216/0.0391957639559407/0.0384503820861631/0.00614590950253014/0.0782738854874513/0.0918832999221494/0.0224914772616201/0.0245549794885787/0.0339475890407698/0.0374435524994948/0.0830170517460374/0.0145807355631326/0.00609468495709344/0.0142617872847433/0.0946776052812354/0.137179784867889/0.00220359153468009/0.00747952292914904/0.0736816559366355}]):0.5[&model=LG+F{0.114653867397612/0.079783396206216/0.0391957639559407/0.0384503820861631/0.00614590950253014/0.0782738854874513/0.0918832999221494/0.0224914772616201/0.0245549794885787/0.0339475890407698/0.0374435524994948/0.0830170517460374/0.0145807355631326/0.00609468495709344/0.0142617872847433/0.0946776052812354/0.137179784867889/0.00220359153468009/0.00747952292914904/0.0736816559366355}],((D1:0.5[&model=LG+F{0.0150790594719256/0.0104929611496976/0.0890338205942453/0.0362416720957821/0.0057928692729741/0.0737775891314187/0.0866052363119502/0.00295803648788645/0.0231444648053048/0.0771125052100168/0.0352926779439269/0.188574594431386/0.0331203799400196/0.0138441768263088/0.00187568325014978/0.0892390280472975/0.129299749745297/0.00207701035724314/0.0169898589896847/0.0694491515830928}],D2:0.5[&model=LG+F{0.0150790594719256/0.0104929611496976/0.0890338205942453/0.0362416720957821/0.0057928692729741/0.0737775891314187/0.0866052363119502/0.00295803648788645/0.0231444648053048/0.0771125052100168/0.0352926779439269/0.188574594431386/0.0331203799400196/0.0138441768263088/0.00187568325014978/0.0892390280472975/0.129299749745297/0.00207701035724314/0.0169898589896847/0.0694491515830928}]):0.001[&model=LG+F{0.0150790594719256/0.0104929611496976/0.0890338205942453/0.0362416720957821/0.0057928692729741/0.0737775891314187/0.0866052363119502/0.00295803648788645/0.0231444648053048/0.0771125052100168/0.0352926779439269/0.188574594431386/0.0331203799400196/0.0138441768263088/0.00187568325014978/0.0892390280472975/0.129299749745297/0.00207701035724314/0.0169898589896847/0.0694491515830928}],(D3:0.5[&model=LG+F{0.0150790594719256/0.0104929611496976/0.0890338205942453/0.0362416720957821/0.0057928692729741/0.0737775891314187/0.0866052363119502/0.00295803648788645/0.0231444648053048/0.0771125052100168/0.0352926779439269/0.188574594431386/0.0331203799400196/0.0138441768263088/0.00187568325014978/0.0892390280472975/0.129299749745297/0.00207701035724314/0.0169898589896847/0.0694491515830928}],D4:0.5[&model=LG+F{0.0150790594719256/0.0104929611496976/0.0890338205942453/0.0362416720957821/0.0057928692729741/0.0737775891314187/0.0866052363119502/0.00295803648788645/0.0231444648053048/0.0771125052100168/0.0352926779439269/0.188574594431386/0.0331203799400196/0.0138441768263088/0.00187568325014978/0.0892390280472975/0.129299749745297/0.00207701035724314/0.0169898589896847/0.0694491515830928}]):0.001[&model=LG+F{0.0150790594719256/0.0104929611496976/0.0890338205942453/0.0362416720957821/0.0057928692729741/0.0737775891314187/0.0866052363119502/0.00295803648788645/0.0231444648053048/0.0771125052100168/0.0352926779439269/0.188574594431386/0.0331203799400196/0.0138441768263088/0.00187568325014978/0.0892390280472975/0.129299749745297/0.00207701035724314/0.0169898589896847/0.0694491515830928}]):0.5[&model=LG+F{0.0150790594719256/0.0104929611496976/0.0890338205942453/0.0362416720957821/0.0057928692729741/0.0737775891314187/0.0866052363119502/0.00295803648788645/0.0231444648053048/0.0771125052100168/0.0352926779439269/0.188574594431386/0.0331203799400196/0.0138441768263088/0.00187568325014978/0.0892390280472975/0.129299749745297/0.00207701035724314/0.0169898589896847/0.0694491515830928}]):0.25[&model=LG+F{0.114653867397612/0.079783396206216/0.0391957639559407/0.0384503820861631/0.00614590950253014/0.0782738854874513/0.0918832999221494/0.0224914772616201/0.0245549794885787/0.0339475890407698/0.0374435524994948/0.0830170517460374/0.0145807355631326/0.00609468495709344/0.0142617872847433/0.0946776052812354/0.137179784867889/0.00220359153468009/0.00747952292914904/0.0736816559366355}]);
```
