## Supplementary material for "Modeling site-and-branch-heterogeneity with GFmix": C20pi19.nwk

```
((((A1:0.5[&model=LG+F{0.0932584383811337/0.100144176581428/0.0468088382434644/0.0802283889387356/0.00206684508136531/0.145181834715462/0.19414992817397/0.0255019505176821/0.0267596087647636/0.00668372369766292/0.0189638476173132/0.131661953120318/0.00608061705550949/0.00208085595707168/0.0095331397437972/0.0454275107128215/0.044963108263155/0.00107366776263004/0.00445029112530451/0.014981987849803}],A2:0.5[&model=LG+F{0.0932584383811337/0.100144176581428/0.0468088382434644/0.0802283889387356/0.00206684508136531/0.145181834715462/0.19414992817397/0.0255019505176821/0.0267596087647636/0.00668372369766292/0.0189638476173132/0.131661953120318/0.00608061705550949/0.00208085595707168/0.0095331397437972/0.0454275107128215/0.044963108263155/0.00107366776263004/0.00445029112530451/0.014981987849803}]):0.001[&model=LG+F{0.0932584383811337/0.100144176581428/0.0468088382434644/0.0802283889387356/0.00206684508136531/0.145181834715462/0.19414992817397/0.0255019505176821/0.0267596087647636/0.00668372369766292/0.0189638476173132/0.131661953120318/0.00608061705550949/0.00208085595707168/0.0095331397437972/0.0454275107128215/0.044963108263155/0.00107366776263004/0.00445029112530451/0.014981987849803}],(A3:0.5[&model=LG+F{0.0932584383811337/0.100144176581428/0.0468088382434644/0.0802283889387356/0.00206684508136531/0.145181834715462/0.19414992817397/0.0255019505176821/0.0267596087647636/0.00668372369766292/0.0189638476173132/0.131661953120318/0.00608061705550949/0.00208085595707168/0.0095331397437972/0.0454275107128215/0.044963108263155/0.00107366776263004/0.00445029112530451/0.014981987849803}],A4:0.5[&model=LG+F{0.0932584383811337/0.100144176581428/0.0468088382434644/0.0802283889387356/0.00206684508136531/0.145181834715462/0.19414992817397/0.0255019505176821/0.0267596087647636/0.00668372369766292/0.0189638476173132/0.131661953120318/0.00608061705550949/0.00208085595707168/0.0095331397437972/0.0454275107128215/0.044963108263155/0.00107366776263004/0.00445029112530451/0.014981987849803}]):0.001[&model=LG+F{0.0932584383811337/0.100144176581428/0.0468088382434644/0.0802283889387356/0.00206684508136531/0.145181834715462/0.19414992817397/0.0255019505176821/0.0267596087647636/0.00668372369766292/0.0189638476173132/0.131661953120318/0.00608061705550949/0.00208085595707168/0.0095331397437972/0.0454275107128215/0.044963108263155/0.00107366776263004/0.00445029112530451/0.014981987849803}]):0.5[&model=LG+F{0.0932584383811337/0.100144176581428/0.0468088382434644/0.0802283889387356/0.00206684508136531/0.145181834715462/0.19414992817397/0.0255019505176821/0.0267596087647636/0.00668372369766292/0.0189638476173132/0.131661953120318/0.00608061705550949/0.00208085595707168/0.0095331397437972/0.0454275107128215/0.044963108263155/0.00107366776263004/0.00445029112530451/0.014981987849803}],((B1:0.5[&model=LG+F{0.0120234019755225/0.0129111500411936/0.10423112409719/0.0741292012727931/0.00190971770794511/0.13414470350382/0.179390104838037/0.00328785477814742/0.0247252680795963/0.0148829165667171/0.0175221626100939/0.293176970194905/0.0135399547325615/0.00463352571071766/0.00122906595068711/0.0419739836421771/0.0415448863722668/0.000992044521009747/0.00990964236577703/0.0138430150159524}],B2:0.5[&model=LG+F{0.0120234019755225/0.0129111500411936/0.10423112409719/0.0741292012727931/0.00190971770794511/0.13414470350382/0.179390104838037/0.00328785477814742/0.0247252680795963/0.0148829165667171/0.0175221626100939/0.293176970194905/0.0135399547325615/0.00463352571071766/0.00122906595068711/0.0419739836421771/0.0415448863722668/0.000992044521009747/0.00990964236577703/0.0138430150159524}]):0.001[&model=LG+F{0.0120234019755225/0.0129111500411936/0.10423112409719/0.0741292012727931/0.00190971770794511/0.13414470350382/0.179390104838037/0.00328785477814742/0.0247252680795963/0.0148829165667171/0.0175221626100939/0.293176970194905/0.0135399547325615/0.00463352571071766/0.00122906595068711/0.0419739836421771/0.0415448863722668/0.000992044521009747/0.00990964236577703/0.0138430150159524}],(B3:0.5[&model=LG+F{0.0120234019755225/0.0129111500411936/0.10423112409719/0.0741292012727931/0.00190971770794511/0.13414470350382/0.179390104838037/0.00328785477814742/0.0247252680795963/0.0148829165667171/0.0175221626100939/0.293176970194905/0.0135399547325615/0.00463352571071766/0.00122906595068711/0.0419739836421771/0.0415448863722668/0.000992044521009747/0.00990964236577703/0.0138430150159524}],B4:0.5[&model=LG+F{0.0120234019755225/0.0129111500411936/0.10423112409719/0.0741292012727931/0.00190971770794511/0.13414470350382/0.179390104838037/0.00328785477814742/0.0247252680795963/0.0148829165667171/0.0175221626100939/0.293176970194905/0.0135399547325615/0.00463352571071766/0.00122906595068711/0.0419739836421771/0.0415448863722668/0.000992044521009747/0.00990964236577703/0.0138430150159524}]):0.001[&model=LG+F{0.0120234019755225/0.0129111500411936/0.10423112409719/0.0741292012727931/0.00190971770794511/0.13414470350382/0.179390104838037/0.00328785477814742/0.0247252680795963/0.0148829165667171/0.0175221626100939/0.293176970194905/0.0135399547325615/0.00463352571071766/0.00122906595068711/0.0419739836421771/0.0415448863722668/0.000992044521009747/0.00990964236577703/0.0138430150159524}]):0.5[&model=LG+F{0.0120234019755225/0.0129111500411936/0.10423112409719/0.0741292012727931/0.00190971770794511/0.13414470350382/0.179390104838037/0.00328785477814742/0.0247252680795963/0.0148829165667171/0.0175221626100939/0.293176970194905/0.0135399547325615/0.00463352571071766/0.00122906595068711/0.0419739836421771/0.0415448863722668/0.000992044521009747/0.00990964236577703/0.0138430150159524}]):0.25[&model=LG+F{0.0932584383811337/0.100144176581428/0.0468088382434644/0.0802283889387356/0.00206684508136531/0.145181834715462/0.19414992817397/0.0255019505176821/0.0267596087647636/0.00668372369766292/0.0189638476173132/0.131661953120318/0.00608061705550949/0.00208085595707168/0.0095331397437972/0.0454275107128215/0.044963108263155/0.00107366776263004/0.00445029112530451/0.014981987849803}],(((C1:0.5[&model=LG+F{0.0932584383811337/0.100144176581428/0.0468088382434644/0.0802283889387356/0.00206684508136531/0.145181834715462/0.19414992817397/0.0255019505176821/0.0267596087647636/0.00668372369766292/0.0189638476173132/0.131661953120318/0.00608061705550949/0.00208085595707168/0.0095331397437972/0.0454275107128215/0.044963108263155/0.00107366776263004/0.00445029112530451/0.014981987849803}],C2:0.5[&model=LG+F{0.0932584383811337/0.100144176581428/0.0468088382434644/0.0802283889387356/0.00206684508136531/0.145181834715462/0.19414992817397/0.0255019505176821/0.0267596087647636/0.00668372369766292/0.0189638476173132/0.131661953120318/0.00608061705550949/0.00208085595707168/0.0095331397437972/0.0454275107128215/0.044963108263155/0.00107366776263004/0.00445029112530451/0.014981987849803}]):0.001[&model=LG+F{0.0932584383811337/0.100144176581428/0.0468088382434644/0.0802283889387356/0.00206684508136531/0.145181834715462/0.19414992817397/0.0255019505176821/0.0267596087647636/0.00668372369766292/0.0189638476173132/0.131661953120318/0.00608061705550949/0.00208085595707168/0.0095331397437972/0.0454275107128215/0.044963108263155/0.00107366776263004/0.00445029112530451/0.014981987849803}],(C3:0.5[&model=LG+F{0.0932584383811337/0.100144176581428/0.0468088382434644/0.0802283889387356/0.00206684508136531/0.145181834715462/0.19414992817397/0.0255019505176821/0.0267596087647636/0.00668372369766292/0.0189638476173132/0.131661953120318/0.00608061705550949/0.00208085595707168/0.0095331397437972/0.0454275107128215/0.044963108263155/0.00107366776263004/0.00445029112530451/0.014981987849803}],C4:0.5[&model=LG+F{0.0932584383811337/0.100144176581428/0.0468088382434644/0.0802283889387356/0.00206684508136531/0.145181834715462/0.19414992817397/0.0255019505176821/0.0267596087647636/0.00668372369766292/0.0189638476173132/0.131661953120318/0.00608061705550949/0.00208085595707168/0.0095331397437972/0.0454275107128215/0.044963108263155/0.00107366776263004/0.00445029112530451/0.014981987849803}]):0.001[&model=LG+F{0.0932584383811337/0.100144176581428/0.0468088382434644/0.0802283889387356/0.00206684508136531/0.145181834715462/0.19414992817397/0.0255019505176821/0.0267596087647636/0.00668372369766292/0.0189638476173132/0.131661953120318/0.00608061705550949/0.00208085595707168/0.0095331397437972/0.0454275107128215/0.044963108263155/0.00107366776263004/0.00445029112530451/0.014981987849803}]):0.5[&model=LG+F{0.0932584383811337/0.100144176581428/0.0468088382434644/0.0802283889387356/0.00206684508136531/0.145181834715462/0.19414992817397/0.0255019505176821/0.0267596087647636/0.00668372369766292/0.0189638476173132/0.131661953120318/0.00608061705550949/0.00208085595707168/0.0095331397437972/0.0454275107128215/0.044963108263155/0.00107366776263004/0.00445029112530451/0.014981987849803}],((D1:0.5[&model=LG+F{0.0120234019755225/0.0129111500411936/0.10423112409719/0.0741292012727931/0.00190971770794511/0.13414470350382/0.179390104838037/0.00328785477814742/0.0247252680795963/0.0148829165667171/0.0175221626100939/0.293176970194905/0.0135399547325615/0.00463352571071766/0.00122906595068711/0.0419739836421771/0.0415448863722668/0.000992044521009747/0.00990964236577703/0.0138430150159524}],D2:0.5[&model=LG+F{0.0120234019755225/0.0129111500411936/0.10423112409719/0.0741292012727931/0.00190971770794511/0.13414470350382/0.179390104838037/0.00328785477814742/0.0247252680795963/0.0148829165667171/0.0175221626100939/0.293176970194905/0.0135399547325615/0.00463352571071766/0.00122906595068711/0.0419739836421771/0.0415448863722668/0.000992044521009747/0.00990964236577703/0.0138430150159524}]):0.001[&model=LG+F{0.0120234019755225/0.0129111500411936/0.10423112409719/0.0741292012727931/0.00190971770794511/0.13414470350382/0.179390104838037/0.00328785477814742/0.0247252680795963/0.0148829165667171/0.0175221626100939/0.293176970194905/0.0135399547325615/0.00463352571071766/0.00122906595068711/0.0419739836421771/0.0415448863722668/0.000992044521009747/0.00990964236577703/0.0138430150159524}],(D3:0.5[&model=LG+F{0.0120234019755225/0.0129111500411936/0.10423112409719/0.0741292012727931/0.00190971770794511/0.13414470350382/0.179390104838037/0.00328785477814742/0.0247252680795963/0.0148829165667171/0.0175221626100939/0.293176970194905/0.0135399547325615/0.00463352571071766/0.00122906595068711/0.0419739836421771/0.0415448863722668/0.000992044521009747/0.00990964236577703/0.0138430150159524}],D4:0.5[&model=LG+F{0.0120234019755225/0.0129111500411936/0.10423112409719/0.0741292012727931/0.00190971770794511/0.13414470350382/0.179390104838037/0.00328785477814742/0.0247252680795963/0.0148829165667171/0.0175221626100939/0.293176970194905/0.0135399547325615/0.00463352571071766/0.00122906595068711/0.0419739836421771/0.0415448863722668/0.000992044521009747/0.00990964236577703/0.0138430150159524}]):0.001[&model=LG+F{0.0120234019755225/0.0129111500411936/0.10423112409719/0.0741292012727931/0.00190971770794511/0.13414470350382/0.179390104838037/0.00328785477814742/0.0247252680795963/0.0148829165667171/0.0175221626100939/0.293176970194905/0.0135399547325615/0.00463352571071766/0.00122906595068711/0.0419739836421771/0.0415448863722668/0.000992044521009747/0.00990964236577703/0.0138430150159524}]):0.5[&model=LG+F{0.0120234019755225/0.0129111500411936/0.10423112409719/0.0741292012727931/0.00190971770794511/0.13414470350382/0.179390104838037/0.00328785477814742/0.0247252680795963/0.0148829165667171/0.0175221626100939/0.293176970194905/0.0135399547325615/0.00463352571071766/0.00122906595068711/0.0419739836421771/0.0415448863722668/0.000992044521009747/0.00990964236577703/0.0138430150159524}]):0.25[&model=LG+F{0.0932584383811337/0.100144176581428/0.0468088382434644/0.0802283889387356/0.00206684508136531/0.145181834715462/0.19414992817397/0.0255019505176821/0.0267596087647636/0.00668372369766292/0.0189638476173132/0.131661953120318/0.00608061705550949/0.00208085595707168/0.0095331397437972/0.0454275107128215/0.044963108263155/0.00107366776263004/0.00445029112530451/0.014981987849803}]);
```
