## Supplementary material for "Modeling site-and-branch-heterogeneity with GFmix": C20pi20.nwk

```
((((A1:0.5[&model=LG+F{0.0643603115155763/0.0153816802945824/0.0442822720310755/0.293359545044289/0.00110811487405708/0.0595581380857306/0.338692422200525/0.0326853755734127/0.0139193317053616/0.00275068546247218/0.00623326065358956/0.0327429943644602/0.00245965564700041/0.00153502300634112/0.017360300360528/0.0356447865456004/0.0248827081478039/0.000862569090082272/0.00345240279907411/0.00872831109094185}],A2:0.5[&model=LG+F{0.0643603115155763/0.0153816802945824/0.0442822720310755/0.293359545044289/0.00110811487405708/0.0595581380857306/0.338692422200525/0.0326853755734127/0.0139193317053616/0.00275068546247218/0.00623326065358956/0.0327429943644602/0.00245965564700041/0.00153502300634112/0.017360300360528/0.0356447865456004/0.0248827081478039/0.000862569090082272/0.00345240279907411/0.00872831109094185}]):0.001[&model=LG+F{0.0643603115155763/0.0153816802945824/0.0442822720310755/0.293359545044289/0.00110811487405708/0.0595581380857306/0.338692422200525/0.0326853755734127/0.0139193317053616/0.00275068546247218/0.00623326065358956/0.0327429943644602/0.00245965564700041/0.00153502300634112/0.017360300360528/0.0356447865456004/0.0248827081478039/0.000862569090082272/0.00345240279907411/0.00872831109094185}],(A3:0.5[&model=LG+F{0.0643603115155763/0.0153816802945824/0.0442822720310755/0.293359545044289/0.00110811487405708/0.0595581380857306/0.338692422200525/0.0326853755734127/0.0139193317053616/0.00275068546247218/0.00623326065358956/0.0327429943644602/0.00245965564700041/0.00153502300634112/0.017360300360528/0.0356447865456004/0.0248827081478039/0.000862569090082272/0.00345240279907411/0.00872831109094185}],A4:0.5[&model=LG+F{0.0643603115155763/0.0153816802945824/0.0442822720310755/0.293359545044289/0.00110811487405708/0.0595581380857306/0.338692422200525/0.0326853755734127/0.0139193317053616/0.00275068546247218/0.00623326065358956/0.0327429943644602/0.00245965564700041/0.00153502300634112/0.017360300360528/0.0356447865456004/0.0248827081478039/0.000862569090082272/0.00345240279907411/0.00872831109094185}]):0.001[&model=LG+F{0.0643603115155763/0.0153816802945824/0.0442822720310755/0.293359545044289/0.00110811487405708/0.0595581380857306/0.338692422200525/0.0326853755734127/0.0139193317053616/0.00275068546247218/0.00623326065358956/0.0327429943644602/0.00245965564700041/0.00153502300634112/0.017360300360528/0.0356447865456004/0.0248827081478039/0.000862569090082272/0.00345240279907411/0.00872831109094185}]):0.5[&model=LG+F{0.0643603115155763/0.0153816802945824/0.0442822720310755/0.293359545044289/0.00110811487405708/0.0595581380857306/0.338692422200525/0.0326853755734127/0.0139193317053616/0.00275068546247218/0.00623326065358956/0.0327429943644602/0.00245965564700041/0.00153502300634112/0.017360300360528/0.0356447865456004/0.0248827081478039/0.000862569090082272/0.00345240279907411/0.00872831109094185}],((B1:0.5[&model=LG+F{0.00888004430241404/0.00212227068584656/0.105525452096282/0.290080970503314/0.00109573062654944/0.0588925187168219/0.334907209237777/0.00450972930829742/0.0137637698109986/0.00655493301694972/0.00616359798185672/0.0780271455103056/0.00586140372311395/0.00365798748105488/0.00239526864731526/0.0352464218369653/0.0246046199968573/0.000852929052434449/0.00822713807311199/0.00863076383532368}],B2:0.5[&model=LG+F{0.00888004430241404/0.00212227068584656/0.105525452096282/0.290080970503314/0.00109573062654944/0.0588925187168219/0.334907209237777/0.00450972930829742/0.0137637698109986/0.00655493301694972/0.00616359798185672/0.0780271455103056/0.00586140372311395/0.00365798748105488/0.00239526864731526/0.0352464218369653/0.0246046199968573/0.000852929052434449/0.00822713807311199/0.00863076383532368}]):0.001[&model=LG+F{0.00888004430241404/0.00212227068584656/0.105525452096282/0.290080970503314/0.00109573062654944/0.0588925187168219/0.334907209237777/0.00450972930829742/0.0137637698109986/0.00655493301694972/0.00616359798185672/0.0780271455103056/0.00586140372311395/0.00365798748105488/0.00239526864731526/0.0352464218369653/0.0246046199968573/0.000852929052434449/0.00822713807311199/0.00863076383532368}],(B3:0.5[&model=LG+F{0.00888004430241404/0.00212227068584656/0.105525452096282/0.290080970503314/0.00109573062654944/0.0588925187168219/0.334907209237777/0.00450972930829742/0.0137637698109986/0.00655493301694972/0.00616359798185672/0.0780271455103056/0.00586140372311395/0.00365798748105488/0.00239526864731526/0.0352464218369653/0.0246046199968573/0.000852929052434449/0.00822713807311199/0.00863076383532368}],B4:0.5[&model=LG+F{0.00888004430241404/0.00212227068584656/0.105525452096282/0.290080970503314/0.00109573062654944/0.0588925187168219/0.334907209237777/0.00450972930829742/0.0137637698109986/0.00655493301694972/0.00616359798185672/0.0780271455103056/0.00586140372311395/0.00365798748105488/0.00239526864731526/0.0352464218369653/0.0246046199968573/0.000852929052434449/0.00822713807311199/0.00863076383532368}]):0.001[&model=LG+F{0.00888004430241404/0.00212227068584656/0.105525452096282/0.290080970503314/0.00109573062654944/0.0588925187168219/0.334907209237777/0.00450972930829742/0.0137637698109986/0.00655493301694972/0.00616359798185672/0.0780271455103056/0.00586140372311395/0.00365798748105488/0.00239526864731526/0.0352464218369653/0.0246046199968573/0.000852929052434449/0.00822713807311199/0.00863076383532368}]):0.5[&model=LG+F{0.00888004430241404/0.00212227068584656/0.105525452096282/0.290080970503314/0.00109573062654944/0.0588925187168219/0.334907209237777/0.00450972930829742/0.0137637698109986/0.00655493301694972/0.00616359798185672/0.0780271455103056/0.00586140372311395/0.00365798748105488/0.00239526864731526/0.0352464218369653/0.0246046199968573/0.000852929052434449/0.00822713807311199/0.00863076383532368}]):0.25[&model=LG+F{0.0643603115155763/0.0153816802945824/0.0442822720310755/0.293359545044289/0.00110811487405708/0.0595581380857306/0.338692422200525/0.0326853755734127/0.0139193317053616/0.00275068546247218/0.00623326065358956/0.0327429943644602/0.00245965564700041/0.00153502300634112/0.017360300360528/0.0356447865456004/0.0248827081478039/0.000862569090082272/0.00345240279907411/0.00872831109094185}],(((C1:0.5[&model=LG+F{0.0643603115155763/0.0153816802945824/0.0442822720310755/0.293359545044289/0.00110811487405708/0.0595581380857306/0.338692422200525/0.0326853755734127/0.0139193317053616/0.00275068546247218/0.00623326065358956/0.0327429943644602/0.00245965564700041/0.00153502300634112/0.017360300360528/0.0356447865456004/0.0248827081478039/0.000862569090082272/0.00345240279907411/0.00872831109094185}],C2:0.5[&model=LG+F{0.0643603115155763/0.0153816802945824/0.0442822720310755/0.293359545044289/0.00110811487405708/0.0595581380857306/0.338692422200525/0.0326853755734127/0.0139193317053616/0.00275068546247218/0.00623326065358956/0.0327429943644602/0.00245965564700041/0.00153502300634112/0.017360300360528/0.0356447865456004/0.0248827081478039/0.000862569090082272/0.00345240279907411/0.00872831109094185}]):0.001[&model=LG+F{0.0643603115155763/0.0153816802945824/0.0442822720310755/0.293359545044289/0.00110811487405708/0.0595581380857306/0.338692422200525/0.0326853755734127/0.0139193317053616/0.00275068546247218/0.00623326065358956/0.0327429943644602/0.00245965564700041/0.00153502300634112/0.017360300360528/0.0356447865456004/0.0248827081478039/0.000862569090082272/0.00345240279907411/0.00872831109094185}],(C3:0.5[&model=LG+F{0.0643603115155763/0.0153816802945824/0.0442822720310755/0.293359545044289/0.00110811487405708/0.0595581380857306/0.338692422200525/0.0326853755734127/0.0139193317053616/0.00275068546247218/0.00623326065358956/0.0327429943644602/0.00245965564700041/0.00153502300634112/0.017360300360528/0.0356447865456004/0.0248827081478039/0.000862569090082272/0.00345240279907411/0.00872831109094185}],C4:0.5[&model=LG+F{0.0643603115155763/0.0153816802945824/0.0442822720310755/0.293359545044289/0.00110811487405708/0.0595581380857306/0.338692422200525/0.0326853755734127/0.0139193317053616/0.00275068546247218/0.00623326065358956/0.0327429943644602/0.00245965564700041/0.00153502300634112/0.017360300360528/0.0356447865456004/0.0248827081478039/0.000862569090082272/0.00345240279907411/0.00872831109094185}]):0.001[&model=LG+F{0.0643603115155763/0.0153816802945824/0.0442822720310755/0.293359545044289/0.00110811487405708/0.0595581380857306/0.338692422200525/0.0326853755734127/0.0139193317053616/0.00275068546247218/0.00623326065358956/0.0327429943644602/0.00245965564700041/0.00153502300634112/0.017360300360528/0.0356447865456004/0.0248827081478039/0.000862569090082272/0.00345240279907411/0.00872831109094185}]):0.5[&model=LG+F{0.0643603115155763/0.0153816802945824/0.0442822720310755/0.293359545044289/0.00110811487405708/0.0595581380857306/0.338692422200525/0.0326853755734127/0.0139193317053616/0.00275068546247218/0.00623326065358956/0.0327429943644602/0.00245965564700041/0.00153502300634112/0.017360300360528/0.0356447865456004/0.0248827081478039/0.000862569090082272/0.00345240279907411/0.00872831109094185}],((D1:0.5[&model=LG+F{0.00888004430241404/0.00212227068584656/0.105525452096282/0.290080970503314/0.00109573062654944/0.0588925187168219/0.334907209237777/0.00450972930829742/0.0137637698109986/0.00655493301694972/0.00616359798185672/0.0780271455103056/0.00586140372311395/0.00365798748105488/0.00239526864731526/0.0352464218369653/0.0246046199968573/0.000852929052434449/0.00822713807311199/0.00863076383532368}],D2:0.5[&model=LG+F{0.00888004430241404/0.00212227068584656/0.105525452096282/0.290080970503314/0.00109573062654944/0.0588925187168219/0.334907209237777/0.00450972930829742/0.0137637698109986/0.00655493301694972/0.00616359798185672/0.0780271455103056/0.00586140372311395/0.00365798748105488/0.00239526864731526/0.0352464218369653/0.0246046199968573/0.000852929052434449/0.00822713807311199/0.00863076383532368}]):0.001[&model=LG+F{0.00888004430241404/0.00212227068584656/0.105525452096282/0.290080970503314/0.00109573062654944/0.0588925187168219/0.334907209237777/0.00450972930829742/0.0137637698109986/0.00655493301694972/0.00616359798185672/0.0780271455103056/0.00586140372311395/0.00365798748105488/0.00239526864731526/0.0352464218369653/0.0246046199968573/0.000852929052434449/0.00822713807311199/0.00863076383532368}],(D3:0.5[&model=LG+F{0.00888004430241404/0.00212227068584656/0.105525452096282/0.290080970503314/0.00109573062654944/0.0588925187168219/0.334907209237777/0.00450972930829742/0.0137637698109986/0.00655493301694972/0.00616359798185672/0.0780271455103056/0.00586140372311395/0.00365798748105488/0.00239526864731526/0.0352464218369653/0.0246046199968573/0.000852929052434449/0.00822713807311199/0.00863076383532368}],D4:0.5[&model=LG+F{0.00888004430241404/0.00212227068584656/0.105525452096282/0.290080970503314/0.00109573062654944/0.0588925187168219/0.334907209237777/0.00450972930829742/0.0137637698109986/0.00655493301694972/0.00616359798185672/0.0780271455103056/0.00586140372311395/0.00365798748105488/0.00239526864731526/0.0352464218369653/0.0246046199968573/0.000852929052434449/0.00822713807311199/0.00863076383532368}]):0.001[&model=LG+F{0.00888004430241404/0.00212227068584656/0.105525452096282/0.290080970503314/0.00109573062654944/0.0588925187168219/0.334907209237777/0.00450972930829742/0.0137637698109986/0.00655493301694972/0.00616359798185672/0.0780271455103056/0.00586140372311395/0.00365798748105488/0.00239526864731526/0.0352464218369653/0.0246046199968573/0.000852929052434449/0.00822713807311199/0.00863076383532368}]):0.5[&model=LG+F{0.00888004430241404/0.00212227068584656/0.105525452096282/0.290080970503314/0.00109573062654944/0.0588925187168219/0.334907209237777/0.00450972930829742/0.0137637698109986/0.00655493301694972/0.00616359798185672/0.0780271455103056/0.00586140372311395/0.00365798748105488/0.00239526864731526/0.0352464218369653/0.0246046199968573/0.000852929052434449/0.00822713807311199/0.00863076383532368}]):0.25[&model=LG+F{0.0643603115155763/0.0153816802945824/0.0442822720310755/0.293359545044289/0.00110811487405708/0.0595581380857306/0.338692422200525/0.0326853755734127/0.0139193317053616/0.00275068546247218/0.00623326065358956/0.0327429943644602/0.00245965564700041/0.00153502300634112/0.017360300360528/0.0356447865456004/0.0248827081478039/0.000862569090082272/0.00345240279907411/0.00872831109094185}]);
```
