## Supplementary material for "Modeling site-and-branch-heterogeneity with GFmix": 070_downsampled.phy.utreecu

```
2 3 1.1516845116 1.0366962185
1 4 1.0593718852 0.4372936738
0 5 1.0679155363 0.0000000000
```
