## Supplementary material for "Modeling site-and-branch-heterogeneity with GFmix": 070_downsampled_iqtree.ckp

```
--- # IQ-TREE Checkpoint ver >= 1.6
CandidateSet:
 0: -75712.4256378 (0:1.0679155363,1:1.0593718852,(2:1.1516845116,3:1.0366962185):0.4372936738);
PhyloTree:
 newick: (0:1.0679155363,1:1.0593718852,(2:1.1516845116,3:1.0366962185):0.4372936738);
RateGamma:
 gamma_shape: 0.4982254628
StopRule:
 curIteration: 0
 start_real_time: 39402932.12
 time_vec: 
boot_consense_logl: 0
contree_rfdist: -1
finished: true
finishedModelInit: true
initTree: ((0:0.4974739374,1:0.5179570592):0.2987892625,(2:0.5174796748,3:0.5127228525):0.2987892625):0;
iqtree:
 command:  -s Simulations/070_downsampled.phy -m LG+C20+G -te sim_topologies/4_taxa.tree -nt 30 --prefix Simulations/070_downsampled_iqtree/070_downsampled_iqtree
 seed: 274931
 start_time: 1750784919
 version: 3.0.0
```
