## Supplementary material for "Modeling site-and-branch-heterogeneity with GFmix": 070_downsampled_iqtree.treefile

```
(A:1.0679155363,B:1.0593718852,(C:1.1516845116,D:1.0366962185):0.4372936738);
```
