## Supplementary material for "Modeling site-and-branch-heterogeneity with GFmix": GFF.iterations

```
Warning message:
In readLines(rootfile) :
  incomplete final line found on 'sim_topologies/4_taxa.rootfile'
    5

At X0         0 variables are exactly at the bounds

At iterate    0    f=  7.57124D+04    |proj g|=  8.51697D+02

At iterate    1    f=  7.57109D+04    |proj g|=  9.89977D+01

At iterate    2    f=  7.56663D+04    |proj g|=  1.38815D+02

At iterate    3    f=  7.56484D+04    |proj g|=  4.08586D+02

At iterate    4    f=  7.56286D+04    |proj g|=  8.14206D+02

At iterate    5    f=  7.55419D+04    |proj g|=  1.77730D+03

At iterate    6    f=  7.53336D+04    |proj g|=  1.50080D+03

At iterate    7    f=  7.50554D+04    |proj g|=  2.39098D+03

At iterate    8    f=  7.50105D+04    |proj g|=  6.82726D+02

At iterate    9    f=  7.48351D+04    |proj g|=  4.86116D+02

At iterate   10    f=  7.47797D+04    |proj g|=  4.38728D+02

At iterate   11    f=  7.47232D+04    |proj g|=  1.00654D+03

At iterate   12    f=  7.46676D+04    |proj g|=  6.86762D+02

At iterate   13    f=  7.46563D+04    |proj g|=  8.31506D+02

At iterate   14    f=  7.46440D+04    |proj g|=  1.74742D+02

At iterate   15    f=  7.46391D+04    |proj g|=  9.94230D+01

At iterate   16    f=  7.46292D+04    |proj g|=  9.93995D+01

At iterate   17    f=  7.46229D+04    |proj g|=  5.49549D+02

At iterate   18    f=  7.46147D+04    |proj g|=  2.96082D+02

At iterate   19    f=  7.46079D+04    |proj g|=  1.86089D+02

At iterate   20    f=  7.46023D+04    |proj g|=  1.68344D+02

At iterate   21    f=  7.45993D+04    |proj g|=  1.14411D+03

At iterate   22    f=  7.45913D+04    |proj g|=  1.58454D+02

At iterate   23    f=  7.45880D+04    |proj g|=  1.61395D+02

At iterate   24    f=  7.45841D+04    |proj g|=  6.84728D+01

At iterate   25    f=  7.45815D+04    |proj g|=  2.63973D+02

At iterate   26    f=  7.45796D+04    |proj g|=  1.50541D+02

At iterate   27    f=  7.45783D+04    |proj g|=  1.12381D+02

At iterate   28    f=  7.45768D+04    |proj g|=  1.28680D+02

At iterate   29    f=  7.45743D+04    |proj g|=  7.07211D+01

At iterate   30    f=  7.45729D+04    |proj g|=  1.10019D+02

At iterate   31    f=  7.45706D+04    |proj g|=  1.27465D+02

At iterate   32    f=  7.45697D+04    |proj g|=  6.47260D+01

At iterate   33    f=  7.45691D+04    |proj g|=  8.58148D+01

At iterate   34    f=  7.45682D+04    |proj g|=  7.09255D+01

At iterate   35    f=  7.45672D+04    |proj g|=  7.03134D+01

At iterate   36    f=  7.45661D+04    |proj g|=  5.33533D+01

At iterate   37    f=  7.45651D+04    |proj g|=  8.71793D+01

At iterate   38    f=  7.45643D+04    |proj g|=  4.77512D+01

At iterate   39    f=  7.45637D+04    |proj g|=  2.02981D+02

At iterate   40    f=  7.45631D+04    |proj g|=  5.16719D+01

At iterate   41    f=  7.45629D+04    |proj g|=  2.17994D+01

At iterate   42    f=  7.45624D+04    |proj g|=  2.52109D+01

At iterate   43    f=  7.45620D+04    |proj g|=  7.79577D+01

At iterate   44    f=  7.45616D+04    |proj g|=  5.07766D+01

At iterate   45    f=  7.45612D+04    |proj g|=  5.87907D+01

At iterate   46    f=  7.45607D+04    |proj g|=  3.62211D+01

At iterate   47    f=  7.45603D+04    |proj g|=  1.49245D+02

At iterate   48    f=  7.45600D+04    |proj g|=  6.18537D+01

At iterate   49    f=  7.45598D+04    |proj g|=  3.50607D+01

At iterate   50    f=  7.45596D+04    |proj g|=  2.81216D+01

At iterate   51    f=  7.45594D+04    |proj g|=  3.30672D+01

At iterate   52    f=  7.45591D+04    |proj g|=  3.55965D+01

At iterate   53    f=  7.45588D+04    |proj g|=  1.19628D+02

At iterate   54    f=  7.45584D+04    |proj g|=  4.89814D+01

At iterate   55    f=  7.45581D+04    |proj g|=  2.75805D+01

At iterate   56    f=  7.45578D+04    |proj g|=  2.47702D+01

At iterate   57    f=  7.45575D+04    |proj g|=  1.20061D+02

At iterate   58    f=  7.45572D+04    |proj g|=  3.41319D+01

At iterate   59    f=  7.45571D+04    |proj g|=  2.76901D+01

At iterate   60    f=  7.45570D+04    |proj g|=  5.29497D+01

At iterate   61    f=  7.45569D+04    |proj g|=  1.40991D+01

At iterate   62    f=  7.45568D+04    |proj g|=  1.42277D+01

At iterate   63    f=  7.45568D+04    |proj g|=  1.33098D+01

At iterate   64    f=  7.45568D+04    |proj g|=  1.62791D+01

At iterate   65    f=  7.45567D+04    |proj g|=  1.83513D+01

At iterate   66    f=  7.45566D+04    |proj g|=  6.52376D+01

At iterate   67    f=  7.45566D+04    |proj g|=  7.32676D+00

At iterate   68    f=  7.45566D+04    |proj g|=  9.02644D+00

At iterate   69    f=  7.45565D+04    |proj g|=  7.00985D+00

At iterate   70    f=  7.45565D+04    |proj g|=  2.69431D+01

At iterate   71    f=  7.45565D+04    |proj g|=  1.35615D+01

At iterate   72    f=  7.45565D+04    |proj g|=  7.18144D+00

At iterate   73    f=  7.45564D+04    |proj g|=  6.29432D+00

At iterate   74    f=  7.45564D+04    |proj g|=  2.88917D+01

At iterate   75    f=  7.45564D+04    |proj g|=  1.70100D+01

At iterate   76    f=  7.45564D+04    |proj g|=  1.11093D+01

At iterate   77    f=  7.45564D+04    |proj g|=  1.23022D+01

At iterate   78    f=  7.45564D+04    |proj g|=  1.34241D+01

At iterate   79    f=  7.45563D+04    |proj g|=  9.61305D+00

At iterate   80    f=  7.45563D+04    |proj g|=  9.54696D+00

At iterate   81    f=  7.45563D+04    |proj g|=  7.40630D+00

At iterate   82    f=  7.45563D+04    |proj g|=  7.29509D+00

At iterate   83    f=  7.45563D+04    |proj g|=  6.75167D+00

At iterate   84    f=  7.45563D+04    |proj g|=  1.11423D+01

At iterate   85    f=  7.45563D+04    |proj g|=  5.61713D+00

At iterate   86    f=  7.45563D+04    |proj g|=  5.94529D+00

At iterate   87    f=  7.45563D+04    |proj g|=  4.36739D+00

At iterate   88    f=  7.45563D+04    |proj g|=  8.01923D+00

At iterate   89    f=  7.45563D+04    |proj g|=  3.67162D+00

At iterate   90    f=  7.45563D+04    |proj g|=  2.47301D+00

At iterate   91    f=  7.45562D+04    |proj g|=  2.46812D+00

At iterate   92    f=  7.45562D+04    |proj g|=  1.43989D+01

At iterate   93    f=  7.45562D+04    |proj g|=  2.85599D+00

At iterate   94    f=  7.45562D+04    |proj g|=  2.68341D+00

At iterate   95    f=  7.45562D+04    |proj g|=  2.40306D+00

At iterate   96    f=  7.45562D+04    |proj g|=  8.97861D+00

At iterate   97    f=  7.45562D+04    |proj g|=  5.82923D+00

At iterate   98    f=  7.45562D+04    |proj g|=  4.46837D+00

At iterate   99    f=  7.45562D+04    |proj g|=  3.55562D+00

At iterate  100    f=  7.45562D+04    |proj g|=  1.44631D+01

At iterate  101    f=  7.45562D+04    |proj g|=  6.52197D+00

At iterate  102    f=  7.45562D+04    |proj g|=  3.46703D+00

At iterate  103    f=  7.45562D+04    |proj g|=  3.76215D+00

At iterate  104    f=  7.45562D+04    |proj g|=  2.11807D+00

At iterate  105    f=  7.45562D+04    |proj g|=  9.23002D+00

At iterate  106    f=  7.45562D+04    |proj g|=  6.79793D+00

At iterate  107    f=  7.45562D+04    |proj g|=  8.11786D+00

At iterate  108    f=  7.45562D+04    |proj g|=  7.22937D+00

At iterate  109    f=  7.45562D+04    |proj g|=  7.09361D+00

At iterate  110    f=  7.45562D+04    |proj g|=  7.13722D+00

At iterate  111    f=  7.45561D+04    |proj g|=  9.74353D+00

At iterate  112    f=  7.45561D+04    |proj g|=  1.33222D+01

At iterate  113    f=  7.45561D+04    |proj g|=  9.29572D+00

At iterate  114    f=  7.45561D+04    |proj g|=  7.92593D+00

At iterate  115    f=  7.45561D+04    |proj g|=  8.77557D+00

At iterate  116    f=  7.45561D+04    |proj g|=  6.50418D+00

At iterate  117    f=  7.45561D+04    |proj g|=  6.22699D+00

At iterate  118    f=  7.45561D+04    |proj g|=  6.88457D+00

At iterate  119    f=  7.45561D+04    |proj g|=  1.36497D+01

At iterate  120    f=  7.45561D+04    |proj g|=  1.33281D+01

At iterate  121    f=  7.45560D+04    |proj g|=  9.42308D+00

At iterate  122    f=  7.45560D+04    |proj g|=  4.72150D+00

At iterate  123    f=  7.45560D+04    |proj g|=  3.36751D+00

At iterate  124    f=  7.45560D+04    |proj g|=  3.15757D+00

At iterate  125    f=  7.45560D+04    |proj g|=  3.36608D+00

At iterate  126    f=  7.45560D+04    |proj g|=  8.51895D+00

At iterate  127    f=  7.45560D+04    |proj g|=  1.04551D+01

At iterate  128    f=  7.45560D+04    |proj g|=  1.16647D+01

At iterate  129    f=  7.45560D+04    |proj g|=  1.23455D+01

At iterate  130    f=  7.45560D+04    |proj g|=  1.51568D+01

At iterate  131    f=  7.45560D+04    |proj g|=  1.04333D+01

At iterate  132    f=  7.45559D+04    |proj g|=  6.78930D+00

At iterate  133    f=  7.45559D+04    |proj g|=  2.34514D+00

At iterate  134    f=  7.45559D+04    |proj g|=  2.52594D+00

At iterate  135    f=  7.45559D+04    |proj g|=  7.49231D+00

At iterate  136    f=  7.45559D+04    |proj g|=  6.53704D+00

At iterate  137    f=  7.45559D+04    |proj g|=  8.96063D+00

At iterate  138    f=  7.45559D+04    |proj g|=  6.87973D+00

At iterate  139    f=  7.45559D+04    |proj g|=  9.24710D+00

At iterate  140    f=  7.45559D+04    |proj g|=  8.26966D+00

At iterate  141    f=  7.45559D+04    |proj g|=  1.72146D+01

At iterate  142    f=  7.45559D+04    |proj g|=  8.99038D+00

At iterate  143    f=  7.45559D+04    |proj g|=  7.74112D+00

At iterate  144    f=  7.45558D+04    |proj g|=  6.41260D+00

At iterate  145    f=  7.45558D+04    |proj g|=  9.48456D+00

At iterate  146    f=  7.45558D+04    |proj g|=  7.39290D+00

At iterate  147    f=  7.45558D+04    |proj g|=  5.89281D+00

At iterate  148    f=  7.45558D+04    |proj g|=  7.96751D+00

At iterate  149    f=  7.45558D+04    |proj g|=  1.75272D+01

At iterate  150    f=  7.45558D+04    |proj g|=  5.97998D+00

At iterate  151    f=  7.45558D+04    |proj g|=  4.32715D+00

At iterate  152    f=  7.45558D+04    |proj g|=  4.09125D+00

At iterate  153    f=  7.45558D+04    |proj g|=  5.30628D+00

At iterate  154    f=  7.45558D+04    |proj g|=  9.86824D+00

At iterate  155    f=  7.45557D+04    |proj g|=  1.02335D+01

At iterate  156    f=  7.45557D+04    |proj g|=  6.42886D+00

At iterate  157    f=  7.45557D+04    |proj g|=  8.49498D+00

At iterate  158    f=  7.45557D+04    |proj g|=  1.82719D+01

At iterate  159    f=  7.45557D+04    |proj g|=  4.76647D+00

At iterate  160    f=  7.45557D+04    |proj g|=  6.84622D+00

At iterate  161    f=  7.45557D+04    |proj g|=  7.98909D+00

At iterate  162    f=  7.45557D+04    |proj g|=  5.75336D+00

At iterate  163    f=  7.45557D+04    |proj g|=  1.53340D+01

At iterate  164    f=  7.45556D+04    |proj g|=  6.77875D+00

At iterate  165    f=  7.45556D+04    |proj g|=  3.12088D+00

At iterate  166    f=  7.45556D+04    |proj g|=  4.51694D+00

At iterate  167    f=  7.45556D+04    |proj g|=  3.42878D+00

At iterate  168    f=  7.45556D+04    |proj g|=  3.59880D+00

At iterate  169    f=  7.45556D+04    |proj g|=  7.56288D+00

At iterate  170    f=  7.45556D+04    |proj g|=  8.46871D+00

At iterate  171    f=  7.45556D+04    |proj g|=  1.10884D+01

At iterate  172    f=  7.45556D+04    |proj g|=  2.15325D+01

At iterate  173    f=  7.45556D+04    |proj g|=  1.36836D+01

At iterate  174    f=  7.45556D+04    |proj g|=  3.04764D+00

At iterate  175    f=  7.45556D+04    |proj g|=  5.94539D+00

At iterate  176    f=  7.45556D+04    |proj g|=  4.58002D+00

At iterate  177    f=  7.45556D+04    |proj g|=  2.65944D+00

At iterate  178    f=  7.45556D+04    |proj g|=  4.45272D+00

At iterate  179    f=  7.45555D+04    |proj g|=  3.61041D+00

At iterate  180    f=  7.45555D+04    |proj g|=  3.32532D+00

At iterate  181    f=  7.45555D+04    |proj g|=  1.87946D+00

At iterate  182    f=  7.45555D+04    |proj g|=  5.24897D+00

At iterate  183    f=  7.45555D+04    |proj g|=  2.88797D+00

At iterate  184    f=  7.45555D+04    |proj g|=  1.72807D+00

At iterate  185    f=  7.45555D+04    |proj g|=  1.69631D+00

At iterate  186    f=  7.45555D+04    |proj g|=  3.39952D+00

At iterate  187    f=  7.45555D+04    |proj g|=  6.21167D+00

At iterate  188    f=  7.45555D+04    |proj g|=  2.89134D+00

At iterate  189    f=  7.45555D+04    |proj g|=  4.05963D+00

At iterate  190    f=  7.45555D+04    |proj g|=  1.66517D+00

At iterate  191    f=  7.45555D+04    |proj g|=  6.12273D+00

At iterate  192    f=  7.45555D+04    |proj g|=  2.11137D+00

At iterate  193    f=  7.45555D+04    |proj g|=  1.59846D+00

At iterate  194    f=  7.45555D+04    |proj g|=  1.49406D+00

At iterate  195    f=  7.45555D+04    |proj g|=  4.75577D+00

At iterate  196    f=  7.45555D+04    |proj g|=  2.77644D+00

At iterate  197    f=  7.45555D+04    |proj g|=  2.24355D+00

At iterate  198    f=  7.45555D+04    |proj g|=  2.11188D+00

At iterate  199    f=  7.45555D+04    |proj g|=  1.07602D+01

At iterate  200    f=  7.45555D+04    |proj g|=  3.54605D+00

At iterate  201    f=  7.45555D+04    |proj g|=  1.55092D+00

At iterate  202    f=  7.45555D+04    |proj g|=  1.53685D+00

At iterate  203    f=  7.45555D+04    |proj g|=  1.38298D+00

At iterate  204    f=  7.45555D+04    |proj g|=  8.29102D+00

At iterate  205    f=  7.45555D+04    |proj g|=  2.48943D+00

At iterate  206    f=  7.45555D+04    |proj g|=  1.58452D+00

At iterate  207    f=  7.45555D+04    |proj g|=  1.46547D+00

At iterate  208    f=  7.45555D+04    |proj g|=  1.06774D+01

At iterate  209    f=  7.45555D+04    |proj g|=  4.05530D+00

At iterate  210    f=  7.45555D+04    |proj g|=  2.89186D+00

At iterate  211    f=  7.45555D+04    |proj g|=  2.56859D+00

At iterate  212    f=  7.45555D+04    |proj g|=  9.72406D+00

At iterate  213    f=  7.45555D+04    |proj g|=  4.48067D+00

At iterate  214    f=  7.45555D+04    |proj g|=  2.25603D+00

At iterate  215    f=  7.45555D+04    |proj g|=  1.36075D+00

At iterate  216    f=  7.45555D+04    |proj g|=  7.34584D+00

At iterate  217    f=  7.45555D+04    |proj g|=  1.64395D+00

At iterate  218    f=  7.45555D+04    |proj g|=  1.57008D+00

At iterate  219    f=  7.45555D+04    |proj g|=  1.57957D+00

At iterate  220    f=  7.45555D+04    |proj g|=  2.24979D+00

At iterate  221    f=  7.45555D+04    |proj g|=  5.58505D+00

At iterate  222    f=  7.45555D+04    |proj g|=  2.37142D+00

At iterate  223    f=  7.45555D+04    |proj g|=  1.54605D+00

At iterate  224    f=  7.45555D+04    |proj g|=  1.46906D+00

At iterate  225    f=  7.45555D+04    |proj g|=  1.38920D+00

At iterate  226    f=  7.45555D+04    |proj g|=  1.94031D+00

At iterate  227    f=  7.45555D+04    |proj g|=  2.45982D+00

At iterate  228    f=  7.45555D+04    |proj g|=  2.25657D+00

At iterate  229    f=  7.45555D+04    |proj g|=  3.26014D+00

At iterate  230    f=  7.45555D+04    |proj g|=  8.36305D+00

At iterate  231    f=  7.45555D+04    |proj g|=  4.95513D+00

At iterate  232    f=  7.45555D+04    |proj g|=  1.98479D+00

At iterate  233    f=  7.45555D+04    |proj g|=  1.55615D+00

At iterate  234    f=  7.45555D+04    |proj g|=  5.03392D+00

At iterate  235    f=  7.45555D+04    |proj g|=  9.83816D-01

At iterate  236    f=  7.45555D+04    |proj g|=  9.71219D-01

At iterate  237    f=  7.45555D+04    |proj g|=  2.42628D+00

At iterate  238    f=  7.45555D+04    |proj g|=  2.60991D+00

At iterate  239    f=  7.45555D+04    |proj g|=  4.85524D+00

At iterate  240    f=  7.45555D+04    |proj g|=  2.49405D+00

At iterate  241    f=  7.45555D+04    |proj g|=  9.54445D-01

At iterate  242    f=  7.45555D+04    |proj g|=  1.07651D+00

At iterate  243    f=  7.45555D+04    |proj g|=  1.29829D+00

At iterate  244    f=  7.45555D+04    |proj g|=  7.24322D+00

At iterate  245    f=  7.45555D+04    |proj g|=  5.74925D+00

At iterate  246    f=  7.45555D+04    |proj g|=  4.91659D+00

At iterate  247    f=  7.45555D+04    |proj g|=  3.03044D+00

At iterate  248    f=  7.45555D+04    |proj g|=  2.65131D+00

At iterate  249    f=  7.45555D+04    |proj g|=  3.38493D+00

At iterate  250    f=  7.45555D+04    |proj g|=  2.12712D+00

At iterate  251    f=  7.45555D+04    |proj g|=  7.30556D+00

At iterate  252    f=  7.45555D+04    |proj g|=  2.59779D+00

At iterate  253    f=  7.45555D+04    |proj g|=  1.61506D+00

At iterate  254    f=  7.45555D+04    |proj g|=  4.32720D+00

At iterate  255    f=  7.45555D+04    |proj g|=  1.84793D+00

At iterate  256    f=  7.45555D+04    |proj g|=  2.12961D+00

At iterate  257    f=  7.45555D+04    |proj g|=  5.16500D+00

At iterate  258    f=  7.45554D+04    |proj g|=  8.14446D+00

At iterate  259    f=  7.45554D+04    |proj g|=  8.35202D+00

At iterate  260    f=  7.45554D+04    |proj g|=  1.65608D+01

At iterate  261    f=  7.45554D+04    |proj g|=  5.48967D+00

At iterate  262    f=  7.45554D+04    |proj g|=  4.40756D+00

At iterate  263    f=  7.45554D+04    |proj g|=  2.55601D+00

At iterate  264    f=  7.45554D+04    |proj g|=  1.34753D+01

At iterate  265    f=  7.45554D+04    |proj g|=  4.09146D+00

At iterate  266    f=  7.45554D+04    |proj g|=  2.88275D+00

At iterate  267    f=  7.45554D+04    |proj g|=  2.22129D+00

At iterate  268    f=  7.45554D+04    |proj g|=  7.40451D+00

At iterate  269    f=  7.45554D+04    |proj g|=  3.55048D+00

At iterate  270    f=  7.45554D+04    |proj g|=  2.10805D+00

At iterate  271    f=  7.45554D+04    |proj g|=  3.85511D+00

At iterate  272    f=  7.45554D+04    |proj g|=  6.38588D+00

At iterate  273    f=  7.45554D+04    |proj g|=  4.48497D+00

At iterate  274    f=  7.45554D+04    |proj g|=  3.48300D+00

At iterate  275    f=  7.45554D+04    |proj g|=  5.99336D+00

At iterate  276    f=  7.45554D+04    |proj g|=  3.47474D+00

At iterate  277    f=  7.45554D+04    |proj g|=  1.44158D+00

At iterate  278    f=  7.45554D+04    |proj g|=  2.79013D+00

At iterate  279    f=  7.45554D+04    |proj g|=  4.18063D+00

At iterate  280    f=  7.45554D+04    |proj g|=  3.19442D+00

At iterate  281    f=  7.45554D+04    |proj g|=  1.00276D+01

At iterate  282    f=  7.45554D+04    |proj g|=  1.17833D+00

At iterate  283    f=  7.45554D+04    |proj g|=  1.10297D+00

At iterate  284    f=  7.45554D+04    |proj g|=  1.21095D+00

At iterate  285    f=  7.45554D+04    |proj g|=  2.75114D+00

At iterate  286    f=  7.45554D+04    |proj g|=  3.93549D+00

At iterate  287    f=  7.45554D+04    |proj g|=  3.37418D+00

At iterate  288    f=  7.45554D+04    |proj g|=  2.22073D+00

At iterate  289    f=  7.45554D+04    |proj g|=  6.77885D+00

At iterate  290    f=  7.45554D+04    |proj g|=  1.76340D+00

At iterate  291    f=  7.45554D+04    |proj g|=  1.75520D+00

At iterate  292    f=  7.45554D+04    |proj g|=  1.56106D+00

At iterate  293    f=  7.45554D+04    |proj g|=  4.00990D+00

At iterate  294    f=  7.45554D+04    |proj g|=  1.74209D+00

At iterate  295    f=  7.45554D+04    |proj g|=  6.10587D-01

At iterate  296    f=  7.45554D+04    |proj g|=  6.34790D-01

At iterate  297    f=  7.45554D+04    |proj g|=  5.03948D+00

           * * *

Tit   = total number of iterations
Tnf   = total number of function evaluations
Tnint = total number of segments explored during Cauchy searches
Skip  = number of BFGS updates skipped
Nact  = number of active bounds at final generalized Cauchy point
Projg = norm of the final projected gradient
F     = final function value

           * * *

   N    Tit     Tnf  Tnint  Skip  Nact     Projg        F
   41    297    309    321     0     0   5.039D+00   7.456D+04
  F =   74555.377664424246     

CONVERGENCE: REL_REDUCTION_OF_F_<=_FACTR*EPSMCH             

 Cauchy                time 1.518E-03 seconds.
 Subspace minimization time 2.079E-03 seconds.
 Line search           time 3.237E+02 seconds.

 Total User time 3.263E+02 seconds.

-7.4555377664424246e+04
```
