## Supplementary material for "Modeling site-and-branch-heterogeneity with GFmix": GFF.params

```
4.8809696585348122e-01
2 3 1.0638365915020562e+00 1.0767934840454048e+00
0 1 9.8769213617589935e-01 1.1058414334234581e+00
4 5 2.0518002699530416e-01 2.7840893878944717e-01
6.3442553201137883e-02 5.7417131912095860e-02 8.6865526029966222e-02 7.3821763089637935e-02 5.2233750088436746e-02 2.9438365415200528e-02 5.5931538966624318e-02 2.9528168430402891e-02 3.0224428432558612e-02 3.9249008042354712e-02 6.4442102368952627e-03 8.5085239280221589e-02 1.3889107766962259e-02 5.4450346981187933e-02 3.3594845478641173e-02 6.6475086448950019e-02 5.7905658544147774e-02 3.1949448674223141e-02 7.5573608720504018e-02 5.6453202783250542e-02 
1.0891555799245816e+00 8.0016871181208538e-01 
1.7002673468912194e-01 2.1379668967786887e+00 
1.0963384850846789e+00 8.7423554539307669e-01 
1.3387974393336202e-01 2.1185203769814911e+00 
1.4842565437748689e+00 8.9328734110761532e-01 
1.3182994294149772e+00 1.0917650737426341e+00 
1.1475416826691371e+00 8.0318431333073703e-01 
```
