## Supplementary material for "Modeling site-and-branch-heterogeneity with GFmix": GFF.txt

```
Alignment	Mixture	+F	Tree	Method	G	F	Likelihood	Runtime	NewGFmixInfo
Simulations/070_downsampled.phy	bin/C20.aafreq.dat	FALSE	Simulations/070_downsampled_iqtree/070_downsampled_iqtree.treefile	GFF	GARP	FYMINK	-74555.3776644242	324.906851768494	           * * *;;   N    Tit     Tnf  Tnint  Skip  Nact     Projg        F;   41    297    309    321     0     0   5.039D+00   7.456D+04;  F =   74555.377664424246     ;;CONVERGENCE: REL_REDUCTION_OF_F_<=_FACTR*EPSMCH             ;; Cauchy                time 1.518E-03 seconds.; Subspace minimization time 2.079E-03 seconds.; Line search           time 3.237E+02 seconds.;; Total User time 3.263E+02 seconds.;;-7.4555377664424246e+04
```
