## Supplementary material for "Modeling site-and-branch-heterogeneity with GFmix": GFP.iterations

```
Warning message:
In readLines(rootfile) :
  incomplete final line found on 'sim_topologies/4_taxa.rootfile'
    5

At X0         0 variables are exactly at the bounds

At iterate    0    f=  7.57124D+04    |proj g|=  9.90000D+01

At iterate    1    f=  7.52513D+04    |proj g|=  9.85117D+01

At iterate    2    f=  7.47824D+04    |proj g|=  9.83167D+01

At iterate    3    f=  7.46326D+04    |proj g|=  9.90836D+01

At iterate    4    f=  7.46046D+04    |proj g|=  9.98786D+01

At iterate    5    f=  7.45803D+04    |proj g|=  2.65582D+01

At iterate    6    f=  7.45749D+04    |proj g|=  1.85743D+01

At iterate    7    f=  7.45725D+04    |proj g|=  2.22990D+01

At iterate    8    f=  7.45716D+04    |proj g|=  1.76361D+01

At iterate    9    f=  7.45712D+04    |proj g|=  5.66882D+00

At iterate   10    f=  7.45710D+04    |proj g|=  4.26117D+00

At iterate   11    f=  7.45707D+04    |proj g|=  6.89538D+00

At iterate   12    f=  7.45706D+04    |proj g|=  5.91933D+00

At iterate   13    f=  7.45706D+04    |proj g|=  4.05147D+00

At iterate   14    f=  7.45705D+04    |proj g|=  4.43217D+00

At iterate   15    f=  7.45704D+04    |proj g|=  3.40292D+00

At iterate   16    f=  7.45702D+04    |proj g|=  2.33256D+01

At iterate   17    f=  7.45699D+04    |proj g|=  7.35411D+00

At iterate   18    f=  7.45694D+04    |proj g|=  7.76611D+00

At iterate   19    f=  7.45691D+04    |proj g|=  1.40808D+01

At iterate   20    f=  7.45688D+04    |proj g|=  2.66305D+01

At iterate   21    f=  7.45687D+04    |proj g|=  4.63444D+00

At iterate   22    f=  7.45686D+04    |proj g|=  4.35892D+00

At iterate   23    f=  7.45685D+04    |proj g|=  3.69536D+00

At iterate   24    f=  7.45685D+04    |proj g|=  4.54169D+00

At iterate   25    f=  7.45684D+04    |proj g|=  5.35294D+00

At iterate   26    f=  7.45684D+04    |proj g|=  1.20369D+00

At iterate   27    f=  7.45684D+04    |proj g|=  4.58725D-01

At iterate   28    f=  7.45684D+04    |proj g|=  3.63328D-01

At iterate   29    f=  7.45684D+04    |proj g|=  3.61271D-01

At iterate   30    f=  7.45684D+04    |proj g|=  3.66712D-01

At iterate   31    f=  7.45684D+04    |proj g|=  6.15634D-01

At iterate   32    f=  7.45684D+04    |proj g|=  7.37252D-01

At iterate   33    f=  7.45684D+04    |proj g|=  8.75273D-01

At iterate   34    f=  7.45684D+04    |proj g|=  2.22376D+00

At iterate   35    f=  7.45684D+04    |proj g|=  1.79591D+00

At iterate   36    f=  7.45684D+04    |proj g|=  7.48267D-01

At iterate   37    f=  7.45684D+04    |proj g|=  2.15588D-01

At iterate   38    f=  7.45684D+04    |proj g|=  2.38248D-01

At iterate   39    f=  7.45684D+04    |proj g|=  3.38524D-01

At iterate   40    f=  7.45684D+04    |proj g|=  7.98705D-01

At iterate   41    f=  7.45684D+04    |proj g|=  6.59427D-01

At iterate   42    f=  7.45684D+04    |proj g|=  2.40231D-01

At iterate   43    f=  7.45684D+04    |proj g|=  3.51854D-01

At iterate   44    f=  7.45684D+04    |proj g|=  5.45638D-01

At iterate   45    f=  7.45684D+04    |proj g|=  8.76634D-01

At iterate   46    f=  7.45684D+04    |proj g|=  2.38170D+00

At iterate   47    f=  7.45684D+04    |proj g|=  5.90273D-01

At iterate   48    f=  7.45684D+04    |proj g|=  2.06770D-01

At iterate   49    f=  7.45684D+04    |proj g|=  3.42307D-01

           * * *

Tit   = total number of iterations
Tnf   = total number of function evaluations
Tnint = total number of segments explored during Cauchy searches
Skip  = number of BFGS updates skipped
Nact  = number of active bounds at final generalized Cauchy point
Projg = norm of the final projected gradient
F     = final function value

           * * *

   N    Tit     Tnf  Tnint  Skip  Nact     Projg        F
   14     49     55     62     0     0   3.423D-01   7.457D+04
  F =   74568.412409378230     

CONVERGENCE: REL_REDUCTION_OF_F_<=_FACTR*EPSMCH             

 Cauchy                time 1.640E-04 seconds.
 Subspace minimization time 2.494E-04 seconds.
 Line search           time 4.439E+01 seconds.

 Total User time 4.673E+01 seconds.

-7.4568412409378230e+04
```
