## Supplementary material for "Modeling site-and-branch-heterogeneity with GFmix": GFP.params

```
4.9819999999999998e-01
2 3 1.1516850000000001e+00 1.0366960000000001e+00
0 1 1.0679160000000001e+00 1.0593720000000000e+00
4 5 2.1864700000000001e-01 2.1864700000000001e-01
5.6000000000000001e-02 5.1499999999999997e-02 8.1299999999999997e-02 7.2200000000000000e-02 5.5700000000000000e-02 3.3099999999999997e-02 5.8999999999999997e-02 2.6400000000000000e-02 3.0800000000000001e-02 3.7699999999999997e-02 3.0300000000000001e-02 8.0900000000000000e-02 2.6300000000000000e-02 5.7900000000000000e-02 3.7100000000000001e-02 5.8700000000000002e-02 5.6099999999999997e-02 3.5000000000000003e-02 5.4500000000000000e-02 5.9600000000000000e-02 
1.0596646445674196e+00 8.1205082344756441e-01 
1.5663454763987639e-01 2.1833098154461492e+00 
1.0701236977459219e+00 8.8395604623752888e-01 
1.2536460537865327e-01 2.1583218992992110e+00 
1.5429345081046622e+00 7.6142128093009409e-01 
1.5512126290475929e+00 1.0208243973289373e+00 
1.0914992501488261e+00 8.0530677332780143e-01 
```
