## Supplementary material for "Modeling site-and-branch-heterogeneity with GFmix": GFP.txt

```
Alignment	Mixture	+F	Tree	Method	G	F	Likelihood	Runtime	NewGFmixInfo
Simulations/070_downsampled.phy	bin/C20.aafreq.dat	FALSE	Simulations/070_downsampled_iqtree/070_downsampled_iqtree.treefile	GFP	GARP	FYMINK	-74568.4124093782	45.350519657135	           * * *;;   N    Tit     Tnf  Tnint  Skip  Nact     Projg        F;   14     49     55     62     0     0   3.423D-01   7.457D+04;  F =   74568.412409378230     ;;CONVERGENCE: REL_REDUCTION_OF_F_<=_FACTR*EPSMCH             ;; Cauchy                time 1.640E-04 seconds.; Subspace minimization time 2.494E-04 seconds.; Line search           time 4.439E+01 seconds.;; Total User time 4.673E+01 seconds.;;-7.4568412409378230e+04
```
