## Supplementary material for "Modeling site-and-branch-heterogeneity with GFmix": 070_iqtree.ckp

```
--- # IQ-TREE Checkpoint ver >= 1.6
CandidateSet:
 0: -197533.089614 (0:0.4687132533,1:0.4683673638,((2:0.4867683508,3:0.4837778832):0.01586500453,(((4:0.4092170558,5:0.4149194760):0.009872050328,(6:0.4127563262,7:0.4241543731):0.006558775517):0.4934239653,(((8:0.5124942668,9:0.4911217357):2.779982508e-06,(10:0.5146866052,11:0.4963983310):2.329223324e-06):0.580079531,((12:0.4327740945,13:0.4191593073):0.00754453922,(14:0.4191556258,15:0.4384419236):2.66236846e-06):0.4826186404):0.4306191247):0.5409903995):2.605669122e-06);
PhyloTree:
 newick: (0:0.4687132533,1:0.4683673638,((2:0.4867683508,3:0.4837778832):0.01586500453,(((4:0.4092170558,5:0.4149194760):0.009872050328,(6:0.4127563262,7:0.4241543731):0.006558775517):0.4934239653,(((8:0.5124942668,9:0.4911217357):2.779982508e-06,(10:0.5146866052,11:0.4963983310):2.329223324e-06):0.580079531,((12:0.4327740945,13:0.4191593073):0.00754453922,(14:0.4191556258,15:0.4384419236):2.66236846e-06):0.4826186404):0.4306191247):0.5409903995):2.605669122e-06);
RateGamma:
 gamma_shape: 0.5219217482
StopRule:
 curIteration: 0
 start_real_time: 39402923.4
 time_vec: 
boot_consense_logl: 0
contree_rfdist: -1
finished: true
finishedModelInit: true
initTree: ((((0:0.3076644370,1:0.2993078627):0.1365639297,(2:0.3087168759,3:0.3156008975):0.1401075009):0.2712449256,((4:0.2953429005,5:0.2989620814):0.1322640604,(6:0.2937982359,7:0.2979258850):0.1349963934):0.2743928911):0.2178312629,(((8:0.3241776084,9:0.3164889138):0.1377425576,(10:0.3236381598,11:0.3168444694):0.1343445873):0.2844412529,((12:0.2993078627,13:0.2986164914):0.1304501377,(14:0.3017337032,15:0.3113556953):0.1233824929):0.273065456):0.2178312629):0;
iqtree:
 command:  -s Simulations/070.phy -m LG+C20+G -te sim_topologies/16_taxa.tree -nt 30 --prefix Simulations/070_iqtree/070_iqtree
 seed: 540403
 start_time: 1750784910
 version: 3.0.0
```
