## Supplementary material for "Modeling site-and-branch-heterogeneity with GFmix": 070_iqtree.treefile

```
(A1:0.4687132533,A2:0.4683673638,((A3:0.4867683508,A4:0.4837778832):0.0158650045,(((B1:0.4092170558,B2:0.4149194760):0.0098720503,(B3:0.4127563262,B4:0.4241543731):0.0065587755):0.4934239653,(((C1:0.5124942668,C2:0.4911217357):0.0000027800,(C3:0.5146866052,C4:0.4963983310):0.0000023292):0.5800795310,((D1:0.4327740945,D2:0.4191593073):0.0075445392,(D3:0.4191556258,D4:0.4384419236):0.0000026624):0.4826186404):0.4306191247):0.5409903995):0.0000026057);
```
