## Supplementary material for "Modeling site-and-branch-heterogeneity with GFmix": GFF.iterations

```
Warning message:
In readLines(rootfile) :
  incomplete final line found on 'sim_topologies/16_taxa.rootfile'
   5

At X0         0 variables are exactly at the bounds

At iterate    0    f=  1.97533D+05    |proj g|=  1.67178D+03

At iterate    1    f=  1.97503D+05    |proj g|=  2.03706D+02

At iterate    2    f=  1.97425D+05    |proj g|=  3.28096D+02

At iterate    3    f=  1.97364D+05    |proj g|=  1.33994D+03

At iterate    4    f=  1.97314D+05    |proj g|=  1.22035D+03

At iterate    5    f=  1.96980D+05    |proj g|=  2.66144D+03

At iterate    6    f=  1.96374D+05    |proj g|=  1.18237D+03

At iterate    7    f=  1.95591D+05    |proj g|=  7.46590D+03

At iterate    8    f=  1.95016D+05    |proj g|=  5.08201D+03

At iterate    9    f=  1.94544D+05    |proj g|=  8.72600D+02

At iterate   10    f=  1.94099D+05    |proj g|=  2.01674D+03

At iterate   11    f=  1.93678D+05    |proj g|=  7.45361D+03

At iterate   12    f=  1.93649D+05    |proj g|=  3.82591D+03

At iterate   13    f=  1.93561D+05    |proj g|=  7.98228D+02

At iterate   14    f=  1.93446D+05    |proj g|=  1.02029D+03

At iterate   15    f=  1.93417D+05    |proj g|=  3.07216D+02

At iterate   16    f=  1.93400D+05    |proj g|=  6.11780D+02

At iterate   17    f=  1.93391D+05    |proj g|=  2.72872D+02

At iterate   18    f=  1.93381D+05    |proj g|=  5.03746D+02

At iterate   19    f=  1.93372D+05    |proj g|=  4.85417D+02

At iterate   20    f=  1.93353D+05    |proj g|=  4.27597D+02

At iterate   21    f=  1.93327D+05    |proj g|=  3.14788D+02

At iterate   22    f=  1.93312D+05    |proj g|=  7.54071D+02

At iterate   23    f=  1.93302D+05    |proj g|=  3.08301D+02

At iterate   24    f=  1.93299D+05    |proj g|=  1.03635D+02

At iterate   25    f=  1.93296D+05    |proj g|=  1.23234D+02

At iterate   26    f=  1.93290D+05    |proj g|=  1.06301D+02

At iterate   27    f=  1.93280D+05    |proj g|=  2.16187D+02

At iterate   28    f=  1.93274D+05    |proj g|=  8.44636D+01

At iterate   29    f=  1.93267D+05    |proj g|=  9.98874D+01

At iterate   30    f=  1.93259D+05    |proj g|=  2.35081D+02

At iterate   31    f=  1.93255D+05    |proj g|=  1.90650D+02

At iterate   32    f=  1.93250D+05    |proj g|=  2.26614D+02

At iterate   33    f=  1.93246D+05    |proj g|=  1.55719D+02

At iterate   34    f=  1.93243D+05    |proj g|=  1.44144D+02

At iterate   35    f=  1.93241D+05    |proj g|=  9.80457D+01

At iterate   36    f=  1.93240D+05    |proj g|=  1.59056D+02

At iterate   37    f=  1.93239D+05    |proj g|=  4.32513D+01

At iterate   38    f=  1.93239D+05    |proj g|=  3.63989D+01

At iterate   39    f=  1.93238D+05    |proj g|=  2.98946D+01

At iterate   40    f=  1.93237D+05    |proj g|=  2.06385D+02

At iterate   41    f=  1.93237D+05    |proj g|=  1.05803D+02

At iterate   42    f=  1.93236D+05    |proj g|=  3.20257D+01

At iterate   43    f=  1.93235D+05    |proj g|=  2.12924D+01

At iterate   44    f=  1.93235D+05    |proj g|=  2.77891D+02

At iterate   45    f=  1.93234D+05    |proj g|=  5.37486D+01

At iterate   46    f=  1.93233D+05    |proj g|=  8.17034D+01

At iterate   47    f=  1.93232D+05    |proj g|=  1.35825D+02

At iterate   48    f=  1.93231D+05    |proj g|=  2.33864D+02

At iterate   49    f=  1.93229D+05    |proj g|=  5.22615D+01

At iterate   50    f=  1.93228D+05    |proj g|=  5.25952D+01

At iterate   51    f=  1.93227D+05    |proj g|=  7.17137D+01

At iterate   52    f=  1.93227D+05    |proj g|=  1.35174D+02

At iterate   53    f=  1.93226D+05    |proj g|=  1.01357D+02

At iterate   54    f=  1.93224D+05    |proj g|=  1.22722D+02

At iterate   55    f=  1.93223D+05    |proj g|=  2.01417D+02

At iterate   56    f=  1.93222D+05    |proj g|=  5.23537D+01

At iterate   57    f=  1.93222D+05    |proj g|=  6.11236D+01

At iterate   58    f=  1.93221D+05    |proj g|=  5.68035D+01

At iterate   59    f=  1.93221D+05    |proj g|=  1.44335D+02

At iterate   60    f=  1.93220D+05    |proj g|=  1.20882D+02

At iterate   61    f=  1.93219D+05    |proj g|=  3.12676D+01

At iterate   62    f=  1.93219D+05    |proj g|=  2.39809D+01

At iterate   63    f=  1.93219D+05    |proj g|=  4.27435D+01

At iterate   64    f=  1.93218D+05    |proj g|=  5.85573D+01

At iterate   65    f=  1.93218D+05    |proj g|=  7.96468D+01

At iterate   66    f=  1.93218D+05    |proj g|=  5.96302D+01

At iterate   67    f=  1.93217D+05    |proj g|=  3.76202D+01

At iterate   68    f=  1.93217D+05    |proj g|=  1.70529D+01

At iterate   69    f=  1.93217D+05    |proj g|=  1.51468D+01

At iterate   70    f=  1.93216D+05    |proj g|=  2.47843D+01

At iterate   71    f=  1.93216D+05    |proj g|=  4.15795D+01

At iterate   72    f=  1.93216D+05    |proj g|=  5.98419D+01

At iterate   73    f=  1.93216D+05    |proj g|=  1.19702D+02

At iterate   74    f=  1.93215D+05    |proj g|=  7.38912D+01

At iterate   75    f=  1.93215D+05    |proj g|=  4.23662D+01

At iterate   76    f=  1.93215D+05    |proj g|=  4.09993D+01

At iterate   77    f=  1.93215D+05    |proj g|=  2.85391D+01

At iterate   78    f=  1.93214D+05    |proj g|=  6.38861D+01

At iterate   79    f=  1.93214D+05    |proj g|=  1.74799D+01

At iterate   80    f=  1.93214D+05    |proj g|=  1.36435D+01

At iterate   81    f=  1.93214D+05    |proj g|=  1.79857D+01

At iterate   82    f=  1.93214D+05    |proj g|=  1.16078D+01

At iterate   83    f=  1.93214D+05    |proj g|=  2.63745D+01

At iterate   84    f=  1.93214D+05    |proj g|=  3.42270D+01

At iterate   85    f=  1.93214D+05    |proj g|=  2.39198D+01

At iterate   86    f=  1.93214D+05    |proj g|=  5.22777D+01

At iterate   87    f=  1.93214D+05    |proj g|=  1.28415D+01

At iterate   88    f=  1.93214D+05    |proj g|=  1.16434D+01

At iterate   89    f=  1.93214D+05    |proj g|=  1.40482D+01

At iterate   90    f=  1.93214D+05    |proj g|=  1.95354D+01

At iterate   91    f=  1.93214D+05    |proj g|=  2.91364D+01

At iterate   92    f=  1.93213D+05    |proj g|=  4.09969D+01

At iterate   93    f=  1.93213D+05    |proj g|=  2.76500D+01

At iterate   94    f=  1.93213D+05    |proj g|=  3.26019D+01

At iterate   95    f=  1.93213D+05    |proj g|=  1.59459D+01

At iterate   96    f=  1.93213D+05    |proj g|=  1.13119D+01

At iterate   97    f=  1.93213D+05    |proj g|=  1.42821D+01

At iterate   98    f=  1.93213D+05    |proj g|=  2.84281D+01

At iterate   99    f=  1.93213D+05    |proj g|=  3.92892D+01

At iterate  100    f=  1.93213D+05    |proj g|=  6.73475D+01

At iterate  101    f=  1.93213D+05    |proj g|=  1.58213D+01

At iterate  102    f=  1.93213D+05    |proj g|=  6.94486D+00

At iterate  103    f=  1.93213D+05    |proj g|=  8.29665D+00

At iterate  104    f=  1.93213D+05    |proj g|=  6.68934D+00

At iterate  105    f=  1.93213D+05    |proj g|=  1.03895D+01

At iterate  106    f=  1.93213D+05    |proj g|=  1.31620D+01

At iterate  107    f=  1.93213D+05    |proj g|=  1.75187D+01

At iterate  108    f=  1.93213D+05    |proj g|=  2.69743D+01

At iterate  109    f=  1.93213D+05    |proj g|=  1.99117D+01

At iterate  110    f=  1.93213D+05    |proj g|=  9.11236D+00

At iterate  111    f=  1.93213D+05    |proj g|=  4.01407D+00

At iterate  112    f=  1.93213D+05    |proj g|=  6.60793D+00

At iterate  113    f=  1.93213D+05    |proj g|=  1.17640D+01

At iterate  114    f=  1.93213D+05    |proj g|=  1.36882D+01

At iterate  115    f=  1.93213D+05    |proj g|=  1.44631D+01

At iterate  116    f=  1.93213D+05    |proj g|=  1.45644D+01

At iterate  117    f=  1.93213D+05    |proj g|=  4.12761D+01

At iterate  118    f=  1.93213D+05    |proj g|=  4.56940D+00

At iterate  119    f=  1.93213D+05    |proj g|=  4.58764D+00

At iterate  120    f=  1.93213D+05    |proj g|=  5.28693D+00

At iterate  121    f=  1.93213D+05    |proj g|=  7.38716D+00

At iterate  122    f=  1.93212D+05    |proj g|=  9.24785D+00

At iterate  123    f=  1.93212D+05    |proj g|=  1.45399D+01

At iterate  124    f=  1.93212D+05    |proj g|=  3.95080D+00

At iterate  125    f=  1.93212D+05    |proj g|=  3.80964D+00

At iterate  126    f=  1.93212D+05    |proj g|=  5.05582D+00

At iterate  127    f=  1.93212D+05    |proj g|=  1.26070D+01

At iterate  128    f=  1.93212D+05    |proj g|=  1.72373D+01

At iterate  129    f=  1.93212D+05    |proj g|=  1.80762D+01

At iterate  130    f=  1.93212D+05    |proj g|=  9.24311D+00

At iterate  131    f=  1.93212D+05    |proj g|=  2.48606D+01

At iterate  132    f=  1.93212D+05    |proj g|=  9.53676D+00

At iterate  133    f=  1.93212D+05    |proj g|=  2.61427D+00

At iterate  134    f=  1.93212D+05    |proj g|=  2.05728D+00

At iterate  135    f=  1.93212D+05    |proj g|=  4.37353D+00

At iterate  136    f=  1.93212D+05    |proj g|=  1.39801D+01

At iterate  137    f=  1.93212D+05    |proj g|=  6.36703D+00

At iterate  138    f=  1.93212D+05    |proj g|=  3.63336D+00

At iterate  139    f=  1.93212D+05    |proj g|=  5.85646D+00

At iterate  140    f=  1.93212D+05    |proj g|=  1.45686D+01

At iterate  141    f=  1.93212D+05    |proj g|=  8.01403D+00

At iterate  142    f=  1.93212D+05    |proj g|=  1.29651D+01

At iterate  143    f=  1.93212D+05    |proj g|=  1.46106D+01

At iterate  144    f=  1.93212D+05    |proj g|=  1.22357D+01

At iterate  145    f=  1.93212D+05    |proj g|=  8.64059D+00

At iterate  146    f=  1.93212D+05    |proj g|=  4.86304D+00

At iterate  147    f=  1.93212D+05    |proj g|=  4.65120D+00

At iterate  148    f=  1.93212D+05    |proj g|=  1.77890D+01

At iterate  149    f=  1.93212D+05    |proj g|=  1.04986D+01

At iterate  150    f=  1.93212D+05    |proj g|=  1.55731D+01

At iterate  151    f=  1.93212D+05    |proj g|=  1.70281D+01

At iterate  152    f=  1.93212D+05    |proj g|=  1.21544D+01

At iterate  153    f=  1.93212D+05    |proj g|=  1.34138D+01

At iterate  154    f=  1.93212D+05    |proj g|=  4.73868D+00

At iterate  155    f=  1.93212D+05    |proj g|=  4.36911D+00

At iterate  156    f=  1.93212D+05    |proj g|=  4.74072D+00

At iterate  157    f=  1.93212D+05    |proj g|=  3.12753D+01

At iterate  158    f=  1.93212D+05    |proj g|=  1.69885D+01

At iterate  159    f=  1.93212D+05    |proj g|=  8.63884D+00

At iterate  160    f=  1.93212D+05    |proj g|=  4.91804D+00

At iterate  161    f=  1.93212D+05    |proj g|=  5.42271D+00

At iterate  162    f=  1.93212D+05    |proj g|=  3.12819D+00

At iterate  163    f=  1.93212D+05    |proj g|=  7.79273D+00

At iterate  164    f=  1.93212D+05    |proj g|=  9.28392D+00

At iterate  165    f=  1.93212D+05    |proj g|=  1.20808D+01

At iterate  166    f=  1.93212D+05    |proj g|=  1.48652D+01

At iterate  167    f=  1.93212D+05    |proj g|=  1.11938D+01

At iterate  168    f=  1.93212D+05    |proj g|=  4.14407D+00

At iterate  169    f=  1.93212D+05    |proj g|=  4.93515D+00

At iterate  170    f=  1.93212D+05    |proj g|=  2.95356D+00

At iterate  171    f=  1.93212D+05    |proj g|=  2.87435D+00

At iterate  172    f=  1.93212D+05    |proj g|=  4.91922D+00

At iterate  173    f=  1.93212D+05    |proj g|=  7.38195D+00

At iterate  174    f=  1.93212D+05    |proj g|=  1.17652D+01

At iterate  175    f=  1.93212D+05    |proj g|=  1.10800D+01

At iterate  176    f=  1.93212D+05    |proj g|=  5.24533D+00

At iterate  177    f=  1.93212D+05    |proj g|=  2.60981D+00

At iterate  178    f=  1.93212D+05    |proj g|=  4.34751D+00

At iterate  179    f=  1.93212D+05    |proj g|=  3.67340D+00

At iterate  180    f=  1.93212D+05    |proj g|=  3.66421D+00

At iterate  181    f=  1.93212D+05    |proj g|=  2.62292D+00

At iterate  182    f=  1.93212D+05    |proj g|=  5.25255D+00

At iterate  183    f=  1.93212D+05    |proj g|=  9.14984D+00

At iterate  184    f=  1.93212D+05    |proj g|=  5.86580D+00

At iterate  185    f=  1.93212D+05    |proj g|=  4.35837D+00

At iterate  186    f=  1.93212D+05    |proj g|=  5.78516D+00

At iterate  187    f=  1.93212D+05    |proj g|=  7.29779D+00

At iterate  188    f=  1.93212D+05    |proj g|=  6.74748D+00

At iterate  189    f=  1.93212D+05    |proj g|=  5.90126D+00

At iterate  190    f=  1.93212D+05    |proj g|=  3.08325D+00

At iterate  191    f=  1.93212D+05    |proj g|=  3.84381D+00

At iterate  192    f=  1.93212D+05    |proj g|=  5.18538D+00

At iterate  193    f=  1.93212D+05    |proj g|=  2.77951D+00

At iterate  194    f=  1.93212D+05    |proj g|=  3.74314D+00

At iterate  195    f=  1.93212D+05    |proj g|=  5.12807D+00

At iterate  196    f=  1.93212D+05    |proj g|=  5.80594D+00

At iterate  197    f=  1.93212D+05    |proj g|=  5.09447D+00

At iterate  198    f=  1.93212D+05    |proj g|=  2.91607D+00

At iterate  199    f=  1.93212D+05    |proj g|=  2.14423D+00

At iterate  200    f=  1.93212D+05    |proj g|=  2.16336D+00

At iterate  201    f=  1.93212D+05    |proj g|=  5.97270D+00

At iterate  202    f=  1.93212D+05    |proj g|=  3.06362D+00

At iterate  203    f=  1.93212D+05    |proj g|=  2.46398D+00

At iterate  204    f=  1.93212D+05    |proj g|=  5.07251D+00

At iterate  205    f=  1.93212D+05    |proj g|=  1.78562D+00

At iterate  206    f=  1.93212D+05    |proj g|=  3.35477D+00

At iterate  207    f=  1.93212D+05    |proj g|=  2.80328D+00

At iterate  208    f=  1.93212D+05    |proj g|=  2.86595D+00

At iterate  209    f=  1.93212D+05    |proj g|=  5.06679D+00

At iterate  210    f=  1.93212D+05    |proj g|=  5.59651D+00

At iterate  211    f=  1.93212D+05    |proj g|=  4.98873D+00

At iterate  212    f=  1.93212D+05    |proj g|=  1.97924D+00

At iterate  213    f=  1.93212D+05    |proj g|=  3.56504D+00

At iterate  214    f=  1.93212D+05    |proj g|=  2.63836D+00

At iterate  215    f=  1.93212D+05    |proj g|=  2.37411D+00

At iterate  216    f=  1.93212D+05    |proj g|=  1.94809D+00

At iterate  217    f=  1.93212D+05    |proj g|=  2.92751D+00

At iterate  218    f=  1.93212D+05    |proj g|=  4.63770D+00

At iterate  219    f=  1.93212D+05    |proj g|=  8.75419D+00

At iterate  220    f=  1.93212D+05    |proj g|=  9.52778D+00

At iterate  221    f=  1.93212D+05    |proj g|=  4.84059D+00

At iterate  222    f=  1.93212D+05    |proj g|=  6.00667D+00

At iterate  223    f=  1.93212D+05    |proj g|=  2.28522D+00

At iterate  224    f=  1.93212D+05    |proj g|=  2.19320D+00

At iterate  225    f=  1.93212D+05    |proj g|=  2.68378D+00

At iterate  226    f=  1.93212D+05    |proj g|=  8.57533D+00

At iterate  227    f=  1.93212D+05    |proj g|=  5.82483D+00

At iterate  228    f=  1.93212D+05    |proj g|=  4.29767D+00

At iterate  229    f=  1.93212D+05    |proj g|=  2.23605D+00

At iterate  230    f=  1.93212D+05    |proj g|=  3.43994D+00

At iterate  231    f=  1.93212D+05    |proj g|=  1.66789D+00

At iterate  232    f=  1.93212D+05    |proj g|=  1.75565D+00

At iterate  233    f=  1.93212D+05    |proj g|=  2.41701D+00

At iterate  234    f=  1.93212D+05    |proj g|=  3.15270D+00

At iterate  235    f=  1.93212D+05    |proj g|=  1.00425D+01

At iterate  236    f=  1.93212D+05    |proj g|=  2.63873D+00

At iterate  237    f=  1.93212D+05    |proj g|=  2.53913D+00

At iterate  238    f=  1.93212D+05    |proj g|=  6.29217D+00

At iterate  239    f=  1.93212D+05    |proj g|=  4.67661D+00

At iterate  240    f=  1.93212D+05    |proj g|=  1.61819D+01

At iterate  241    f=  1.93212D+05    |proj g|=  1.02656D+01

At iterate  242    f=  1.93212D+05    |proj g|=  6.70103D+00

At iterate  243    f=  1.93212D+05    |proj g|=  3.81500D+00

At iterate  244    f=  1.93212D+05    |proj g|=  4.50483D+00

At iterate  245    f=  1.93212D+05    |proj g|=  3.46617D+00

At iterate  246    f=  1.93212D+05    |proj g|=  3.22691D+00

At iterate  247    f=  1.93212D+05    |proj g|=  4.42614D+00

At iterate  248    f=  1.93212D+05    |proj g|=  6.55282D+00

At iterate  249    f=  1.93212D+05    |proj g|=  8.50000D+00

At iterate  250    f=  1.93212D+05    |proj g|=  8.78513D+00

At iterate  251    f=  1.93212D+05    |proj g|=  3.47717D+00

At iterate  252    f=  1.93212D+05    |proj g|=  2.49611D+00

At iterate  253    f=  1.93212D+05    |proj g|=  2.31362D+00

At iterate  254    f=  1.93212D+05    |proj g|=  4.25411D+00

At iterate  255    f=  1.93212D+05    |proj g|=  9.75554D+00

At iterate  256    f=  1.93212D+05    |proj g|=  4.54859D+00

At iterate  257    f=  1.93212D+05    |proj g|=  6.18924D+00

At iterate  258    f=  1.93212D+05    |proj g|=  7.59201D+00

At iterate  259    f=  1.93212D+05    |proj g|=  1.96426D+01

At iterate  260    f=  1.93212D+05    |proj g|=  6.25068D+00

At iterate  261    f=  1.93212D+05    |proj g|=  2.90909D+00

At iterate  262    f=  1.93212D+05    |proj g|=  6.03338D+00

At iterate  263    f=  1.93212D+05    |proj g|=  7.72012D+00

At iterate  264    f=  1.93212D+05    |proj g|=  1.25655D+01

At iterate  265    f=  1.93212D+05    |proj g|=  5.95887D+00

At iterate  266    f=  1.93212D+05    |proj g|=  2.74848D+00

At iterate  267    f=  1.93212D+05    |proj g|=  2.11833D+00

At iterate  268    f=  1.93212D+05    |proj g|=  1.71552D+00

At iterate  269    f=  1.93212D+05    |proj g|=  3.86659D+00

At iterate  270    f=  1.93212D+05    |proj g|=  1.02071D+01

At iterate  271    f=  1.93212D+05    |proj g|=  1.70479D+01

At iterate  272    f=  1.93212D+05    |proj g|=  1.36259D+01

At iterate  273    f=  1.93212D+05    |proj g|=  1.48680D+01

At iterate  274    f=  1.93212D+05    |proj g|=  4.22114D+00

At iterate  275    f=  1.93212D+05    |proj g|=  6.60452D+00

At iterate  276    f=  1.93212D+05    |proj g|=  6.25678D+00

At iterate  277    f=  1.93212D+05    |proj g|=  1.40257D+01

At iterate  278    f=  1.93212D+05    |proj g|=  2.17324D+01

At iterate  279    f=  1.93211D+05    |proj g|=  2.87066D+01

At iterate  280    f=  1.93211D+05    |proj g|=  3.21319D+01

At iterate  281    f=  1.93211D+05    |proj g|=  6.14645D+00

At iterate  282    f=  1.93211D+05    |proj g|=  8.85910D+00

At iterate  283    f=  1.93211D+05    |proj g|=  5.84702D+00

At iterate  284    f=  1.93211D+05    |proj g|=  7.48975D+00

At iterate  285    f=  1.93211D+05    |proj g|=  2.46979D+01

At iterate  286    f=  1.93211D+05    |proj g|=  3.83695D+01

At iterate  287    f=  1.93211D+05    |proj g|=  3.22543D+01

At iterate  288    f=  1.93211D+05    |proj g|=  1.85255D+01

At iterate  289    f=  1.93211D+05    |proj g|=  1.01440D+01

At iterate  290    f=  1.93211D+05    |proj g|=  3.23258D+01

At iterate  291    f=  1.93211D+05    |proj g|=  9.32612D+00

At iterate  292    f=  1.93211D+05    |proj g|=  5.45281D+00

At iterate  293    f=  1.93211D+05    |proj g|=  5.07642D+00

At iterate  294    f=  1.93211D+05    |proj g|=  1.33987D+01

At iterate  295    f=  1.93211D+05    |proj g|=  5.71739D+00

At iterate  296    f=  1.93211D+05    |proj g|=  8.42123D+00

At iterate  297    f=  1.93211D+05    |proj g|=  7.46031D+00

At iterate  298    f=  1.93211D+05    |proj g|=  1.11387D+01

At iterate  299    f=  1.93211D+05    |proj g|=  2.23604D+01

At iterate  300    f=  1.93211D+05    |proj g|=  2.90622D+01

At iterate  301    f=  1.93211D+05    |proj g|=  3.94552D+01

At iterate  302    f=  1.93211D+05    |proj g|=  1.07385D+01

At iterate  303    f=  1.93211D+05    |proj g|=  3.39668D+00

At iterate  304    f=  1.93211D+05    |proj g|=  7.75026D+00

At iterate  305    f=  1.93211D+05    |proj g|=  7.73062D+00

At iterate  306    f=  1.93211D+05    |proj g|=  8.19135D+00

At iterate  307    f=  1.93211D+05    |proj g|=  9.31614D+00

At iterate  308    f=  1.93211D+05    |proj g|=  8.91407D+00

At iterate  309    f=  1.93211D+05    |proj g|=  3.12263D+01

At iterate  310    f=  1.93211D+05    |proj g|=  8.68268D+00

At iterate  311    f=  1.93211D+05    |proj g|=  4.46906D+00

At iterate  312    f=  1.93211D+05    |proj g|=  5.22726D+00

At iterate  313    f=  1.93211D+05    |proj g|=  4.92608D+00

At iterate  314    f=  1.93211D+05    |proj g|=  5.15926D+00

At iterate  315    f=  1.93211D+05    |proj g|=  9.43666D+00

At iterate  316    f=  1.93211D+05    |proj g|=  1.89279D+01

At iterate  317    f=  1.93211D+05    |proj g|=  1.76341D+01

At iterate  318    f=  1.93211D+05    |proj g|=  2.25513D+01

At iterate  319    f=  1.93211D+05    |proj g|=  7.43493D+00

At iterate  320    f=  1.93211D+05    |proj g|=  2.96182D+00

At iterate  321    f=  1.93211D+05    |proj g|=  4.96046D+00

At iterate  322    f=  1.93211D+05    |proj g|=  4.78298D+00

At iterate  323    f=  1.93211D+05    |proj g|=  3.11668D+00

At iterate  324    f=  1.93211D+05    |proj g|=  4.59874D+01

At iterate  325    f=  1.93210D+05    |proj g|=  5.16736D+00

At iterate  326    f=  1.93210D+05    |proj g|=  3.97740D+00

At iterate  327    f=  1.93210D+05    |proj g|=  2.32563D+00

At iterate  328    f=  1.93210D+05    |proj g|=  9.30397D+00

At iterate  329    f=  1.93210D+05    |proj g|=  5.32183D+00

At iterate  330    f=  1.93210D+05    |proj g|=  4.11111D+00

At iterate  331    f=  1.93210D+05    |proj g|=  6.36661D+00

At iterate  332    f=  1.93210D+05    |proj g|=  1.00658D+01

At iterate  333    f=  1.93210D+05    |proj g|=  2.16172D+01

At iterate  334    f=  1.93210D+05    |proj g|=  6.57847D+00

At iterate  335    f=  1.93210D+05    |proj g|=  1.97815D+00

At iterate  336    f=  1.93210D+05    |proj g|=  1.77200D+00

At iterate  337    f=  1.93210D+05    |proj g|=  1.09623D+01

At iterate  338    f=  1.93210D+05    |proj g|=  5.04706D+00

At iterate  339    f=  1.93210D+05    |proj g|=  5.06615D+00

At iterate  340    f=  1.93210D+05    |proj g|=  4.03053D+00

At iterate  341    f=  1.93210D+05    |proj g|=  1.29521D+01

At iterate  342    f=  1.93210D+05    |proj g|=  3.61602D+00

At iterate  343    f=  1.93210D+05    |proj g|=  3.53874D+00

At iterate  344    f=  1.93210D+05    |proj g|=  3.91268D+00

At iterate  345    f=  1.93210D+05    |proj g|=  6.81546D+00

At iterate  346    f=  1.93210D+05    |proj g|=  1.21314D+01

At iterate  347    f=  1.93210D+05    |proj g|=  1.30223D+01

At iterate  348    f=  1.93210D+05    |proj g|=  1.45742D+01

At iterate  349    f=  1.93210D+05    |proj g|=  9.16669D+00

At iterate  350    f=  1.93210D+05    |proj g|=  3.07129D+00

At iterate  351    f=  1.93210D+05    |proj g|=  2.74714D+00

At iterate  352    f=  1.93210D+05    |proj g|=  3.20814D+00

At iterate  353    f=  1.93210D+05    |proj g|=  1.01945D+01

At iterate  354    f=  1.93210D+05    |proj g|=  1.29907D+01

At iterate  355    f=  1.93210D+05    |proj g|=  1.04449D+01

At iterate  356    f=  1.93210D+05    |proj g|=  1.73668D+01

At iterate  357    f=  1.93210D+05    |proj g|=  4.87770D+00

At iterate  358    f=  1.93210D+05    |proj g|=  4.80699D+00

At iterate  359    f=  1.93210D+05    |proj g|=  4.80471D+00

At iterate  360    f=  1.93210D+05    |proj g|=  6.10681D+00

At iterate  361    f=  1.93210D+05    |proj g|=  1.07170D+01

At iterate  362    f=  1.93210D+05    |proj g|=  1.45845D+01

At iterate  363    f=  1.93210D+05    |proj g|=  9.81944D+00

At iterate  364    f=  1.93210D+05    |proj g|=  8.15443D+00

At iterate  365    f=  1.93210D+05    |proj g|=  5.33449D+00

At iterate  366    f=  1.93210D+05    |proj g|=  5.86901D+00

At iterate  367    f=  1.93210D+05    |proj g|=  2.76114D+00

At iterate  368    f=  1.93210D+05    |proj g|=  2.87046D+00

At iterate  369    f=  1.93210D+05    |proj g|=  7.17403D+00

At iterate  370    f=  1.93210D+05    |proj g|=  9.87483D+00

At iterate  371    f=  1.93210D+05    |proj g|=  1.03215D+01

At iterate  372    f=  1.93210D+05    |proj g|=  6.84169D+00

At iterate  373    f=  1.93210D+05    |proj g|=  8.89710D+00

At iterate  374    f=  1.93210D+05    |proj g|=  1.10161D+01

At iterate  375    f=  1.93210D+05    |proj g|=  1.00851D+01

At iterate  376    f=  1.93210D+05    |proj g|=  1.47943D+01

At iterate  377    f=  1.93210D+05    |proj g|=  2.14453D+01

At iterate  378    f=  1.93210D+05    |proj g|=  2.44576D+01

At iterate  379    f=  1.93210D+05    |proj g|=  1.34392D+01

At iterate  380    f=  1.93210D+05    |proj g|=  6.54159D+00

At iterate  381    f=  1.93210D+05    |proj g|=  4.93266D+00

At iterate  382    f=  1.93210D+05    |proj g|=  4.00405D+00

At iterate  383    f=  1.93210D+05    |proj g|=  1.02235D+01

At iterate  384    f=  1.93210D+05    |proj g|=  8.90017D+00

At iterate  385    f=  1.93210D+05    |proj g|=  9.19871D+00

At iterate  386    f=  1.93210D+05    |proj g|=  1.10400D+01

At iterate  387    f=  1.93210D+05    |proj g|=  1.30877D+01

At iterate  388    f=  1.93210D+05    |proj g|=  1.59787D+01

At iterate  389    f=  1.93210D+05    |proj g|=  6.98005D+00

At iterate  390    f=  1.93210D+05    |proj g|=  2.05726D+00

At iterate  391    f=  1.93210D+05    |proj g|=  2.85361D+00

At iterate  392    f=  1.93210D+05    |proj g|=  2.64492D+00

At iterate  393    f=  1.93210D+05    |proj g|=  5.45130D+00

At iterate  394    f=  1.93210D+05    |proj g|=  5.96268D+00

At iterate  395    f=  1.93210D+05    |proj g|=  4.42308D+00

At iterate  396    f=  1.93210D+05    |proj g|=  4.92937D+00

At iterate  397    f=  1.93210D+05    |proj g|=  1.20451D+01

At iterate  398    f=  1.93210D+05    |proj g|=  5.13939D+00

At iterate  399    f=  1.93210D+05    |proj g|=  1.34059D+00

At iterate  400    f=  1.93210D+05    |proj g|=  3.55836D+00

At iterate  401    f=  1.93210D+05    |proj g|=  5.00257D+00

At iterate  402    f=  1.93210D+05    |proj g|=  4.40542D+00

At iterate  403    f=  1.93210D+05    |proj g|=  2.81349D+00

At iterate  404    f=  1.93210D+05    |proj g|=  2.50763D+00

At iterate  405    f=  1.93210D+05    |proj g|=  4.77562D+00

At iterate  406    f=  1.93210D+05    |proj g|=  2.88304D+00

At iterate  407    f=  1.93210D+05    |proj g|=  2.04979D+00

At iterate  408    f=  1.93210D+05    |proj g|=  4.63638D+00

At iterate  409    f=  1.93210D+05    |proj g|=  1.07338D+00

At iterate  410    f=  1.93210D+05    |proj g|=  1.43729D+00

At iterate  411    f=  1.93210D+05    |proj g|=  8.82996D-01

           * * *

Tit   = total number of iterations
Tnf   = total number of function evaluations
Tnint = total number of segments explored during Cauchy searches
Skip  = number of BFGS updates skipped
Nact  = number of active bounds at final generalized Cauchy point
Projg = norm of the final projected gradient
F     = final function value

           * * *

   N    Tit     Tnf  Tnint  Skip  Nact     Projg        F
  113    411    433    477     0     6   8.830D-01   1.932D+05
  F =   193210.05791123369     

CONVERGENCE: REL_REDUCTION_OF_F_<=_FACTR*EPSMCH             

 Cauchy                time 2.975E-03 seconds.
 Subspace minimization time 1.907E-03 seconds.
 Line search           time 7.503E+03 seconds.

 Total User time 7.523E+03 seconds.

-1.9321005791123369e+05
```
