## Supplementary material for "Modeling site-and-branch-heterogeneity with GFmix": GFF.params

```
4.9885287069968293e-01
8 9 5.1220504435625525e-01 4.9830503373105045e-01
10 11 5.1533034370084363e-01 4.9566076629185823e-01
12 13 4.9925520219851000e-01 4.9088837293991761e-01
14 15 4.8368665159321711e-01 5.0969506530819875e-01
4 5 4.7376748402342866e-01 4.8868333260242286e-01
6 7 4.7849878828721459e-01 4.9889430187184675e-01
16 17 9.9999999999999994e-12 9.9999999999999994e-12
18 19 9.9999999999999994e-12 9.9999999999999994e-12
2 3 4.8544824783556129e-01 4.8132179341344777e-01
20 21 4.8741342520058576e-03 9.2491289899987114e-04
22 23 5.2549455563002911e-01 5.1528057873459554e-01
0 1 4.6261080340289695e-01 4.7046572242612406e-01
24 27 1.7489185779563612e-02 9.9999999999999994e-12
25 28 5.2063030112798525e-01 5.0166910535509301e-01
26 29 5.0629381324898060e-01 1.9713888715286293e-03
5.9052065373905345e-02 5.5412731200675462e-02 8.1438667159839079e-02 7.1643314348912815e-02 5.2872918973612494e-02 3.4851940649789012e-02 5.3918097781942356e-02 2.8500761851724302e-02 3.5990000776654936e-02 3.6228049194089250e-02 2.5097677866346257e-02 8.5004692209613819e-02 1.9930971569492098e-02 5.7922530231410120e-02 3.7722429944114066e-02 6.3554075432621565e-02 5.7269014105428187e-02 2.7150987836374523e-02 6.0240401947215319e-02 5.6193467362408621e-02 
1.1599515371538989e+00 8.1437251913841335e-01 
1.1940329554630853e+00 9.8009358583799544e-01 
1.2121597565069535e+00 9.6256919689810938e-01 
1.2595870436905678e+00 9.5752876023048827e-01 
1.4011689308023936e-01 2.1140039798015535e+00 
1.6966973115117384e-01 2.2023836089616142e+00 
1.4884482446572969e-01 2.0687683495433822e+00 
1.6631608673052242e-01 2.1535781686629969e+00 
1.1385048272986511e+00 8.5517829167581383e-01 
1.1056458295613665e+00 9.3433531138384462e-01 
1.0368497034240627e+00 9.0806665312978485e-01 
1.1851471616811162e+00 9.0122268731052224e-01 
1.4196997229902683e-01 2.0953407322255670e+00 
1.4392328743859920e-01 2.3024477950561413e+00 
1.9209263809237748e-01 2.1701987820945332e+00 
1.3944884326146795e-01 2.2384577006012916e+00 
9.9950757408050228e-01 1.0002377778001750e+00 
9.9999991291369739e-01 9.9999868629080824e-01 
9.8531504225398525e-01 1.0201659392442228e+00 
9.9999952127530323e-01 1.0000008262586906e+00 
9.3600953631228190e-01 1.2439154201222240e+00 
9.4896885684128007e-01 1.0148782255644040e+00 
1.1217519025683702e+00 7.6696279903450748e-01 
1.2748319210484257e-01 2.0165655953060391e+00 
1.0000000000000000e-02 8.0807277746984896e-01 
1.6323343665922799e-01 2.4141378497006563e+00 
1.0394933955970680e+00 1.0064161424516249e+00 
1.0000000349985767e+00 1.0000005185183025e+00 
9.9647825199960438e-01 7.6575056413220588e-01 
1.1896459657607357e+00 7.6315608612970454e-01 
1.1060550618333438e+00 8.3167732670711347e-01 
```
