## Supplementary material for "Modeling site-and-branch-heterogeneity with GFmix": GFF.txt

```
Alignment	Mixture	+F	Tree	Method	G	F	Likelihood	Runtime	NewGFmixInfo
Simulations/070.phy	bin/C20.aafreq.dat	FALSE	Simulations/070_iqtree/070_iqtree.treefile	GFF	GARP	FYMINK	-193210.057911234	7522.02706551552	           * * *;;   N    Tit     Tnf  Tnint  Skip  Nact     Projg        F;  113    411    433    477     0     6   8.830D-01   1.932D+05;  F =   193210.05791123369     ;;CONVERGENCE: REL_REDUCTION_OF_F_<=_FACTR*EPSMCH             ;; Cauchy                time 2.975E-03 seconds.; Subspace minimization time 1.907E-03 seconds.; Line search           time 7.503E+03 seconds.;; Total User time 7.523E+03 seconds.;;-1.9321005791123369e+05
```
