## Supplementary material for "Modeling site-and-branch-heterogeneity with GFmix": GFP.iterations

```
Warning message:
In readLines(rootfile) :
  incomplete final line found on 'sim_topologies/16_taxa.rootfile'
   5

At X0         0 variables are exactly at the bounds

At iterate    0    f=  1.97533D+05    |proj g|=  9.90000D+01

At iterate    1    f=  1.96625D+05    |proj g|=  9.87755D+01

At iterate    2    f=  1.94344D+05    |proj g|=  2.30653D+02

At iterate    3    f=  1.93539D+05    |proj g|=  1.43511D+02

At iterate    4    f=  1.93414D+05    |proj g|=  9.98446D+01

At iterate    5    f=  1.93375D+05    |proj g|=  9.98828D+01

At iterate    6    f=  1.93345D+05    |proj g|=  9.99729D+01

At iterate    7    f=  1.93324D+05    |proj g|=  2.22779D+01

At iterate    8    f=  1.93310D+05    |proj g|=  5.07753D+01

At iterate    9    f=  1.93301D+05    |proj g|=  4.29224D+01

At iterate   10    f=  1.93299D+05    |proj g|=  4.65445D+01

At iterate   11    f=  1.93298D+05    |proj g|=  1.27996D+01

At iterate   12    f=  1.93298D+05    |proj g|=  8.46565D+00

At iterate   13    f=  1.93297D+05    |proj g|=  1.19637D+01

At iterate   14    f=  1.93296D+05    |proj g|=  1.32275D+01

At iterate   15    f=  1.93296D+05    |proj g|=  5.97852D+00

At iterate   16    f=  1.93296D+05    |proj g|=  7.07466D+00

At iterate   17    f=  1.93295D+05    |proj g|=  5.61954D+00

At iterate   18    f=  1.93295D+05    |proj g|=  2.64408D+01

At iterate   19    f=  1.93295D+05    |proj g|=  4.18116D+00

At iterate   20    f=  1.93295D+05    |proj g|=  4.00855D+00

At iterate   21    f=  1.93295D+05    |proj g|=  8.99827D+00

At iterate   22    f=  1.93294D+05    |proj g|=  8.65321D+00

At iterate   23    f=  1.93294D+05    |proj g|=  1.14290D+01

At iterate   24    f=  1.93294D+05    |proj g|=  5.41775D+00

At iterate   25    f=  1.93293D+05    |proj g|=  6.26077D+00

At iterate   26    f=  1.93293D+05    |proj g|=  7.09017D+00

At iterate   27    f=  1.93293D+05    |proj g|=  2.74151D+01

At iterate   28    f=  1.93293D+05    |proj g|=  4.91280D+00

At iterate   29    f=  1.93293D+05    |proj g|=  1.95520D+00

At iterate   30    f=  1.93293D+05    |proj g|=  1.50679D+00

At iterate   31    f=  1.93293D+05    |proj g|=  2.51923D+00

At iterate   32    f=  1.93293D+05    |proj g|=  8.15491D+00

At iterate   33    f=  1.93293D+05    |proj g|=  1.53574D+00

At iterate   34    f=  1.93293D+05    |proj g|=  2.18230D+00

At iterate   35    f=  1.93293D+05    |proj g|=  2.69109D+00

At iterate   36    f=  1.93293D+05    |proj g|=  8.98314D+00

At iterate   37    f=  1.93293D+05    |proj g|=  3.22504D+00

At iterate   38    f=  1.93293D+05    |proj g|=  2.84675D+00

At iterate   39    f=  1.93293D+05    |proj g|=  5.10033D+00

At iterate   40    f=  1.93293D+05    |proj g|=  4.57025D+00

At iterate   41    f=  1.93293D+05    |proj g|=  1.50329D+01

At iterate   42    f=  1.93293D+05    |proj g|=  2.89232D+00

At iterate   43    f=  1.93292D+05    |proj g|=  2.76690D+00

At iterate   44    f=  1.93292D+05    |proj g|=  5.63145D+00

At iterate   45    f=  1.93292D+05    |proj g|=  1.18010D+01

At iterate   46    f=  1.93292D+05    |proj g|=  6.17685D+00

At iterate   47    f=  1.93292D+05    |proj g|=  4.08142D+00

At iterate   48    f=  1.93292D+05    |proj g|=  7.02952D+00

At iterate   49    f=  1.93292D+05    |proj g|=  8.30556D+00

At iterate   50    f=  1.93292D+05    |proj g|=  1.06306D+01

At iterate   51    f=  1.93291D+05    |proj g|=  9.33293D+00

At iterate   52    f=  1.93291D+05    |proj g|=  1.38654D+01

At iterate   53    f=  1.93291D+05    |proj g|=  1.13086D+01

At iterate   54    f=  1.93290D+05    |proj g|=  4.05124D+00

At iterate   55    f=  1.93290D+05    |proj g|=  3.90053D+00

At iterate   56    f=  1.93290D+05    |proj g|=  6.50227D+00

At iterate   57    f=  1.93290D+05    |proj g|=  5.02582D+00

At iterate   58    f=  1.93290D+05    |proj g|=  3.07752D+00

At iterate   59    f=  1.93290D+05    |proj g|=  3.20319D+00

At iterate   60    f=  1.93290D+05    |proj g|=  3.15873D+00

At iterate   61    f=  1.93290D+05    |proj g|=  4.96469D+00

At iterate   62    f=  1.93290D+05    |proj g|=  2.58425D+00

At iterate   63    f=  1.93290D+05    |proj g|=  1.07582D+00

At iterate   64    f=  1.93290D+05    |proj g|=  1.67318D+00

At iterate   65    f=  1.93290D+05    |proj g|=  1.72911D+00

At iterate   66    f=  1.93290D+05    |proj g|=  9.37719D-01

At iterate   67    f=  1.93290D+05    |proj g|=  1.12199D+00

At iterate   68    f=  1.93290D+05    |proj g|=  1.54067D+00

At iterate   69    f=  1.93290D+05    |proj g|=  5.75414D+00

At iterate   70    f=  1.93290D+05    |proj g|=  2.27044D+00

At iterate   71    f=  1.93290D+05    |proj g|=  1.64035D+00

At iterate   72    f=  1.93290D+05    |proj g|=  2.29620D+00

At iterate   73    f=  1.93290D+05    |proj g|=  2.91109D+00

At iterate   74    f=  1.93290D+05    |proj g|=  6.82985D+00

At iterate   75    f=  1.93290D+05    |proj g|=  1.02258D+00

At iterate   76    f=  1.93290D+05    |proj g|=  9.37925D-01

At iterate   77    f=  1.93290D+05    |proj g|=  1.07461D+00

At iterate   78    f=  1.93290D+05    |proj g|=  4.56158D+00

At iterate   79    f=  1.93290D+05    |proj g|=  2.22191D+00

At iterate   80    f=  1.93290D+05    |proj g|=  1.02888D+00

At iterate   81    f=  1.93290D+05    |proj g|=  2.16110D+00

At iterate   82    f=  1.93290D+05    |proj g|=  2.62756D+00

At iterate   83    f=  1.93290D+05    |proj g|=  1.49720D+00

At iterate   84    f=  1.93290D+05    |proj g|=  1.63502D+00

At iterate   85    f=  1.93290D+05    |proj g|=  2.33889D+00

At iterate   86    f=  1.93289D+05    |proj g|=  6.32053D+00

At iterate   87    f=  1.93289D+05    |proj g|=  3.52569D+00

At iterate   88    f=  1.93289D+05    |proj g|=  1.40992D+00

At iterate   89    f=  1.93289D+05    |proj g|=  1.22208D+01

At iterate   90    f=  1.93289D+05    |proj g|=  2.06651D+00

At iterate   91    f=  1.93289D+05    |proj g|=  2.97215D+00

At iterate   92    f=  1.93289D+05    |proj g|=  3.33908D+00

At iterate   93    f=  1.93289D+05    |proj g|=  4.01609D+00

At iterate   94    f=  1.93289D+05    |proj g|=  1.87400D+00

At iterate   95    f=  1.93289D+05    |proj g|=  1.89811D+00

At iterate   96    f=  1.93289D+05    |proj g|=  4.44935D+00

At iterate   97    f=  1.93289D+05    |proj g|=  5.17557D+00

At iterate   98    f=  1.93289D+05    |proj g|=  6.33335D+00

At iterate   99    f=  1.93289D+05    |proj g|=  3.26948D+00

At iterate  100    f=  1.93289D+05    |proj g|=  3.83082D+00

At iterate  101    f=  1.93289D+05    |proj g|=  3.65120D+00

At iterate  102    f=  1.93289D+05    |proj g|=  4.66632D+00

At iterate  103    f=  1.93289D+05    |proj g|=  4.13781D+00

At iterate  104    f=  1.93289D+05    |proj g|=  1.10871D+01

At iterate  105    f=  1.93289D+05    |proj g|=  2.61593D+00

At iterate  106    f=  1.93289D+05    |proj g|=  2.00167D+00

At iterate  107    f=  1.93289D+05    |proj g|=  1.63450D+00

At iterate  108    f=  1.93289D+05    |proj g|=  4.04263D+00

At iterate  109    f=  1.93289D+05    |proj g|=  1.77024D+00

At iterate  110    f=  1.93289D+05    |proj g|=  1.02418D+00

At iterate  111    f=  1.93289D+05    |proj g|=  1.02436D+00

At iterate  112    f=  1.93289D+05    |proj g|=  2.99488D+00

At iterate  113    f=  1.93289D+05    |proj g|=  1.01301D+00

At iterate  114    f=  1.93289D+05    |proj g|=  6.63893D-01

At iterate  115    f=  1.93289D+05    |proj g|=  6.16557D-01

At iterate  116    f=  1.93289D+05    |proj g|=  2.99184D+00

At iterate  117    f=  1.93289D+05    |proj g|=  6.61824D-01

At iterate  118    f=  1.93289D+05    |proj g|=  6.25765D-01

At iterate  119    f=  1.93289D+05    |proj g|=  1.28827D+00

At iterate  120    f=  1.93289D+05    |proj g|=  2.22064D+00

At iterate  121    f=  1.93289D+05    |proj g|=  3.95065D+00

At iterate  122    f=  1.93289D+05    |proj g|=  9.09448D-01

At iterate  123    f=  1.93289D+05    |proj g|=  6.59177D-01

At iterate  124    f=  1.93289D+05    |proj g|=  6.15982D-01

At iterate  125    f=  1.93289D+05    |proj g|=  3.05248D+00

At iterate  126    f=  1.93289D+05    |proj g|=  7.95388D-01

At iterate  127    f=  1.93289D+05    |proj g|=  4.45786D-01

At iterate  128    f=  1.93289D+05    |proj g|=  5.60392D-01

At iterate  129    f=  1.93289D+05    |proj g|=  8.48768D-01

At iterate  130    f=  1.93289D+05    |proj g|=  8.90338D-01

At iterate  131    f=  1.93289D+05    |proj g|=  8.05857D-01

At iterate  132    f=  1.93288D+05    |proj g|=  2.21022D+00

At iterate  133    f=  1.93288D+05    |proj g|=  2.44477D+00

At iterate  134    f=  1.93288D+05    |proj g|=  6.65466D+00

At iterate  135    f=  1.93288D+05    |proj g|=  1.11179D+00

At iterate  136    f=  1.93288D+05    |proj g|=  1.07709D+00

At iterate  137    f=  1.93288D+05    |proj g|=  1.13736D+00

At iterate  138    f=  1.93288D+05    |proj g|=  2.68891D+00

At iterate  139    f=  1.93288D+05    |proj g|=  2.70446D+00

At iterate  140    f=  1.93288D+05    |proj g|=  3.06447D+00

At iterate  141    f=  1.93288D+05    |proj g|=  2.77570D+00

At iterate  142    f=  1.93288D+05    |proj g|=  3.16297D+00

At iterate  143    f=  1.93288D+05    |proj g|=  1.08465D+01

At iterate  144    f=  1.93288D+05    |proj g|=  5.46020D+00

At iterate  145    f=  1.93288D+05    |proj g|=  2.26769D+00

At iterate  146    f=  1.93288D+05    |proj g|=  2.49319D+00

At iterate  147    f=  1.93288D+05    |proj g|=  3.01430D+00

At iterate  148    f=  1.93288D+05    |proj g|=  8.51726D+00

At iterate  149    f=  1.93288D+05    |proj g|=  2.59542D+00

At iterate  150    f=  1.93288D+05    |proj g|=  3.15556D+00

At iterate  151    f=  1.93288D+05    |proj g|=  2.84561D+00

At iterate  152    f=  1.93288D+05    |proj g|=  4.92860D+00

At iterate  153    f=  1.93288D+05    |proj g|=  3.80938D+00

At iterate  154    f=  1.93288D+05    |proj g|=  7.66875D-01

At iterate  155    f=  1.93288D+05    |proj g|=  6.24144D-01

At iterate  156    f=  1.93288D+05    |proj g|=  1.41292D+00

At iterate  157    f=  1.93288D+05    |proj g|=  1.57382D+00

At iterate  158    f=  1.93288D+05    |proj g|=  8.65009D-01

At iterate  159    f=  1.93288D+05    |proj g|=  6.31359D-01

At iterate  160    f=  1.93288D+05    |proj g|=  7.27716D-01

At iterate  161    f=  1.93288D+05    |proj g|=  4.56350D+00

At iterate  162    f=  1.93288D+05    |proj g|=  1.54032D+00

At iterate  163    f=  1.93288D+05    |proj g|=  7.42887D-01

At iterate  164    f=  1.93288D+05    |proj g|=  6.24716D-01

At iterate  165    f=  1.93288D+05    |proj g|=  2.38577D+00

At iterate  166    f=  1.93288D+05    |proj g|=  9.26558D-01

At iterate  167    f=  1.93288D+05    |proj g|=  6.60196D-01

At iterate  168    f=  1.93288D+05    |proj g|=  6.11682D-01

At iterate  169    f=  1.93288D+05    |proj g|=  1.23797D+00

At iterate  170    f=  1.93288D+05    |proj g|=  2.29026D-01

At iterate  171    f=  1.93288D+05    |proj g|=  2.20318D-01

           * * *

Tit   = total number of iterations
Tnf   = total number of function evaluations
Tnint = total number of segments explored during Cauchy searches
Skip  = number of BFGS updates skipped
Nact  = number of active bounds at final generalized Cauchy point
Projg = norm of the final projected gradient
F     = final function value

           * * *

   N    Tit     Tnf  Tnint  Skip  Nact     Projg        F
   62    171    182    233     0     4   2.203D-01   1.933D+05
  F =   193287.70926034910     

CONVERGENCE: REL_REDUCTION_OF_F_<=_FACTR*EPSMCH             

 Cauchy                time 8.402E-04 seconds.
 Subspace minimization time 1.442E-03 seconds.
 Line search           time 2.290E+03 seconds.

 Total User time 2.304E+03 seconds.

-1.9328770926034910e+05
```
