## Supplementary material for "Modeling site-and-branch-heterogeneity with GFmix": GFP.params

```
5.2190000000000003e-01
8 9 5.1249400000000001e-01 4.9112200000000000e-01
10 11 5.1468700000000001e-01 4.9639800000000001e-01
12 13 4.3277399999999999e-01 4.1915900000000000e-01
14 15 4.1915599999999997e-01 4.3844200000000000e-01
4 5 4.0921700000000000e-01 4.1491899999999998e-01
6 7 4.1275600000000001e-01 4.2415399999999998e-01
16 17 3.0000000000000001e-06 1.9999999999999999e-06
18 19 7.5449999999999996e-03 3.0000000000000001e-06
2 3 4.8676799999999998e-01 4.8377799999999999e-01
20 21 9.8720000000000006e-03 6.5589999999999997e-03
22 23 5.8008000000000004e-01 4.8261900000000002e-01
0 1 4.6871299999999999e-01 4.6836699999999998e-01
24 27 1.5865000000000001e-02 3.0000000000000001e-06
25 28 4.9342399999999997e-01 5.4098999999999997e-01
26 29 2.1531000000000000e-01 2.1531000000000000e-01
5.6000000000000001e-02 5.1499999999999997e-02 8.1299999999999997e-02 7.2200000000000000e-02 5.5700000000000000e-02 3.3099999999999997e-02 5.8999999999999997e-02 2.6400000000000000e-02 3.0800000000000001e-02 3.7699999999999997e-02 3.0300000000000001e-02 8.0900000000000000e-02 2.6300000000000000e-02 5.7900000000000000e-02 3.7100000000000001e-02 5.8700000000000002e-02 5.6099999999999997e-02 3.5000000000000003e-02 5.4500000000000000e-02 5.9600000000000000e-02 
1.1482618512978560e+00 8.1573454267333989e-01 
1.1865775345497795e+00 9.7803797351641764e-01 
1.1990436597095511e+00 9.6768153449233951e-01 
1.2463503195888648e+00 9.6223147377778084e-01 
1.4703438060985338e-01 2.1141303468941555e+00 
1.7705991471686344e-01 2.2190017472689352e+00 
1.5512228414036613e-01 2.1277723866651317e+00 
1.7352333969347536e-01 2.2195039488934367e+00 
1.1306343220203992e+00 8.5624570124357025e-01 
1.1022581811721319e+00 9.3238424010788234e-01 
1.0338273621937188e+00 9.0907243535491777e-01 
1.1743876464480572e+00 9.0028986259503196e-01 
1.4663689024542914e-01 2.1082703618371768e+00 
1.4878151999805181e-01 2.3390348588812695e+00 
1.9537846914354529e-01 2.1968825551465692e+00 
1.4119488702313268e-01 2.2707843082468813e+00 
9.9865066539903358e-01 9.9959447814520275e-01 
1.0007680314522771e+00 1.0000419367764077e+00 
1.0000000000000000e-02 2.3041665550206947e+00 
1.0007131275611467e+00 1.0004744585073535e+00 
1.0000000000000000e-02 2.8236358574178597e+00 
1.0000000000000000e-02 1.1648917243538852e-01 
1.0658621718737726e+00 8.0283972006789728e-01 
1.0972094652970357e-01 2.0318290630729243e+00 
1.0000000000000000e-02 4.8815807731066102e-01 
1.4113868285072070e-01 2.4096379033345672e+00 
1.0972781280285968e+00 1.0841979524182366e+00 
9.9985041213596737e-01 1.0005662021170514e+00 
9.5296479170959381e-01 7.9384155293458991e-01 
1.2577189256956960e+00 7.5681563137767460e-01 
1.0757891008713554e+00 8.3826965120457020e-01 
```
