## Supplementary material for "Modeling site-and-branch-heterogeneity with GFmix": GFP.txt

```
Alignment	Mixture	+F	Tree	Method	G	F	Likelihood	Runtime	NewGFmixInfo
Simulations/070.phy	bin/C20.aafreq.dat	FALSE	Simulations/070_iqtree/070_iqtree.treefile	GFP	GARP	FYMINK	-193287.709260349	2303.06162929535	           * * *;;   N    Tit     Tnf  Tnint  Skip  Nact     Projg        F;   62    171    182    233     0     4   2.203D-01   1.933D+05;  F =   193287.70926034910     ;;CONVERGENCE: REL_REDUCTION_OF_F_<=_FACTR*EPSMCH             ;; Cauchy                time 8.402E-04 seconds.; Subspace minimization time 1.442E-03 seconds.; Line search           time 2.290E+03 seconds.;; Total User time 2.304E+03 seconds.;;-1.9328770926034910e+05
```
