## Supplementary material for "Modeling site-and-branch-heterogeneity with GFmix": OGF.params

```
5.2190000000000003e-01
8 9 0.51249400000000001 0.49112200000000000
10 11 0.51468700000000001 0.49639800000000001
12 13 0.43277399999999999 0.41915900000000000
14 15 0.41915599999999997 0.43844200000000000
4 5 0.40921700000000000 0.41491899999999998
6 7 0.41275600000000001 0.42415399999999998
16 17 0.00000300000000000 0.00000200000000000
18 19 0.00754500000000000 0.00000300000000000
2 3 0.48676799999999998 0.48377799999999999
20 21 0.00987200000000000 0.00655900000000000
22 23 0.58008000000000004 0.48261900000000002
0 1 0.46871299999999999 0.46836699999999998
24 27 0.01586500000000000 0.00000300000000000
25 28 0.49342399999999997 0.54098999999999997
26 29 0.21530900000000000 0.21530900000000000
5.5994400559944008e-02 5.1494850514948502e-02 8.1291870812918707e-02 7.2192780721927807e-02 5.5694430556944306e-02 3.3096690330966898e-02 5.8994100589941006e-02 2.6397360263973602e-02 3.0796920307969204e-02 3.7696230376962299e-02 3.0296970302969704e-02 8.0891910808919110e-02 2.6297370262973702e-02 5.7894210578942104e-02 3.7096290370962903e-02 5.8694130586941312e-02 5.6094390560943903e-02 3.4996500349965008e-02 5.4494550544945508e-02 5.9594040595940409e-02
1.05548549810845
1.01955193482688
1.00732600732601
1.02319902319902
0.49825479930192
0.494518176572418
0.4965075669383
0.493805819648516
1.04532224532225
1.01178382771231
1.01668701668702
1.04397862720921
0.501760563380282
0.482383271268977
0.502625437572929
0.488298179716845
1.02836004932182
1.03026584867076
0.491955355848674
0.49542749310495
0.496378910776362
0.49514984798031
1.02931529315293
0.493690165361184
1.01526251526252
0.495764245890956
0.715638803941556
1.03723624327679
1.02615921214608
0.715225603803217
0.715432138080377
```
