## Supplementary material for "Modeling site-and-branch-heterogeneity with GFmix": SSF.txt

```
Alignment	Mixture	+F	Tree	Method	G	F	Likelihood	Runtime	NewGFmixInfo
Simulations/070.phy	bin/C20.aafreq.dat	FALSE	Simulations/070_iqtree/070_iqtree.treefile	SSF	GARP	FYMINK	-194175.589789761	6.99222826957703	NA
```
