## Supplementary material for "Modeling site-and-branch-heterogeneity with GFmix": 071.phy.utreec

```
8 9 0.516955 0.497449
10 11 0.491225 0.479800
12 13 0.433304 0.446113
14 15 0.428091 0.446329
4 5 0.450521 0.460308
6 7 0.436019 0.441829
16 17 0.008758 0.005917
18 19 0.003656 0.011237
2 3 0.511574 0.493680
20 21 0.004916 0.003455
22 23 0.499695 0.517913
0 1 0.503096 0.491542
24 27 0.000002 0.000002
25 28 0.463036 0.571992
26 29 0.225267 0.225267
```
