## Supplementary material for "Modeling site-and-branch-heterogeneity with GFmix": 071.phy.utreecu

```
14 15 0.4280907435 0.4463294945
12 13 0.4333039272 0.4461131564
10 11 0.4912249385 0.4798000960
8 9 0.5169547106 0.4974494721
16 17 0.0112368251 0.0036555539
18 19 0.0059174861 0.0087577337
6 7 0.4360187120 0.4418286429
4 5 0.4505213172 0.4603079474
20 21 0.5179125905 0.4996945694
22 23 0.0034554960 0.0049162930
24 25 0.4505342558 0.4630361839
2 3 0.5115744160 0.4936797068
26 27 0.5719921362 0.0000023108
1 28 0.4915422012 0.0000020733
0 29 0.5030963273 0.0000000000
```
