## Supplementary material for "Modeling site-and-branch-heterogeneity with GFmix": C20pi1.nwk

```
((((A1:0.5[&model=LG+F{0.0962895489827479/0.0191977743961299/0.0707643493545746/0.0327639436665943/0.012960720890333/0.0167884064545276/0.0183257572026396/0.0409654272019498/0.0107269939506344/0.00875571024727032/0.0112049829138555/0.0196917651314122/0.00785376757641326/0.00394875359071298/0.0211325801032819/0.315628635666158/0.269304523491944/0.0015211926753266/0.00432324545321804/0.0178516414099079}],A2:0.5[&model=LG+F{0.0962895489827479/0.0191977743961299/0.0707643493545746/0.0327639436665943/0.012960720890333/0.0167884064545276/0.0183257572026396/0.0409654272019498/0.0107269939506344/0.00875571024727032/0.0112049829138555/0.0196917651314122/0.00785376757641326/0.00394875359071298/0.0211325801032819/0.315628635666158/0.269304523491944/0.0015211926753266/0.00432324545321804/0.0178516414099079}]):0.001[&model=LG+F{0.0962895489827479/0.0191977743961299/0.0707643493545746/0.0327639436665943/0.012960720890333/0.0167884064545276/0.0183257572026396/0.0409654272019498/0.0107269939506344/0.00875571024727032/0.0112049829138555/0.0196917651314122/0.00785376757641326/0.00394875359071298/0.0211325801032819/0.315628635666158/0.269304523491944/0.0015211926753266/0.00432324545321804/0.0178516414099079}],(A3:0.5[&model=LG+F{0.0962895489827479/0.0191977743961299/0.0707643493545746/0.0327639436665943/0.012960720890333/0.0167884064545276/0.0183257572026396/0.0409654272019498/0.0107269939506344/0.00875571024727032/0.0112049829138555/0.0196917651314122/0.00785376757641326/0.00394875359071298/0.0211325801032819/0.315628635666158/0.269304523491944/0.0015211926753266/0.00432324545321804/0.0178516414099079}],A4:0.5[&model=LG+F{0.0962895489827479/0.0191977743961299/0.0707643493545746/0.0327639436665943/0.012960720890333/0.0167884064545276/0.0183257572026396/0.0409654272019498/0.0107269939506344/0.00875571024727032/0.0112049829138555/0.0196917651314122/0.00785376757641326/0.00394875359071298/0.0211325801032819/0.315628635666158/0.269304523491944/0.0015211926753266/0.00432324545321804/0.0178516414099079}]):0.001[&model=LG+F{0.0962895489827479/0.0191977743961299/0.0707643493545746/0.0327639436665943/0.012960720890333/0.0167884064545276/0.0183257572026396/0.0409654272019498/0.0107269939506344/0.00875571024727032/0.0112049829138555/0.0196917651314122/0.00785376757641326/0.00394875359071298/0.0211325801032819/0.315628635666158/0.269304523491944/0.0015211926753266/0.00432324545321804/0.0178516414099079}]):0.5[&model=LG+F{0.0962895489827479/0.0191977743961299/0.0707643493545746/0.0327639436665943/0.012960720890333/0.0167884064545276/0.0183257572026396/0.0409654272019498/0.0107269939506344/0.00875571024727032/0.0112049829138555/0.0196917651314122/0.00785376757641326/0.00394875359071298/0.0211325801032819/0.315628635666158/0.269304523491944/0.0015211926753266/0.00432324545321804/0.0178516414099079}],((B1:0.5[&model=LG+F{0.0131293549309871/0.00261767135265081/0.170268151912672/0.0323557842034711/0.0127992616675326/0.0165792635309864/0.0180974626085191/0.00558575296401356/0.0105933615608229/0.0210673681886851/0.0110653959380946/0.0473809268000738/0.0188971777877458/0.00950121045952588/0.00288148763510374/0.311696666554298/0.265949640732907/0.00150224229523847/0.0104022861836249/0.017629253151404}],B2:0.5[&model=LG+F{0.0131293549309871/0.00261767135265081/0.170268151912672/0.0323557842034711/0.0127992616675326/0.0165792635309864/0.0180974626085191/0.00558575296401356/0.0105933615608229/0.0210673681886851/0.0110653959380946/0.0473809268000738/0.0188971777877458/0.00950121045952588/0.00288148763510374/0.311696666554298/0.265949640732907/0.00150224229523847/0.0104022861836249/0.017629253151404}]):0.001[&model=LG+F{0.0131293549309871/0.00261767135265081/0.170268151912672/0.0323557842034711/0.0127992616675326/0.0165792635309864/0.0180974626085191/0.00558575296401356/0.0105933615608229/0.0210673681886851/0.0110653959380946/0.0473809268000738/0.0188971777877458/0.00950121045952588/0.00288148763510374/0.311696666554298/0.265949640732907/0.00150224229523847/0.0104022861836249/0.017629253151404}],(B3:0.5[&model=LG+F{0.0131293549309871/0.00261767135265081/0.170268151912672/0.0323557842034711/0.0127992616675326/0.0165792635309864/0.0180974626085191/0.00558575296401356/0.0105933615608229/0.0210673681886851/0.0110653959380946/0.0473809268000738/0.0188971777877458/0.00950121045952588/0.00288148763510374/0.311696666554298/0.265949640732907/0.00150224229523847/0.0104022861836249/0.017629253151404}],B4:0.5[&model=LG+F{0.0131293549309871/0.00261767135265081/0.170268151912672/0.0323557842034711/0.0127992616675326/0.0165792635309864/0.0180974626085191/0.00558575296401356/0.0105933615608229/0.0210673681886851/0.0110653959380946/0.0473809268000738/0.0188971777877458/0.00950121045952588/0.00288148763510374/0.311696666554298/0.265949640732907/0.00150224229523847/0.0104022861836249/0.017629253151404}]):0.001[&model=LG+F{0.0131293549309871/0.00261767135265081/0.170268151912672/0.0323557842034711/0.0127992616675326/0.0165792635309864/0.0180974626085191/0.00558575296401356/0.0105933615608229/0.0210673681886851/0.0110653959380946/0.0473809268000738/0.0188971777877458/0.00950121045952588/0.00288148763510374/0.311696666554298/0.265949640732907/0.00150224229523847/0.0104022861836249/0.017629253151404}]):0.5[&model=LG+F{0.0131293549309871/0.00261767135265081/0.170268151912672/0.0323557842034711/0.0127992616675326/0.0165792635309864/0.0180974626085191/0.00558575296401356/0.0105933615608229/0.0210673681886851/0.0110653959380946/0.0473809268000738/0.0188971777877458/0.00950121045952588/0.00288148763510374/0.311696666554298/0.265949640732907/0.00150224229523847/0.0104022861836249/0.017629253151404}]):0.25[&model=LG+F{0.0962895489827479/0.0191977743961299/0.0707643493545746/0.0327639436665943/0.012960720890333/0.0167884064545276/0.0183257572026396/0.0409654272019498/0.0107269939506344/0.00875571024727032/0.0112049829138555/0.0196917651314122/0.00785376757641326/0.00394875359071298/0.0211325801032819/0.315628635666158/0.269304523491944/0.0015211926753266/0.00432324545321804/0.0178516414099079}],(((C1:0.5[&model=LG+F{0.0962895489827479/0.0191977743961299/0.0707643493545746/0.0327639436665943/0.012960720890333/0.0167884064545276/0.0183257572026396/0.0409654272019498/0.0107269939506344/0.00875571024727032/0.0112049829138555/0.0196917651314122/0.00785376757641326/0.00394875359071298/0.0211325801032819/0.315628635666158/0.269304523491944/0.0015211926753266/0.00432324545321804/0.0178516414099079}],C2:0.5[&model=LG+F{0.0962895489827479/0.0191977743961299/0.0707643493545746/0.0327639436665943/0.012960720890333/0.0167884064545276/0.0183257572026396/0.0409654272019498/0.0107269939506344/0.00875571024727032/0.0112049829138555/0.0196917651314122/0.00785376757641326/0.00394875359071298/0.0211325801032819/0.315628635666158/0.269304523491944/0.0015211926753266/0.00432324545321804/0.0178516414099079}]):0.001[&model=LG+F{0.0962895489827479/0.0191977743961299/0.0707643493545746/0.0327639436665943/0.012960720890333/0.0167884064545276/0.0183257572026396/0.0409654272019498/0.0107269939506344/0.00875571024727032/0.0112049829138555/0.0196917651314122/0.00785376757641326/0.00394875359071298/0.0211325801032819/0.315628635666158/0.269304523491944/0.0015211926753266/0.00432324545321804/0.0178516414099079}],(C3:0.5[&model=LG+F{0.0962895489827479/0.0191977743961299/0.0707643493545746/0.0327639436665943/0.012960720890333/0.0167884064545276/0.0183257572026396/0.0409654272019498/0.0107269939506344/0.00875571024727032/0.0112049829138555/0.0196917651314122/0.00785376757641326/0.00394875359071298/0.0211325801032819/0.315628635666158/0.269304523491944/0.0015211926753266/0.00432324545321804/0.0178516414099079}],C4:0.5[&model=LG+F{0.0962895489827479/0.0191977743961299/0.0707643493545746/0.0327639436665943/0.012960720890333/0.0167884064545276/0.0183257572026396/0.0409654272019498/0.0107269939506344/0.00875571024727032/0.0112049829138555/0.0196917651314122/0.00785376757641326/0.00394875359071298/0.0211325801032819/0.315628635666158/0.269304523491944/0.0015211926753266/0.00432324545321804/0.0178516414099079}]):0.001[&model=LG+F{0.0962895489827479/0.0191977743961299/0.0707643493545746/0.0327639436665943/0.012960720890333/0.0167884064545276/0.0183257572026396/0.0409654272019498/0.0107269939506344/0.00875571024727032/0.0112049829138555/0.0196917651314122/0.00785376757641326/0.00394875359071298/0.0211325801032819/0.315628635666158/0.269304523491944/0.0015211926753266/0.00432324545321804/0.0178516414099079}]):0.5[&model=LG+F{0.0962895489827479/0.0191977743961299/0.0707643493545746/0.0327639436665943/0.012960720890333/0.0167884064545276/0.0183257572026396/0.0409654272019498/0.0107269939506344/0.00875571024727032/0.0112049829138555/0.0196917651314122/0.00785376757641326/0.00394875359071298/0.0211325801032819/0.315628635666158/0.269304523491944/0.0015211926753266/0.00432324545321804/0.0178516414099079}],((D1:0.5[&model=LG+F{0.0131293549309871/0.00261767135265081/0.170268151912672/0.0323557842034711/0.0127992616675326/0.0165792635309864/0.0180974626085191/0.00558575296401356/0.0105933615608229/0.0210673681886851/0.0110653959380946/0.0473809268000738/0.0188971777877458/0.00950121045952588/0.00288148763510374/0.311696666554298/0.265949640732907/0.00150224229523847/0.0104022861836249/0.017629253151404}],D2:0.5[&model=LG+F{0.0131293549309871/0.00261767135265081/0.170268151912672/0.0323557842034711/0.0127992616675326/0.0165792635309864/0.0180974626085191/0.00558575296401356/0.0105933615608229/0.0210673681886851/0.0110653959380946/0.0473809268000738/0.0188971777877458/0.00950121045952588/0.00288148763510374/0.311696666554298/0.265949640732907/0.00150224229523847/0.0104022861836249/0.017629253151404}]):0.001[&model=LG+F{0.0131293549309871/0.00261767135265081/0.170268151912672/0.0323557842034711/0.0127992616675326/0.0165792635309864/0.0180974626085191/0.00558575296401356/0.0105933615608229/0.0210673681886851/0.0110653959380946/0.0473809268000738/0.0188971777877458/0.00950121045952588/0.00288148763510374/0.311696666554298/0.265949640732907/0.00150224229523847/0.0104022861836249/0.017629253151404}],(D3:0.5[&model=LG+F{0.0131293549309871/0.00261767135265081/0.170268151912672/0.0323557842034711/0.0127992616675326/0.0165792635309864/0.0180974626085191/0.00558575296401356/0.0105933615608229/0.0210673681886851/0.0110653959380946/0.0473809268000738/0.0188971777877458/0.00950121045952588/0.00288148763510374/0.311696666554298/0.265949640732907/0.00150224229523847/0.0104022861836249/0.017629253151404}],D4:0.5[&model=LG+F{0.0131293549309871/0.00261767135265081/0.170268151912672/0.0323557842034711/0.0127992616675326/0.0165792635309864/0.0180974626085191/0.00558575296401356/0.0105933615608229/0.0210673681886851/0.0110653959380946/0.0473809268000738/0.0188971777877458/0.00950121045952588/0.00288148763510374/0.311696666554298/0.265949640732907/0.00150224229523847/0.0104022861836249/0.017629253151404}]):0.001[&model=LG+F{0.0131293549309871/0.00261767135265081/0.170268151912672/0.0323557842034711/0.0127992616675326/0.0165792635309864/0.0180974626085191/0.00558575296401356/0.0105933615608229/0.0210673681886851/0.0110653959380946/0.0473809268000738/0.0188971777877458/0.00950121045952588/0.00288148763510374/0.311696666554298/0.265949640732907/0.00150224229523847/0.0104022861836249/0.017629253151404}]):0.5[&model=LG+F{0.0131293549309871/0.00261767135265081/0.170268151912672/0.0323557842034711/0.0127992616675326/0.0165792635309864/0.0180974626085191/0.00558575296401356/0.0105933615608229/0.0210673681886851/0.0110653959380946/0.0473809268000738/0.0188971777877458/0.00950121045952588/0.00288148763510374/0.311696666554298/0.265949640732907/0.00150224229523847/0.0104022861836249/0.017629253151404}]):0.25[&model=LG+F{0.0962895489827479/0.0191977743961299/0.0707643493545746/0.0327639436665943/0.012960720890333/0.0167884064545276/0.0183257572026396/0.0409654272019498/0.0107269939506344/0.00875571024727032/0.0112049829138555/0.0196917651314122/0.00785376757641326/0.00394875359071298/0.0211325801032819/0.315628635666158/0.269304523491944/0.0015211926753266/0.00432324545321804/0.0178516414099079}]);
```
