## Supplementary material for "Modeling site-and-branch-heterogeneity with GFmix": C20pi2.nwk

```
((((A1:0.5[&model=LG+F{0.225900613839047/0.00565764745871234/0.00684902485621067/0.00312481847856696/0.0344174135306151/0.0063218838430252/0.00699463176134039/0.021666518753122/0.00240776887643156/0.102449509405583/0.0779600065563091/0.00376713966892781/0.0274829784434646/0.00999357600229078/0.0182210455426066/0.0490375614597837/0.110453139729547/0.00175337141048308/0.00430645802127729/0.28123474889661}],A2:0.5[&model=LG+F{0.225900613839047/0.00565764745871234/0.00684902485621067/0.00312481847856696/0.0344174135306151/0.0063218838430252/0.00699463176134039/0.021666518753122/0.00240776887643156/0.102449509405583/0.0779600065563091/0.00376713966892781/0.0274829784434646/0.00999357600229078/0.0182210455426066/0.0490375614597837/0.110453139729547/0.00175337141048308/0.00430645802127729/0.28123474889661}]):0.001[&model=LG+F{0.225900613839047/0.00565764745871234/0.00684902485621067/0.00312481847856696/0.0344174135306151/0.0063218838430252/0.00699463176134039/0.021666518753122/0.00240776887643156/0.102449509405583/0.0779600065563091/0.00376713966892781/0.0274829784434646/0.00999357600229078/0.0182210455426066/0.0490375614597837/0.110453139729547/0.00175337141048308/0.00430645802127729/0.28123474889661}],(A3:0.5[&model=LG+F{0.225900613839047/0.00565764745871234/0.00684902485621067/0.00312481847856696/0.0344174135306151/0.0063218838430252/0.00699463176134039/0.021666518753122/0.00240776887643156/0.102449509405583/0.0779600065563091/0.00376713966892781/0.0274829784434646/0.00999357600229078/0.0182210455426066/0.0490375614597837/0.110453139729547/0.00175337141048308/0.00430645802127729/0.28123474889661}],A4:0.5[&model=LG+F{0.225900613839047/0.00565764745871234/0.00684902485621067/0.00312481847856696/0.0344174135306151/0.0063218838430252/0.00699463176134039/0.021666518753122/0.00240776887643156/0.102449509405583/0.0779600065563091/0.00376713966892781/0.0274829784434646/0.00999357600229078/0.0182210455426066/0.0490375614597837/0.110453139729547/0.00175337141048308/0.00430645802127729/0.28123474889661}]):0.001[&model=LG+F{0.225900613839047/0.00565764745871234/0.00684902485621067/0.00312481847856696/0.0344174135306151/0.0063218838430252/0.00699463176134039/0.021666518753122/0.00240776887643156/0.102449509405583/0.0779600065563091/0.00376713966892781/0.0274829784434646/0.00999357600229078/0.0182210455426066/0.0490375614597837/0.110453139729547/0.00175337141048308/0.00430645802127729/0.28123474889661}]):0.5[&model=LG+F{0.225900613839047/0.00565764745871234/0.00684902485621067/0.00312481847856696/0.0344174135306151/0.0063218838430252/0.00699463176134039/0.021666518753122/0.00240776887643156/0.102449509405583/0.0779600065563091/0.00376713966892781/0.0274829784434646/0.00999357600229078/0.0182210455426066/0.0490375614597837/0.110453139729547/0.00175337141048308/0.00430645802127729/0.28123474889661}],((B1:0.5[&model=LG+F{0.0315545539973884/0.000790279137361371/0.0168821612956784/0.00316126535947729/0.0348188472077378/0.0063956202693604/0.00707621490371035/0.00302645187329121/0.00243585232067027/0.252527794650914/0.0788693070786325/0.00928562253012089/0.0677427932747963/0.0246331653824128/0.00254517664070054/0.0496095198551006/0.111741429739833/0.00177382217248023/0.0106149883311264/0.284514980843262}],B2:0.5[&model=LG+F{0.0315545539973884/0.000790279137361371/0.0168821612956784/0.00316126535947729/0.0348188472077378/0.0063956202693604/0.00707621490371035/0.00302645187329121/0.00243585232067027/0.252527794650914/0.0788693070786325/0.00928562253012089/0.0677427932747963/0.0246331653824128/0.00254517664070054/0.0496095198551006/0.111741429739833/0.00177382217248023/0.0106149883311264/0.284514980843262}]):0.001[&model=LG+F{0.0315545539973884/0.000790279137361371/0.0168821612956784/0.00316126535947729/0.0348188472077378/0.0063956202693604/0.00707621490371035/0.00302645187329121/0.00243585232067027/0.252527794650914/0.0788693070786325/0.00928562253012089/0.0677427932747963/0.0246331653824128/0.00254517664070054/0.0496095198551006/0.111741429739833/0.00177382217248023/0.0106149883311264/0.284514980843262}],(B3:0.5[&model=LG+F{0.0315545539973884/0.000790279137361371/0.0168821612956784/0.00316126535947729/0.0348188472077378/0.0063956202693604/0.00707621490371035/0.00302645187329121/0.00243585232067027/0.252527794650914/0.0788693070786325/0.00928562253012089/0.0677427932747963/0.0246331653824128/0.00254517664070054/0.0496095198551006/0.111741429739833/0.00177382217248023/0.0106149883311264/0.284514980843262}],B4:0.5[&model=LG+F{0.0315545539973884/0.000790279137361371/0.0168821612956784/0.00316126535947729/0.0348188472077378/0.0063956202693604/0.00707621490371035/0.00302645187329121/0.00243585232067027/0.252527794650914/0.0788693070786325/0.00928562253012089/0.0677427932747963/0.0246331653824128/0.00254517664070054/0.0496095198551006/0.111741429739833/0.00177382217248023/0.0106149883311264/0.284514980843262}]):0.001[&model=LG+F{0.0315545539973884/0.000790279137361371/0.0168821612956784/0.00316126535947729/0.0348188472077378/0.0063956202693604/0.00707621490371035/0.00302645187329121/0.00243585232067027/0.252527794650914/0.0788693070786325/0.00928562253012089/0.0677427932747963/0.0246331653824128/0.00254517664070054/0.0496095198551006/0.111741429739833/0.00177382217248023/0.0106149883311264/0.284514980843262}]):0.5[&model=LG+F{0.0315545539973884/0.000790279137361371/0.0168821612956784/0.00316126535947729/0.0348188472077378/0.0063956202693604/0.00707621490371035/0.00302645187329121/0.00243585232067027/0.252527794650914/0.0788693070786325/0.00928562253012089/0.0677427932747963/0.0246331653824128/0.00254517664070054/0.0496095198551006/0.111741429739833/0.00177382217248023/0.0106149883311264/0.284514980843262}]):0.25[&model=LG+F{0.225900613839047/0.00565764745871234/0.00684902485621067/0.00312481847856696/0.0344174135306151/0.0063218838430252/0.00699463176134039/0.021666518753122/0.00240776887643156/0.102449509405583/0.0779600065563091/0.00376713966892781/0.0274829784434646/0.00999357600229078/0.0182210455426066/0.0490375614597837/0.110453139729547/0.00175337141048308/0.00430645802127729/0.28123474889661}],(((C1:0.5[&model=LG+F{0.225900613839047/0.00565764745871234/0.00684902485621067/0.00312481847856696/0.0344174135306151/0.0063218838430252/0.00699463176134039/0.021666518753122/0.00240776887643156/0.102449509405583/0.0779600065563091/0.00376713966892781/0.0274829784434646/0.00999357600229078/0.0182210455426066/0.0490375614597837/0.110453139729547/0.00175337141048308/0.00430645802127729/0.28123474889661}],C2:0.5[&model=LG+F{0.225900613839047/0.00565764745871234/0.00684902485621067/0.00312481847856696/0.0344174135306151/0.0063218838430252/0.00699463176134039/0.021666518753122/0.00240776887643156/0.102449509405583/0.0779600065563091/0.00376713966892781/0.0274829784434646/0.00999357600229078/0.0182210455426066/0.0490375614597837/0.110453139729547/0.00175337141048308/0.00430645802127729/0.28123474889661}]):0.001[&model=LG+F{0.225900613839047/0.00565764745871234/0.00684902485621067/0.00312481847856696/0.0344174135306151/0.0063218838430252/0.00699463176134039/0.021666518753122/0.00240776887643156/0.102449509405583/0.0779600065563091/0.00376713966892781/0.0274829784434646/0.00999357600229078/0.0182210455426066/0.0490375614597837/0.110453139729547/0.00175337141048308/0.00430645802127729/0.28123474889661}],(C3:0.5[&model=LG+F{0.225900613839047/0.00565764745871234/0.00684902485621067/0.00312481847856696/0.0344174135306151/0.0063218838430252/0.00699463176134039/0.021666518753122/0.00240776887643156/0.102449509405583/0.0779600065563091/0.00376713966892781/0.0274829784434646/0.00999357600229078/0.0182210455426066/0.0490375614597837/0.110453139729547/0.00175337141048308/0.00430645802127729/0.28123474889661}],C4:0.5[&model=LG+F{0.225900613839047/0.00565764745871234/0.00684902485621067/0.00312481847856696/0.0344174135306151/0.0063218838430252/0.00699463176134039/0.021666518753122/0.00240776887643156/0.102449509405583/0.0779600065563091/0.00376713966892781/0.0274829784434646/0.00999357600229078/0.0182210455426066/0.0490375614597837/0.110453139729547/0.00175337141048308/0.00430645802127729/0.28123474889661}]):0.001[&model=LG+F{0.225900613839047/0.00565764745871234/0.00684902485621067/0.00312481847856696/0.0344174135306151/0.0063218838430252/0.00699463176134039/0.021666518753122/0.00240776887643156/0.102449509405583/0.0779600065563091/0.00376713966892781/0.0274829784434646/0.00999357600229078/0.0182210455426066/0.0490375614597837/0.110453139729547/0.00175337141048308/0.00430645802127729/0.28123474889661}]):0.5[&model=LG+F{0.225900613839047/0.00565764745871234/0.00684902485621067/0.00312481847856696/0.0344174135306151/0.0063218838430252/0.00699463176134039/0.021666518753122/0.00240776887643156/0.102449509405583/0.0779600065563091/0.00376713966892781/0.0274829784434646/0.00999357600229078/0.0182210455426066/0.0490375614597837/0.110453139729547/0.00175337141048308/0.00430645802127729/0.28123474889661}],((D1:0.5[&model=LG+F{0.0315545539973884/0.000790279137361371/0.0168821612956784/0.00316126535947729/0.0348188472077378/0.0063956202693604/0.00707621490371035/0.00302645187329121/0.00243585232067027/0.252527794650914/0.0788693070786325/0.00928562253012089/0.0677427932747963/0.0246331653824128/0.00254517664070054/0.0496095198551006/0.111741429739833/0.00177382217248023/0.0106149883311264/0.284514980843262}],D2:0.5[&model=LG+F{0.0315545539973884/0.000790279137361371/0.0168821612956784/0.00316126535947729/0.0348188472077378/0.0063956202693604/0.00707621490371035/0.00302645187329121/0.00243585232067027/0.252527794650914/0.0788693070786325/0.00928562253012089/0.0677427932747963/0.0246331653824128/0.00254517664070054/0.0496095198551006/0.111741429739833/0.00177382217248023/0.0106149883311264/0.284514980843262}]):0.001[&model=LG+F{0.0315545539973884/0.000790279137361371/0.0168821612956784/0.00316126535947729/0.0348188472077378/0.0063956202693604/0.00707621490371035/0.00302645187329121/0.00243585232067027/0.252527794650914/0.0788693070786325/0.00928562253012089/0.0677427932747963/0.0246331653824128/0.00254517664070054/0.0496095198551006/0.111741429739833/0.00177382217248023/0.0106149883311264/0.284514980843262}],(D3:0.5[&model=LG+F{0.0315545539973884/0.000790279137361371/0.0168821612956784/0.00316126535947729/0.0348188472077378/0.0063956202693604/0.00707621490371035/0.00302645187329121/0.00243585232067027/0.252527794650914/0.0788693070786325/0.00928562253012089/0.0677427932747963/0.0246331653824128/0.00254517664070054/0.0496095198551006/0.111741429739833/0.00177382217248023/0.0106149883311264/0.284514980843262}],D4:0.5[&model=LG+F{0.0315545539973884/0.000790279137361371/0.0168821612956784/0.00316126535947729/0.0348188472077378/0.0063956202693604/0.00707621490371035/0.00302645187329121/0.00243585232067027/0.252527794650914/0.0788693070786325/0.00928562253012089/0.0677427932747963/0.0246331653824128/0.00254517664070054/0.0496095198551006/0.111741429739833/0.00177382217248023/0.0106149883311264/0.284514980843262}]):0.001[&model=LG+F{0.0315545539973884/0.000790279137361371/0.0168821612956784/0.00316126535947729/0.0348188472077378/0.0063956202693604/0.00707621490371035/0.00302645187329121/0.00243585232067027/0.252527794650914/0.0788693070786325/0.00928562253012089/0.0677427932747963/0.0246331653824128/0.00254517664070054/0.0496095198551006/0.111741429739833/0.00177382217248023/0.0106149883311264/0.284514980843262}]):0.5[&model=LG+F{0.0315545539973884/0.000790279137361371/0.0168821612956784/0.00316126535947729/0.0348188472077378/0.0063956202693604/0.00707621490371035/0.00302645187329121/0.00243585232067027/0.252527794650914/0.0788693070786325/0.00928562253012089/0.0677427932747963/0.0246331653824128/0.00254517664070054/0.0496095198551006/0.111741429739833/0.00177382217248023/0.0106149883311264/0.284514980843262}]):0.25[&model=LG+F{0.225900613839047/0.00565764745871234/0.00684902485621067/0.00312481847856696/0.0344174135306151/0.0063218838430252/0.00699463176134039/0.021666518753122/0.00240776887643156/0.102449509405583/0.0779600065563091/0.00376713966892781/0.0274829784434646/0.00999357600229078/0.0182210455426066/0.0490375614597837/0.110453139729547/0.00175337141048308/0.00430645802127729/0.28123474889661}]);
```
