## Supplementary material for "Modeling site-and-branch-heterogeneity with GFmix": C20pi3.nwk

```
((((A1:0.5[&model=LG+F{0.0247707775438396/0.00175010279193624/0.00119626271574931/0.000572097747773966/0.00501897724293139/0.0012840789446602/0.00151433993768911/0.00133848402967604/0.00118175924158819/0.36844141343101/0.130257648055758/0.00127362822842839/0.0196756377008492/0.0120284661560392/0.00237081540785561/0.00273304217467596/0.0179053231208482/0.0012072454298432/0.00337898495672412/0.402100601848578}],A2:0.5[&model=LG+F{0.0247707775438396/0.00175010279193624/0.00119626271574931/0.000572097747773966/0.00501897724293139/0.0012840789446602/0.00151433993768911/0.00133848402967604/0.00118175924158819/0.36844141343101/0.130257648055758/0.00127362822842839/0.0196756377008492/0.0120284661560392/0.00237081540785561/0.00273304217467596/0.0179053231208482/0.0012072454298432/0.00337898495672412/0.402100601848578}]):0.001[&model=LG+F{0.0247707775438396/0.00175010279193624/0.00119626271574931/0.000572097747773966/0.00501897724293139/0.0012840789446602/0.00151433993768911/0.00133848402967604/0.00118175924158819/0.36844141343101/0.130257648055758/0.00127362822842839/0.0196756377008492/0.0120284661560392/0.00237081540785561/0.00273304217467596/0.0179053231208482/0.0012072454298432/0.00337898495672412/0.402100601848578}],(A3:0.5[&model=LG+F{0.0247707775438396/0.00175010279193624/0.00119626271574931/0.000572097747773966/0.00501897724293139/0.0012840789446602/0.00151433993768911/0.00133848402967604/0.00118175924158819/0.36844141343101/0.130257648055758/0.00127362822842839/0.0196756377008492/0.0120284661560392/0.00237081540785561/0.00273304217467596/0.0179053231208482/0.0012072454298432/0.00337898495672412/0.402100601848578}],A4:0.5[&model=LG+F{0.0247707775438396/0.00175010279193624/0.00119626271574931/0.000572097747773966/0.00501897724293139/0.0012840789446602/0.00151433993768911/0.00133848402967604/0.00118175924158819/0.36844141343101/0.130257648055758/0.00127362822842839/0.0196756377008492/0.0120284661560392/0.00237081540785561/0.00273304217467596/0.0179053231208482/0.0012072454298432/0.00337898495672412/0.402100601848578}]):0.001[&model=LG+F{0.0247707775438396/0.00175010279193624/0.00119626271574931/0.000572097747773966/0.00501897724293139/0.0012840789446602/0.00151433993768911/0.00133848402967604/0.00118175924158819/0.36844141343101/0.130257648055758/0.00127362822842839/0.0196756377008492/0.0120284661560392/0.00237081540785561/0.00273304217467596/0.0179053231208482/0.0012072454298432/0.00337898495672412/0.402100601848578}]):0.5[&model=LG+F{0.0247707775438396/0.00175010279193624/0.00119626271574931/0.000572097747773966/0.00501897724293139/0.0012840789446602/0.00151433993768911/0.00133848402967604/0.00118175924158819/0.36844141343101/0.130257648055758/0.00127362822842839/0.0196756377008492/0.0120284661560392/0.00237081540785561/0.00273304217467596/0.0179053231208482/0.0012072454298432/0.00337898495672412/0.402100601848578}],((B1:0.5[&model=LG+F{0.00219643540899846/0.000155182360940939/0.00187180254038066/0.000367401189946378/0.00322318732863695/0.000824635534904505/0.000972509151198619/0.000118683949745071/0.000758925818671766/0.576503442397788/0.0836514652985667/0.00199285702219641/0.0307866392115968/0.0188210442500117/0.000210221213314647/0.00175515976256964/0.0114987990191724/0.000775293049496431/0.00528712676792115/0.25822901798189}],B2:0.5[&model=LG+F{0.00219643540899846/0.000155182360940939/0.00187180254038066/0.000367401189946378/0.00322318732863695/0.000824635534904505/0.000972509151198619/0.000118683949745071/0.000758925818671766/0.576503442397788/0.0836514652985667/0.00199285702219641/0.0307866392115968/0.0188210442500117/0.000210221213314647/0.00175515976256964/0.0114987990191724/0.000775293049496431/0.00528712676792115/0.25822901798189}]):0.001[&model=LG+F{0.00219643540899846/0.000155182360940939/0.00187180254038066/0.000367401189946378/0.00322318732863695/0.000824635534904505/0.000972509151198619/0.000118683949745071/0.000758925818671766/0.576503442397788/0.0836514652985667/0.00199285702219641/0.0307866392115968/0.0188210442500117/0.000210221213314647/0.00175515976256964/0.0114987990191724/0.000775293049496431/0.00528712676792115/0.25822901798189}],(B3:0.5[&model=LG+F{0.00219643540899846/0.000155182360940939/0.00187180254038066/0.000367401189946378/0.00322318732863695/0.000824635534904505/0.000972509151198619/0.000118683949745071/0.000758925818671766/0.576503442397788/0.0836514652985667/0.00199285702219641/0.0307866392115968/0.0188210442500117/0.000210221213314647/0.00175515976256964/0.0114987990191724/0.000775293049496431/0.00528712676792115/0.25822901798189}],B4:0.5[&model=LG+F{0.00219643540899846/0.000155182360940939/0.00187180254038066/0.000367401189946378/0.00322318732863695/0.000824635534904505/0.000972509151198619/0.000118683949745071/0.000758925818671766/0.576503442397788/0.0836514652985667/0.00199285702219641/0.0307866392115968/0.0188210442500117/0.000210221213314647/0.00175515976256964/0.0114987990191724/0.000775293049496431/0.00528712676792115/0.25822901798189}]):0.001[&model=LG+F{0.00219643540899846/0.000155182360940939/0.00187180254038066/0.000367401189946378/0.00322318732863695/0.000824635534904505/0.000972509151198619/0.000118683949745071/0.000758925818671766/0.576503442397788/0.0836514652985667/0.00199285702219641/0.0307866392115968/0.0188210442500117/0.000210221213314647/0.00175515976256964/0.0114987990191724/0.000775293049496431/0.00528712676792115/0.25822901798189}]):0.5[&model=LG+F{0.00219643540899846/0.000155182360940939/0.00187180254038066/0.000367401189946378/0.00322318732863695/0.000824635534904505/0.000972509151198619/0.000118683949745071/0.000758925818671766/0.576503442397788/0.0836514652985667/0.00199285702219641/0.0307866392115968/0.0188210442500117/0.000210221213314647/0.00175515976256964/0.0114987990191724/0.000775293049496431/0.00528712676792115/0.25822901798189}]):0.25[&model=LG+F{0.0247707775438396/0.00175010279193624/0.00119626271574931/0.000572097747773966/0.00501897724293139/0.0012840789446602/0.00151433993768911/0.00133848402967604/0.00118175924158819/0.36844141343101/0.130257648055758/0.00127362822842839/0.0196756377008492/0.0120284661560392/0.00237081540785561/0.00273304217467596/0.0179053231208482/0.0012072454298432/0.00337898495672412/0.402100601848578}],(((C1:0.5[&model=LG+F{0.0247707775438396/0.00175010279193624/0.00119626271574931/0.000572097747773966/0.00501897724293139/0.0012840789446602/0.00151433993768911/0.00133848402967604/0.00118175924158819/0.36844141343101/0.130257648055758/0.00127362822842839/0.0196756377008492/0.0120284661560392/0.00237081540785561/0.00273304217467596/0.0179053231208482/0.0012072454298432/0.00337898495672412/0.402100601848578}],C2:0.5[&model=LG+F{0.0247707775438396/0.00175010279193624/0.00119626271574931/0.000572097747773966/0.00501897724293139/0.0012840789446602/0.00151433993768911/0.00133848402967604/0.00118175924158819/0.36844141343101/0.130257648055758/0.00127362822842839/0.0196756377008492/0.0120284661560392/0.00237081540785561/0.00273304217467596/0.0179053231208482/0.0012072454298432/0.00337898495672412/0.402100601848578}]):0.001[&model=LG+F{0.0247707775438396/0.00175010279193624/0.00119626271574931/0.000572097747773966/0.00501897724293139/0.0012840789446602/0.00151433993768911/0.00133848402967604/0.00118175924158819/0.36844141343101/0.130257648055758/0.00127362822842839/0.0196756377008492/0.0120284661560392/0.00237081540785561/0.00273304217467596/0.0179053231208482/0.0012072454298432/0.00337898495672412/0.402100601848578}],(C3:0.5[&model=LG+F{0.0247707775438396/0.00175010279193624/0.00119626271574931/0.000572097747773966/0.00501897724293139/0.0012840789446602/0.00151433993768911/0.00133848402967604/0.00118175924158819/0.36844141343101/0.130257648055758/0.00127362822842839/0.0196756377008492/0.0120284661560392/0.00237081540785561/0.00273304217467596/0.0179053231208482/0.0012072454298432/0.00337898495672412/0.402100601848578}],C4:0.5[&model=LG+F{0.0247707775438396/0.00175010279193624/0.00119626271574931/0.000572097747773966/0.00501897724293139/0.0012840789446602/0.00151433993768911/0.00133848402967604/0.00118175924158819/0.36844141343101/0.130257648055758/0.00127362822842839/0.0196756377008492/0.0120284661560392/0.00237081540785561/0.00273304217467596/0.0179053231208482/0.0012072454298432/0.00337898495672412/0.402100601848578}]):0.001[&model=LG+F{0.0247707775438396/0.00175010279193624/0.00119626271574931/0.000572097747773966/0.00501897724293139/0.0012840789446602/0.00151433993768911/0.00133848402967604/0.00118175924158819/0.36844141343101/0.130257648055758/0.00127362822842839/0.0196756377008492/0.0120284661560392/0.00237081540785561/0.00273304217467596/0.0179053231208482/0.0012072454298432/0.00337898495672412/0.402100601848578}]):0.5[&model=LG+F{0.0247707775438396/0.00175010279193624/0.00119626271574931/0.000572097747773966/0.00501897724293139/0.0012840789446602/0.00151433993768911/0.00133848402967604/0.00118175924158819/0.36844141343101/0.130257648055758/0.00127362822842839/0.0196756377008492/0.0120284661560392/0.00237081540785561/0.00273304217467596/0.0179053231208482/0.0012072454298432/0.00337898495672412/0.402100601848578}],((D1:0.5[&model=LG+F{0.00219643540899846/0.000155182360940939/0.00187180254038066/0.000367401189946378/0.00322318732863695/0.000824635534904505/0.000972509151198619/0.000118683949745071/0.000758925818671766/0.576503442397788/0.0836514652985667/0.00199285702219641/0.0307866392115968/0.0188210442500117/0.000210221213314647/0.00175515976256964/0.0114987990191724/0.000775293049496431/0.00528712676792115/0.25822901798189}],D2:0.5[&model=LG+F{0.00219643540899846/0.000155182360940939/0.00187180254038066/0.000367401189946378/0.00322318732863695/0.000824635534904505/0.000972509151198619/0.000118683949745071/0.000758925818671766/0.576503442397788/0.0836514652985667/0.00199285702219641/0.0307866392115968/0.0188210442500117/0.000210221213314647/0.00175515976256964/0.0114987990191724/0.000775293049496431/0.00528712676792115/0.25822901798189}]):0.001[&model=LG+F{0.00219643540899846/0.000155182360940939/0.00187180254038066/0.000367401189946378/0.00322318732863695/0.000824635534904505/0.000972509151198619/0.000118683949745071/0.000758925818671766/0.576503442397788/0.0836514652985667/0.00199285702219641/0.0307866392115968/0.0188210442500117/0.000210221213314647/0.00175515976256964/0.0114987990191724/0.000775293049496431/0.00528712676792115/0.25822901798189}],(D3:0.5[&model=LG+F{0.00219643540899846/0.000155182360940939/0.00187180254038066/0.000367401189946378/0.00322318732863695/0.000824635534904505/0.000972509151198619/0.000118683949745071/0.000758925818671766/0.576503442397788/0.0836514652985667/0.00199285702219641/0.0307866392115968/0.0188210442500117/0.000210221213314647/0.00175515976256964/0.0114987990191724/0.000775293049496431/0.00528712676792115/0.25822901798189}],D4:0.5[&model=LG+F{0.00219643540899846/0.000155182360940939/0.00187180254038066/0.000367401189946378/0.00322318732863695/0.000824635534904505/0.000972509151198619/0.000118683949745071/0.000758925818671766/0.576503442397788/0.0836514652985667/0.00199285702219641/0.0307866392115968/0.0188210442500117/0.000210221213314647/0.00175515976256964/0.0114987990191724/0.000775293049496431/0.00528712676792115/0.25822901798189}]):0.001[&model=LG+F{0.00219643540899846/0.000155182360940939/0.00187180254038066/0.000367401189946378/0.00322318732863695/0.000824635534904505/0.000972509151198619/0.000118683949745071/0.000758925818671766/0.576503442397788/0.0836514652985667/0.00199285702219641/0.0307866392115968/0.0188210442500117/0.000210221213314647/0.00175515976256964/0.0114987990191724/0.000775293049496431/0.00528712676792115/0.25822901798189}]):0.5[&model=LG+F{0.00219643540899846/0.000155182360940939/0.00187180254038066/0.000367401189946378/0.00322318732863695/0.000824635534904505/0.000972509151198619/0.000118683949745071/0.000758925818671766/0.576503442397788/0.0836514652985667/0.00199285702219641/0.0307866392115968/0.0188210442500117/0.000210221213314647/0.00175515976256964/0.0114987990191724/0.000775293049496431/0.00528712676792115/0.25822901798189}]):0.25[&model=LG+F{0.0247707775438396/0.00175010279193624/0.00119626271574931/0.000572097747773966/0.00501897724293139/0.0012840789446602/0.00151433993768911/0.00133848402967604/0.00118175924158819/0.36844141343101/0.130257648055758/0.00127362822842839/0.0196756377008492/0.0120284661560392/0.00237081540785561/0.00273304217467596/0.0179053231208482/0.0012072454298432/0.00337898495672412/0.402100601848578}]);
```
