## Supplementary material for "Modeling site-and-branch-heterogeneity with GFmix": C20pi4.nwk

```
((((A1:0.5[&model=LG+F{0.0420060295556418/0.321556142874413/0.0326193903472301/0.0108520100430585/0.00635183952623047/0.0885818405403863/0.0355258619251173/0.0212989150825941/0.0326657705590476/0.00907959374785506/0.0235437336340537/0.258664692775653/0.00861691046216107/0.0032448621285176/0.0117398306605996/0.035322539773656/0.0352841752331317/0.00276831386835011/0.00594140649082447/0.0143368387072798}],A2:0.5[&model=LG+F{0.0420060295556418/0.321556142874413/0.0326193903472301/0.0108520100430585/0.00635183952623047/0.0885818405403863/0.0355258619251173/0.0212989150825941/0.0326657705590476/0.00907959374785506/0.0235437336340537/0.258664692775653/0.00861691046216107/0.0032448621285176/0.0117398306605996/0.035322539773656/0.0352841752331317/0.00276831386835011/0.00594140649082447/0.0143368387072798}]):0.001[&model=LG+F{0.0420060295556418/0.321556142874413/0.0326193903472301/0.0108520100430585/0.00635183952623047/0.0885818405403863/0.0355258619251173/0.0212989150825941/0.0326657705590476/0.00907959374785506/0.0235437336340537/0.258664692775653/0.00861691046216107/0.0032448621285176/0.0117398306605996/0.035322539773656/0.0352841752331317/0.00276831386835011/0.00594140649082447/0.0143368387072798}],(A3:0.5[&model=LG+F{0.0420060295556418/0.321556142874413/0.0326193903472301/0.0108520100430585/0.00635183952623047/0.0885818405403863/0.0355258619251173/0.0212989150825941/0.0326657705590476/0.00907959374785506/0.0235437336340537/0.258664692775653/0.00861691046216107/0.0032448621285176/0.0117398306605996/0.035322539773656/0.0352841752331317/0.00276831386835011/0.00594140649082447/0.0143368387072798}],A4:0.5[&model=LG+F{0.0420060295556418/0.321556142874413/0.0326193903472301/0.0108520100430585/0.00635183952623047/0.0885818405403863/0.0355258619251173/0.0212989150825941/0.0326657705590476/0.00907959374785506/0.0235437336340537/0.258664692775653/0.00861691046216107/0.0032448621285176/0.0117398306605996/0.035322539773656/0.0352841752331317/0.00276831386835011/0.00594140649082447/0.0143368387072798}]):0.001[&model=LG+F{0.0420060295556418/0.321556142874413/0.0326193903472301/0.0108520100430585/0.00635183952623047/0.0885818405403863/0.0355258619251173/0.0212989150825941/0.0326657705590476/0.00907959374785506/0.0235437336340537/0.258664692775653/0.00861691046216107/0.0032448621285176/0.0117398306605996/0.035322539773656/0.0352841752331317/0.00276831386835011/0.00594140649082447/0.0143368387072798}]):0.5[&model=LG+F{0.0420060295556418/0.321556142874413/0.0326193903472301/0.0108520100430585/0.00635183952623047/0.0885818405403863/0.0355258619251173/0.0212989150825941/0.0326657705590476/0.00907959374785506/0.0235437336340537/0.258664692775653/0.00861691046216107/0.0032448621285176/0.0117398306605996/0.035322539773656/0.0352841752331317/0.00276831386835011/0.00594140649082447/0.0143368387072798}],((B1:0.5[&model=LG+F{0.00520076748031744/0.0398118734059917/0.0712666445881375/0.00973100093070242/0.00569569656645846/0.0794313651868765/0.0318560519282278/0.00263701916366243/0.0292914070712209/0.0198370409055793/0.0211116735974395/0.56512903924054/0.0188261732919476/0.00708935493854832/0.00145350870267813/0.0316737328889668/0.0316393313930165/0.00248234794498946/0.012980748574021/0.0128558479258972}],B2:0.5[&model=LG+F{0.00520076748031744/0.0398118734059917/0.0712666445881375/0.00973100093070242/0.00569569656645846/0.0794313651868765/0.0318560519282278/0.00263701916366243/0.0292914070712209/0.0198370409055793/0.0211116735974395/0.56512903924054/0.0188261732919476/0.00708935493854832/0.00145350870267813/0.0316737328889668/0.0316393313930165/0.00248234794498946/0.012980748574021/0.0128558479258972}]):0.001[&model=LG+F{0.00520076748031744/0.0398118734059917/0.0712666445881375/0.00973100093070242/0.00569569656645846/0.0794313651868765/0.0318560519282278/0.00263701916366243/0.0292914070712209/0.0198370409055793/0.0211116735974395/0.56512903924054/0.0188261732919476/0.00708935493854832/0.00145350870267813/0.0316737328889668/0.0316393313930165/0.00248234794498946/0.012980748574021/0.0128558479258972}],(B3:0.5[&model=LG+F{0.00520076748031744/0.0398118734059917/0.0712666445881375/0.00973100093070242/0.00569569656645846/0.0794313651868765/0.0318560519282278/0.00263701916366243/0.0292914070712209/0.0198370409055793/0.0211116735974395/0.56512903924054/0.0188261732919476/0.00708935493854832/0.00145350870267813/0.0316737328889668/0.0316393313930165/0.00248234794498946/0.012980748574021/0.0128558479258972}],B4:0.5[&model=LG+F{0.00520076748031744/0.0398118734059917/0.0712666445881375/0.00973100093070242/0.00569569656645846/0.0794313651868765/0.0318560519282278/0.00263701916366243/0.0292914070712209/0.0198370409055793/0.0211116735974395/0.56512903924054/0.0188261732919476/0.00708935493854832/0.00145350870267813/0.0316737328889668/0.0316393313930165/0.00248234794498946/0.012980748574021/0.0128558479258972}]):0.001[&model=LG+F{0.00520076748031744/0.0398118734059917/0.0712666445881375/0.00973100093070242/0.00569569656645846/0.0794313651868765/0.0318560519282278/0.00263701916366243/0.0292914070712209/0.0198370409055793/0.0211116735974395/0.56512903924054/0.0188261732919476/0.00708935493854832/0.00145350870267813/0.0316737328889668/0.0316393313930165/0.00248234794498946/0.012980748574021/0.0128558479258972}]):0.5[&model=LG+F{0.00520076748031744/0.0398118734059917/0.0712666445881375/0.00973100093070242/0.00569569656645846/0.0794313651868765/0.0318560519282278/0.00263701916366243/0.0292914070712209/0.0198370409055793/0.0211116735974395/0.56512903924054/0.0188261732919476/0.00708935493854832/0.00145350870267813/0.0316737328889668/0.0316393313930165/0.00248234794498946/0.012980748574021/0.0128558479258972}]):0.25[&model=LG+F{0.0420060295556418/0.321556142874413/0.0326193903472301/0.0108520100430585/0.00635183952623047/0.0885818405403863/0.0355258619251173/0.0212989150825941/0.0326657705590476/0.00907959374785506/0.0235437336340537/0.258664692775653/0.00861691046216107/0.0032448621285176/0.0117398306605996/0.035322539773656/0.0352841752331317/0.00276831386835011/0.00594140649082447/0.0143368387072798}],(((C1:0.5[&model=LG+F{0.0420060295556418/0.321556142874413/0.0326193903472301/0.0108520100430585/0.00635183952623047/0.0885818405403863/0.0355258619251173/0.0212989150825941/0.0326657705590476/0.00907959374785506/0.0235437336340537/0.258664692775653/0.00861691046216107/0.0032448621285176/0.0117398306605996/0.035322539773656/0.0352841752331317/0.00276831386835011/0.00594140649082447/0.0143368387072798}],C2:0.5[&model=LG+F{0.0420060295556418/0.321556142874413/0.0326193903472301/0.0108520100430585/0.00635183952623047/0.0885818405403863/0.0355258619251173/0.0212989150825941/0.0326657705590476/0.00907959374785506/0.0235437336340537/0.258664692775653/0.00861691046216107/0.0032448621285176/0.0117398306605996/0.035322539773656/0.0352841752331317/0.00276831386835011/0.00594140649082447/0.0143368387072798}]):0.001[&model=LG+F{0.0420060295556418/0.321556142874413/0.0326193903472301/0.0108520100430585/0.00635183952623047/0.0885818405403863/0.0355258619251173/0.0212989150825941/0.0326657705590476/0.00907959374785506/0.0235437336340537/0.258664692775653/0.00861691046216107/0.0032448621285176/0.0117398306605996/0.035322539773656/0.0352841752331317/0.00276831386835011/0.00594140649082447/0.0143368387072798}],(C3:0.5[&model=LG+F{0.0420060295556418/0.321556142874413/0.0326193903472301/0.0108520100430585/0.00635183952623047/0.0885818405403863/0.0355258619251173/0.0212989150825941/0.0326657705590476/0.00907959374785506/0.0235437336340537/0.258664692775653/0.00861691046216107/0.0032448621285176/0.0117398306605996/0.035322539773656/0.0352841752331317/0.00276831386835011/0.00594140649082447/0.0143368387072798}],C4:0.5[&model=LG+F{0.0420060295556418/0.321556142874413/0.0326193903472301/0.0108520100430585/0.00635183952623047/0.0885818405403863/0.0355258619251173/0.0212989150825941/0.0326657705590476/0.00907959374785506/0.0235437336340537/0.258664692775653/0.00861691046216107/0.0032448621285176/0.0117398306605996/0.035322539773656/0.0352841752331317/0.00276831386835011/0.00594140649082447/0.0143368387072798}]):0.001[&model=LG+F{0.0420060295556418/0.321556142874413/0.0326193903472301/0.0108520100430585/0.00635183952623047/0.0885818405403863/0.0355258619251173/0.0212989150825941/0.0326657705590476/0.00907959374785506/0.0235437336340537/0.258664692775653/0.00861691046216107/0.0032448621285176/0.0117398306605996/0.035322539773656/0.0352841752331317/0.00276831386835011/0.00594140649082447/0.0143368387072798}]):0.5[&model=LG+F{0.0420060295556418/0.321556142874413/0.0326193903472301/0.0108520100430585/0.00635183952623047/0.0885818405403863/0.0355258619251173/0.0212989150825941/0.0326657705590476/0.00907959374785506/0.0235437336340537/0.258664692775653/0.00861691046216107/0.0032448621285176/0.0117398306605996/0.035322539773656/0.0352841752331317/0.00276831386835011/0.00594140649082447/0.0143368387072798}],((D1:0.5[&model=LG+F{0.00520076748031744/0.0398118734059917/0.0712666445881375/0.00973100093070242/0.00569569656645846/0.0794313651868765/0.0318560519282278/0.00263701916366243/0.0292914070712209/0.0198370409055793/0.0211116735974395/0.56512903924054/0.0188261732919476/0.00708935493854832/0.00145350870267813/0.0316737328889668/0.0316393313930165/0.00248234794498946/0.012980748574021/0.0128558479258972}],D2:0.5[&model=LG+F{0.00520076748031744/0.0398118734059917/0.0712666445881375/0.00973100093070242/0.00569569656645846/0.0794313651868765/0.0318560519282278/0.00263701916366243/0.0292914070712209/0.0198370409055793/0.0211116735974395/0.56512903924054/0.0188261732919476/0.00708935493854832/0.00145350870267813/0.0316737328889668/0.0316393313930165/0.00248234794498946/0.012980748574021/0.0128558479258972}]):0.001[&model=LG+F{0.00520076748031744/0.0398118734059917/0.0712666445881375/0.00973100093070242/0.00569569656645846/0.0794313651868765/0.0318560519282278/0.00263701916366243/0.0292914070712209/0.0198370409055793/0.0211116735974395/0.56512903924054/0.0188261732919476/0.00708935493854832/0.00145350870267813/0.0316737328889668/0.0316393313930165/0.00248234794498946/0.012980748574021/0.0128558479258972}],(D3:0.5[&model=LG+F{0.00520076748031744/0.0398118734059917/0.0712666445881375/0.00973100093070242/0.00569569656645846/0.0794313651868765/0.0318560519282278/0.00263701916366243/0.0292914070712209/0.0198370409055793/0.0211116735974395/0.56512903924054/0.0188261732919476/0.00708935493854832/0.00145350870267813/0.0316737328889668/0.0316393313930165/0.00248234794498946/0.012980748574021/0.0128558479258972}],D4:0.5[&model=LG+F{0.00520076748031744/0.0398118734059917/0.0712666445881375/0.00973100093070242/0.00569569656645846/0.0794313651868765/0.0318560519282278/0.00263701916366243/0.0292914070712209/0.0198370409055793/0.0211116735974395/0.56512903924054/0.0188261732919476/0.00708935493854832/0.00145350870267813/0.0316737328889668/0.0316393313930165/0.00248234794498946/0.012980748574021/0.0128558479258972}]):0.001[&model=LG+F{0.00520076748031744/0.0398118734059917/0.0712666445881375/0.00973100093070242/0.00569569656645846/0.0794313651868765/0.0318560519282278/0.00263701916366243/0.0292914070712209/0.0198370409055793/0.0211116735974395/0.56512903924054/0.0188261732919476/0.00708935493854832/0.00145350870267813/0.0316737328889668/0.0316393313930165/0.00248234794498946/0.012980748574021/0.0128558479258972}]):0.5[&model=LG+F{0.00520076748031744/0.0398118734059917/0.0712666445881375/0.00973100093070242/0.00569569656645846/0.0794313651868765/0.0318560519282278/0.00263701916366243/0.0292914070712209/0.0198370409055793/0.0211116735974395/0.56512903924054/0.0188261732919476/0.00708935493854832/0.00145350870267813/0.0316737328889668/0.0316393313930165/0.00248234794498946/0.012980748574021/0.0128558479258972}]):0.25[&model=LG+F{0.0420060295556418/0.321556142874413/0.0326193903472301/0.0108520100430585/0.00635183952623047/0.0885818405403863/0.0355258619251173/0.0212989150825941/0.0326657705590476/0.00907959374785506/0.0235437336340537/0.258664692775653/0.00861691046216107/0.0032448621285176/0.0117398306605996/0.035322539773656/0.0352841752331317/0.00276831386835011/0.00594140649082447/0.0143368387072798}]);
```
