## Supplementary material for "Modeling site-and-branch-heterogeneity with GFmix": C20pi5.nwk

```
((((A1:0.5[&model=LG+F{0.0103161367176429/0.00653493040108384/0.00708377050447123/0.0026561201233127/0.00920979355315718/0.00464036536638512/0.00271768578561907/0.00296043020868023/0.0469892650288831/0.00954385215906865/0.0412723140719026/0.00261185462103973/0.00788457581663018/0.334084150072232/0.00261186741870566/0.00872276751312572/0.00600060205546075/0.0536736299078342/0.427316254704342/0.0131689342153224}],A2:0.5[&model=LG+F{0.0103161367176429/0.00653493040108384/0.00708377050447123/0.0026561201233127/0.00920979355315718/0.00464036536638512/0.00271768578561907/0.00296043020868023/0.0469892650288831/0.00954385215906865/0.0412723140719026/0.00261185462103973/0.00788457581663018/0.334084150072232/0.00261186741870566/0.00872276751312572/0.00600060205546075/0.0536736299078342/0.427316254704342/0.0131689342153224}]):0.001[&model=LG+F{0.0103161367176429/0.00653493040108384/0.00708377050447123/0.0026561201233127/0.00920979355315718/0.00464036536638512/0.00271768578561907/0.00296043020868023/0.0469892650288831/0.00954385215906865/0.0412723140719026/0.00261185462103973/0.00788457581663018/0.334084150072232/0.00261186741870566/0.00872276751312572/0.00600060205546075/0.0536736299078342/0.427316254704342/0.0131689342153224}],(A3:0.5[&model=LG+F{0.0103161367176429/0.00653493040108384/0.00708377050447123/0.0026561201233127/0.00920979355315718/0.00464036536638512/0.00271768578561907/0.00296043020868023/0.0469892650288831/0.00954385215906865/0.0412723140719026/0.00261185462103973/0.00788457581663018/0.334084150072232/0.00261186741870566/0.00872276751312572/0.00600060205546075/0.0536736299078342/0.427316254704342/0.0131689342153224}],A4:0.5[&model=LG+F{0.0103161367176429/0.00653493040108384/0.00708377050447123/0.0026561201233127/0.00920979355315718/0.00464036536638512/0.00271768578561907/0.00296043020868023/0.0469892650288831/0.00954385215906865/0.0412723140719026/0.00261185462103973/0.00788457581663018/0.334084150072232/0.00261186741870566/0.00872276751312572/0.00600060205546075/0.0536736299078342/0.427316254704342/0.0131689342153224}]):0.001[&model=LG+F{0.0103161367176429/0.00653493040108384/0.00708377050447123/0.0026561201233127/0.00920979355315718/0.00464036536638512/0.00271768578561907/0.00296043020868023/0.0469892650288831/0.00954385215906865/0.0412723140719026/0.00261185462103973/0.00788457581663018/0.334084150072232/0.00261186741870566/0.00872276751312572/0.00600060205546075/0.0536736299078342/0.427316254704342/0.0131689342153224}]):0.5[&model=LG+F{0.0103161367176429/0.00653493040108384/0.00708377050447123/0.0026561201233127/0.00920979355315718/0.00464036536638512/0.00271768578561907/0.00296043020868023/0.0469892650288831/0.00954385215906865/0.0412723140719026/0.00261185462103973/0.00788457581663018/0.334084150072232/0.00261186741870566/0.00872276751312572/0.00600060205546075/0.0536736299078342/0.427316254704342/0.0131689342153224}],((B1:0.5[&model=LG+F{0.000673983564311835/0.000426946230435246/0.00816678960888218/0.00125681528053445/0.00435786362468401/0.00219571473765348/0.00128594674355216/0.00019341361582872/0.0222342452779312/0.0110029866992716/0.0195291148669474/0.003011174227843/0.00909002794614189/0.385161400073589/0.000170640983204361/0.00412741404382458/0.00283934762193797/0.0253971338260801/0.492647516802405/0.00623123841610296}],B2:0.5[&model=LG+F{0.000673983564311835/0.000426946230435246/0.00816678960888218/0.00125681528053445/0.00435786362468401/0.00219571473765348/0.00128594674355216/0.00019341361582872/0.0222342452779312/0.0110029866992716/0.0195291148669474/0.003011174227843/0.00909002794614189/0.385161400073589/0.000170640983204361/0.00412741404382458/0.00283934762193797/0.0253971338260801/0.492647516802405/0.00623123841610296}]):0.001[&model=LG+F{0.000673983564311835/0.000426946230435246/0.00816678960888218/0.00125681528053445/0.00435786362468401/0.00219571473765348/0.00128594674355216/0.00019341361582872/0.0222342452779312/0.0110029866992716/0.0195291148669474/0.003011174227843/0.00909002794614189/0.385161400073589/0.000170640983204361/0.00412741404382458/0.00283934762193797/0.0253971338260801/0.492647516802405/0.00623123841610296}],(B3:0.5[&model=LG+F{0.000673983564311835/0.000426946230435246/0.00816678960888218/0.00125681528053445/0.00435786362468401/0.00219571473765348/0.00128594674355216/0.00019341361582872/0.0222342452779312/0.0110029866992716/0.0195291148669474/0.003011174227843/0.00909002794614189/0.385161400073589/0.000170640983204361/0.00412741404382458/0.00283934762193797/0.0253971338260801/0.492647516802405/0.00623123841610296}],B4:0.5[&model=LG+F{0.000673983564311835/0.000426946230435246/0.00816678960888218/0.00125681528053445/0.00435786362468401/0.00219571473765348/0.00128594674355216/0.00019341361582872/0.0222342452779312/0.0110029866992716/0.0195291148669474/0.003011174227843/0.00909002794614189/0.385161400073589/0.000170640983204361/0.00412741404382458/0.00283934762193797/0.0253971338260801/0.492647516802405/0.00623123841610296}]):0.001[&model=LG+F{0.000673983564311835/0.000426946230435246/0.00816678960888218/0.00125681528053445/0.00435786362468401/0.00219571473765348/0.00128594674355216/0.00019341361582872/0.0222342452779312/0.0110029866992716/0.0195291148669474/0.003011174227843/0.00909002794614189/0.385161400073589/0.000170640983204361/0.00412741404382458/0.00283934762193797/0.0253971338260801/0.492647516802405/0.00623123841610296}]):0.5[&model=LG+F{0.000673983564311835/0.000426946230435246/0.00816678960888218/0.00125681528053445/0.00435786362468401/0.00219571473765348/0.00128594674355216/0.00019341361582872/0.0222342452779312/0.0110029866992716/0.0195291148669474/0.003011174227843/0.00909002794614189/0.385161400073589/0.000170640983204361/0.00412741404382458/0.00283934762193797/0.0253971338260801/0.492647516802405/0.00623123841610296}]):0.25[&model=LG+F{0.0103161367176429/0.00653493040108384/0.00708377050447123/0.0026561201233127/0.00920979355315718/0.00464036536638512/0.00271768578561907/0.00296043020868023/0.0469892650288831/0.00954385215906865/0.0412723140719026/0.00261185462103973/0.00788457581663018/0.334084150072232/0.00261186741870566/0.00872276751312572/0.00600060205546075/0.0536736299078342/0.427316254704342/0.0131689342153224}],(((C1:0.5[&model=LG+F{0.0103161367176429/0.00653493040108384/0.00708377050447123/0.0026561201233127/0.00920979355315718/0.00464036536638512/0.00271768578561907/0.00296043020868023/0.0469892650288831/0.00954385215906865/0.0412723140719026/0.00261185462103973/0.00788457581663018/0.334084150072232/0.00261186741870566/0.00872276751312572/0.00600060205546075/0.0536736299078342/0.427316254704342/0.0131689342153224}],C2:0.5[&model=LG+F{0.0103161367176429/0.00653493040108384/0.00708377050447123/0.0026561201233127/0.00920979355315718/0.00464036536638512/0.00271768578561907/0.00296043020868023/0.0469892650288831/0.00954385215906865/0.0412723140719026/0.00261185462103973/0.00788457581663018/0.334084150072232/0.00261186741870566/0.00872276751312572/0.00600060205546075/0.0536736299078342/0.427316254704342/0.0131689342153224}]):0.001[&model=LG+F{0.0103161367176429/0.00653493040108384/0.00708377050447123/0.0026561201233127/0.00920979355315718/0.00464036536638512/0.00271768578561907/0.00296043020868023/0.0469892650288831/0.00954385215906865/0.0412723140719026/0.00261185462103973/0.00788457581663018/0.334084150072232/0.00261186741870566/0.00872276751312572/0.00600060205546075/0.0536736299078342/0.427316254704342/0.0131689342153224}],(C3:0.5[&model=LG+F{0.0103161367176429/0.00653493040108384/0.00708377050447123/0.0026561201233127/0.00920979355315718/0.00464036536638512/0.00271768578561907/0.00296043020868023/0.0469892650288831/0.00954385215906865/0.0412723140719026/0.00261185462103973/0.00788457581663018/0.334084150072232/0.00261186741870566/0.00872276751312572/0.00600060205546075/0.0536736299078342/0.427316254704342/0.0131689342153224}],C4:0.5[&model=LG+F{0.0103161367176429/0.00653493040108384/0.00708377050447123/0.0026561201233127/0.00920979355315718/0.00464036536638512/0.00271768578561907/0.00296043020868023/0.0469892650288831/0.00954385215906865/0.0412723140719026/0.00261185462103973/0.00788457581663018/0.334084150072232/0.00261186741870566/0.00872276751312572/0.00600060205546075/0.0536736299078342/0.427316254704342/0.0131689342153224}]):0.001[&model=LG+F{0.0103161367176429/0.00653493040108384/0.00708377050447123/0.0026561201233127/0.00920979355315718/0.00464036536638512/0.00271768578561907/0.00296043020868023/0.0469892650288831/0.00954385215906865/0.0412723140719026/0.00261185462103973/0.00788457581663018/0.334084150072232/0.00261186741870566/0.00872276751312572/0.00600060205546075/0.0536736299078342/0.427316254704342/0.0131689342153224}]):0.5[&model=LG+F{0.0103161367176429/0.00653493040108384/0.00708377050447123/0.0026561201233127/0.00920979355315718/0.00464036536638512/0.00271768578561907/0.00296043020868023/0.0469892650288831/0.00954385215906865/0.0412723140719026/0.00261185462103973/0.00788457581663018/0.334084150072232/0.00261186741870566/0.00872276751312572/0.00600060205546075/0.0536736299078342/0.427316254704342/0.0131689342153224}],((D1:0.5[&model=LG+F{0.000673983564311835/0.000426946230435246/0.00816678960888218/0.00125681528053445/0.00435786362468401/0.00219571473765348/0.00128594674355216/0.00019341361582872/0.0222342452779312/0.0110029866992716/0.0195291148669474/0.003011174227843/0.00909002794614189/0.385161400073589/0.000170640983204361/0.00412741404382458/0.00283934762193797/0.0253971338260801/0.492647516802405/0.00623123841610296}],D2:0.5[&model=LG+F{0.000673983564311835/0.000426946230435246/0.00816678960888218/0.00125681528053445/0.00435786362468401/0.00219571473765348/0.00128594674355216/0.00019341361582872/0.0222342452779312/0.0110029866992716/0.0195291148669474/0.003011174227843/0.00909002794614189/0.385161400073589/0.000170640983204361/0.00412741404382458/0.00283934762193797/0.0253971338260801/0.492647516802405/0.00623123841610296}]):0.001[&model=LG+F{0.000673983564311835/0.000426946230435246/0.00816678960888218/0.00125681528053445/0.00435786362468401/0.00219571473765348/0.00128594674355216/0.00019341361582872/0.0222342452779312/0.0110029866992716/0.0195291148669474/0.003011174227843/0.00909002794614189/0.385161400073589/0.000170640983204361/0.00412741404382458/0.00283934762193797/0.0253971338260801/0.492647516802405/0.00623123841610296}],(D3:0.5[&model=LG+F{0.000673983564311835/0.000426946230435246/0.00816678960888218/0.00125681528053445/0.00435786362468401/0.00219571473765348/0.00128594674355216/0.00019341361582872/0.0222342452779312/0.0110029866992716/0.0195291148669474/0.003011174227843/0.00909002794614189/0.385161400073589/0.000170640983204361/0.00412741404382458/0.00283934762193797/0.0253971338260801/0.492647516802405/0.00623123841610296}],D4:0.5[&model=LG+F{0.000673983564311835/0.000426946230435246/0.00816678960888218/0.00125681528053445/0.00435786362468401/0.00219571473765348/0.00128594674355216/0.00019341361582872/0.0222342452779312/0.0110029866992716/0.0195291148669474/0.003011174227843/0.00909002794614189/0.385161400073589/0.000170640983204361/0.00412741404382458/0.00283934762193797/0.0253971338260801/0.492647516802405/0.00623123841610296}]):0.001[&model=LG+F{0.000673983564311835/0.000426946230435246/0.00816678960888218/0.00125681528053445/0.00435786362468401/0.00219571473765348/0.00128594674355216/0.00019341361582872/0.0222342452779312/0.0110029866992716/0.0195291148669474/0.003011174227843/0.00909002794614189/0.385161400073589/0.000170640983204361/0.00412741404382458/0.00283934762193797/0.0253971338260801/0.492647516802405/0.00623123841610296}]):0.5[&model=LG+F{0.000673983564311835/0.000426946230435246/0.00816678960888218/0.00125681528053445/0.00435786362468401/0.00219571473765348/0.00128594674355216/0.00019341361582872/0.0222342452779312/0.0110029866992716/0.0195291148669474/0.003011174227843/0.00909002794614189/0.385161400073589/0.000170640983204361/0.00412741404382458/0.00283934762193797/0.0253971338260801/0.492647516802405/0.00623123841610296}]):0.25[&model=LG+F{0.0103161367176429/0.00653493040108384/0.00708377050447123/0.0026561201233127/0.00920979355315718/0.00464036536638512/0.00271768578561907/0.00296043020868023/0.0469892650288831/0.00954385215906865/0.0412723140719026/0.00261185462103973/0.00788457581663018/0.334084150072232/0.00261186741870566/0.00872276751312572/0.00600060205546075/0.0536736299078342/0.427316254704342/0.0131689342153224}]);
```
