## Supplementary material for "Modeling site-and-branch-heterogeneity with GFmix": C20pi6.nwk

```
((((A1:0.5[&model=LG+F{0.19313322203522/0.0318719748522455/0.0292567225189834/0.127019741258302/0.00171395534392216/0.0690302696632579/0.213007906783908/0.0449427888437944/0.0127587848242397/0.00752606917671429/0.0155722809758835/0.0477242342248125/0.00475055423203665/0.00222181481860182/0.0407161134379836/0.0774539687021646/0.0527190591565156/0.00103392542718754/0.00318712686193636/0.0243595880071877}],A2:0.5[&model=LG+F{0.19313322203522/0.0318719748522455/0.0292567225189834/0.127019741258302/0.00171395534392216/0.0690302696632579/0.213007906783908/0.0449427888437944/0.0127587848242397/0.00752606917671429/0.0155722809758835/0.0477242342248125/0.00475055423203665/0.00222181481860182/0.0407161134379836/0.0774539687021646/0.0527190591565156/0.00103392542718754/0.00318712686193636/0.0243595880071877}]):0.001[&model=LG+F{0.19313322203522/0.0318719748522455/0.0292567225189834/0.127019741258302/0.00171395534392216/0.0690302696632579/0.213007906783908/0.0449427888437944/0.0127587848242397/0.00752606917671429/0.0155722809758835/0.0477242342248125/0.00475055423203665/0.00222181481860182/0.0407161134379836/0.0774539687021646/0.0527190591565156/0.00103392542718754/0.00318712686193636/0.0243595880071877}],(A3:0.5[&model=LG+F{0.19313322203522/0.0318719748522455/0.0292567225189834/0.127019741258302/0.00171395534392216/0.0690302696632579/0.213007906783908/0.0449427888437944/0.0127587848242397/0.00752606917671429/0.0155722809758835/0.0477242342248125/0.00475055423203665/0.00222181481860182/0.0407161134379836/0.0774539687021646/0.0527190591565156/0.00103392542718754/0.00318712686193636/0.0243595880071877}],A4:0.5[&model=LG+F{0.19313322203522/0.0318719748522455/0.0292567225189834/0.127019741258302/0.00171395534392216/0.0690302696632579/0.213007906783908/0.0449427888437944/0.0127587848242397/0.00752606917671429/0.0155722809758835/0.0477242342248125/0.00475055423203665/0.00222181481860182/0.0407161134379836/0.0774539687021646/0.0527190591565156/0.00103392542718754/0.00318712686193636/0.0243595880071877}]):0.001[&model=LG+F{0.19313322203522/0.0318719748522455/0.0292567225189834/0.127019741258302/0.00171395534392216/0.0690302696632579/0.213007906783908/0.0449427888437944/0.0127587848242397/0.00752606917671429/0.0155722809758835/0.0477242342248125/0.00475055423203665/0.00222181481860182/0.0407161134379836/0.0774539687021646/0.0527190591565156/0.00103392542718754/0.00318712686193636/0.0243595880071877}]):0.5[&model=LG+F{0.19313322203522/0.0318719748522455/0.0292567225189834/0.127019741258302/0.00171395534392216/0.0690302696632579/0.213007906783908/0.0449427888437944/0.0127587848242397/0.00752606917671429/0.0155722809758835/0.0477242342248125/0.00475055423203665/0.00222181481860182/0.0407161134379836/0.0774539687021646/0.0527190591565156/0.00103392542718754/0.00318712686193636/0.0243595880071877}],((B1:0.5[&model=LG+F{0.0307140586077357/0.00506861374361388/0.0821032905858074/0.14629954307816/0.00197410954539944/0.0795080891383622/0.245339497040459/0.00714727086307122/0.0146953880674578/0.021120446563477/0.0179359331776908/0.133928763483418/0.0133315047269381/0.00623509033047551/0.00647510087200528/0.0892103866569334/0.0607210673687669/0.00119086069673868/0.00894405047283082/0.0280570292437975}],B2:0.5[&model=LG+F{0.0307140586077357/0.00506861374361388/0.0821032905858074/0.14629954307816/0.00197410954539944/0.0795080891383622/0.245339497040459/0.00714727086307122/0.0146953880674578/0.021120446563477/0.0179359331776908/0.133928763483418/0.0133315047269381/0.00623509033047551/0.00647510087200528/0.0892103866569334/0.0607210673687669/0.00119086069673868/0.00894405047283082/0.0280570292437975}]):0.001[&model=LG+F{0.0307140586077357/0.00506861374361388/0.0821032905858074/0.14629954307816/0.00197410954539944/0.0795080891383622/0.245339497040459/0.00714727086307122/0.0146953880674578/0.021120446563477/0.0179359331776908/0.133928763483418/0.0133315047269381/0.00623509033047551/0.00647510087200528/0.0892103866569334/0.0607210673687669/0.00119086069673868/0.00894405047283082/0.0280570292437975}],(B3:0.5[&model=LG+F{0.0307140586077357/0.00506861374361388/0.0821032905858074/0.14629954307816/0.00197410954539944/0.0795080891383622/0.245339497040459/0.00714727086307122/0.0146953880674578/0.021120446563477/0.0179359331776908/0.133928763483418/0.0133315047269381/0.00623509033047551/0.00647510087200528/0.0892103866569334/0.0607210673687669/0.00119086069673868/0.00894405047283082/0.0280570292437975}],B4:0.5[&model=LG+F{0.0307140586077357/0.00506861374361388/0.0821032905858074/0.14629954307816/0.00197410954539944/0.0795080891383622/0.245339497040459/0.00714727086307122/0.0146953880674578/0.021120446563477/0.0179359331776908/0.133928763483418/0.0133315047269381/0.00623509033047551/0.00647510087200528/0.0892103866569334/0.0607210673687669/0.00119086069673868/0.00894405047283082/0.0280570292437975}]):0.001[&model=LG+F{0.0307140586077357/0.00506861374361388/0.0821032905858074/0.14629954307816/0.00197410954539944/0.0795080891383622/0.245339497040459/0.00714727086307122/0.0146953880674578/0.021120446563477/0.0179359331776908/0.133928763483418/0.0133315047269381/0.00623509033047551/0.00647510087200528/0.0892103866569334/0.0607210673687669/0.00119086069673868/0.00894405047283082/0.0280570292437975}]):0.5[&model=LG+F{0.0307140586077357/0.00506861374361388/0.0821032905858074/0.14629954307816/0.00197410954539944/0.0795080891383622/0.245339497040459/0.00714727086307122/0.0146953880674578/0.021120446563477/0.0179359331776908/0.133928763483418/0.0133315047269381/0.00623509033047551/0.00647510087200528/0.0892103866569334/0.0607210673687669/0.00119086069673868/0.00894405047283082/0.0280570292437975}]):0.25[&model=LG+F{0.19313322203522/0.0318719748522455/0.0292567225189834/0.127019741258302/0.00171395534392216/0.0690302696632579/0.213007906783908/0.0449427888437944/0.0127587848242397/0.00752606917671429/0.0155722809758835/0.0477242342248125/0.00475055423203665/0.00222181481860182/0.0407161134379836/0.0774539687021646/0.0527190591565156/0.00103392542718754/0.00318712686193636/0.0243595880071877}],(((C1:0.5[&model=LG+F{0.19313322203522/0.0318719748522455/0.0292567225189834/0.127019741258302/0.00171395534392216/0.0690302696632579/0.213007906783908/0.0449427888437944/0.0127587848242397/0.00752606917671429/0.0155722809758835/0.0477242342248125/0.00475055423203665/0.00222181481860182/0.0407161134379836/0.0774539687021646/0.0527190591565156/0.00103392542718754/0.00318712686193636/0.0243595880071877}],C2:0.5[&model=LG+F{0.19313322203522/0.0318719748522455/0.0292567225189834/0.127019741258302/0.00171395534392216/0.0690302696632579/0.213007906783908/0.0449427888437944/0.0127587848242397/0.00752606917671429/0.0155722809758835/0.0477242342248125/0.00475055423203665/0.00222181481860182/0.0407161134379836/0.0774539687021646/0.0527190591565156/0.00103392542718754/0.00318712686193636/0.0243595880071877}]):0.001[&model=LG+F{0.19313322203522/0.0318719748522455/0.0292567225189834/0.127019741258302/0.00171395534392216/0.0690302696632579/0.213007906783908/0.0449427888437944/0.0127587848242397/0.00752606917671429/0.0155722809758835/0.0477242342248125/0.00475055423203665/0.00222181481860182/0.0407161134379836/0.0774539687021646/0.0527190591565156/0.00103392542718754/0.00318712686193636/0.0243595880071877}],(C3:0.5[&model=LG+F{0.19313322203522/0.0318719748522455/0.0292567225189834/0.127019741258302/0.00171395534392216/0.0690302696632579/0.213007906783908/0.0449427888437944/0.0127587848242397/0.00752606917671429/0.0155722809758835/0.0477242342248125/0.00475055423203665/0.00222181481860182/0.0407161134379836/0.0774539687021646/0.0527190591565156/0.00103392542718754/0.00318712686193636/0.0243595880071877}],C4:0.5[&model=LG+F{0.19313322203522/0.0318719748522455/0.0292567225189834/0.127019741258302/0.00171395534392216/0.0690302696632579/0.213007906783908/0.0449427888437944/0.0127587848242397/0.00752606917671429/0.0155722809758835/0.0477242342248125/0.00475055423203665/0.00222181481860182/0.0407161134379836/0.0774539687021646/0.0527190591565156/0.00103392542718754/0.00318712686193636/0.0243595880071877}]):0.001[&model=LG+F{0.19313322203522/0.0318719748522455/0.0292567225189834/0.127019741258302/0.00171395534392216/0.0690302696632579/0.213007906783908/0.0449427888437944/0.0127587848242397/0.00752606917671429/0.0155722809758835/0.0477242342248125/0.00475055423203665/0.00222181481860182/0.0407161134379836/0.0774539687021646/0.0527190591565156/0.00103392542718754/0.00318712686193636/0.0243595880071877}]):0.5[&model=LG+F{0.19313322203522/0.0318719748522455/0.0292567225189834/0.127019741258302/0.00171395534392216/0.0690302696632579/0.213007906783908/0.0449427888437944/0.0127587848242397/0.00752606917671429/0.0155722809758835/0.0477242342248125/0.00475055423203665/0.00222181481860182/0.0407161134379836/0.0774539687021646/0.0527190591565156/0.00103392542718754/0.00318712686193636/0.0243595880071877}],((D1:0.5[&model=LG+F{0.0307140586077357/0.00506861374361388/0.0821032905858074/0.14629954307816/0.00197410954539944/0.0795080891383622/0.245339497040459/0.00714727086307122/0.0146953880674578/0.021120446563477/0.0179359331776908/0.133928763483418/0.0133315047269381/0.00623509033047551/0.00647510087200528/0.0892103866569334/0.0607210673687669/0.00119086069673868/0.00894405047283082/0.0280570292437975}],D2:0.5[&model=LG+F{0.0307140586077357/0.00506861374361388/0.0821032905858074/0.14629954307816/0.00197410954539944/0.0795080891383622/0.245339497040459/0.00714727086307122/0.0146953880674578/0.021120446563477/0.0179359331776908/0.133928763483418/0.0133315047269381/0.00623509033047551/0.00647510087200528/0.0892103866569334/0.0607210673687669/0.00119086069673868/0.00894405047283082/0.0280570292437975}]):0.001[&model=LG+F{0.0307140586077357/0.00506861374361388/0.0821032905858074/0.14629954307816/0.00197410954539944/0.0795080891383622/0.245339497040459/0.00714727086307122/0.0146953880674578/0.021120446563477/0.0179359331776908/0.133928763483418/0.0133315047269381/0.00623509033047551/0.00647510087200528/0.0892103866569334/0.0607210673687669/0.00119086069673868/0.00894405047283082/0.0280570292437975}],(D3:0.5[&model=LG+F{0.0307140586077357/0.00506861374361388/0.0821032905858074/0.14629954307816/0.00197410954539944/0.0795080891383622/0.245339497040459/0.00714727086307122/0.0146953880674578/0.021120446563477/0.0179359331776908/0.133928763483418/0.0133315047269381/0.00623509033047551/0.00647510087200528/0.0892103866569334/0.0607210673687669/0.00119086069673868/0.00894405047283082/0.0280570292437975}],D4:0.5[&model=LG+F{0.0307140586077357/0.00506861374361388/0.0821032905858074/0.14629954307816/0.00197410954539944/0.0795080891383622/0.245339497040459/0.00714727086307122/0.0146953880674578/0.021120446563477/0.0179359331776908/0.133928763483418/0.0133315047269381/0.00623509033047551/0.00647510087200528/0.0892103866569334/0.0607210673687669/0.00119086069673868/0.00894405047283082/0.0280570292437975}]):0.001[&model=LG+F{0.0307140586077357/0.00506861374361388/0.0821032905858074/0.14629954307816/0.00197410954539944/0.0795080891383622/0.245339497040459/0.00714727086307122/0.0146953880674578/0.021120446563477/0.0179359331776908/0.133928763483418/0.0133315047269381/0.00623509033047551/0.00647510087200528/0.0892103866569334/0.0607210673687669/0.00119086069673868/0.00894405047283082/0.0280570292437975}]):0.5[&model=LG+F{0.0307140586077357/0.00506861374361388/0.0821032905858074/0.14629954307816/0.00197410954539944/0.0795080891383622/0.245339497040459/0.00714727086307122/0.0146953880674578/0.021120446563477/0.0179359331776908/0.133928763483418/0.0133315047269381/0.00623509033047551/0.00647510087200528/0.0892103866569334/0.0607210673687669/0.00119086069673868/0.00894405047283082/0.0280570292437975}]):0.25[&model=LG+F{0.19313322203522/0.0318719748522455/0.0292567225189834/0.127019741258302/0.00171395534392216/0.0690302696632579/0.213007906783908/0.0449427888437944/0.0127587848242397/0.00752606917671429/0.0155722809758835/0.0477242342248125/0.00475055423203665/0.00222181481860182/0.0407161134379836/0.0774539687021646/0.0527190591565156/0.00103392542718754/0.00318712686193636/0.0243595880071877}]);
```
