## Supplementary material for "Modeling site-and-branch-heterogeneity with GFmix": C20pi7.nwk

```
((((A1:0.5[&model=LG+F{0.169665693482968/0.0202989472401817/0.0364769596887481/0.0345590925565742/0.00818655283751864/0.012701359640208/0.0203705597975033/0.549848061664896/0.00831085635500363/0.00146085109152794/0.00564696420024319/0.013895438245698/0.00244377054770678/0.00254774645410971/0.0131274989393473/0.0765787045769984/0.0131889891721039/0.00264458457378725/0.00269383655211047/0.00535420180792562}],A2:0.5[&model=LG+F{0.169665693482968/0.0202989472401817/0.0364769596887481/0.0345590925565742/0.00818655283751864/0.012701359640208/0.0203705597975033/0.549848061664896/0.00831085635500363/0.00146085109152794/0.00564696420024319/0.013895438245698/0.00244377054770678/0.00254774645410971/0.0131274989393473/0.0765787045769984/0.0131889891721039/0.00264458457378725/0.00269383655211047/0.00535420180792562}]):0.001[&model=LG+F{0.169665693482968/0.0202989472401817/0.0364769596887481/0.0345590925565742/0.00818655283751864/0.012701359640208/0.0203705597975033/0.549848061664896/0.00831085635500363/0.00146085109152794/0.00564696420024319/0.013895438245698/0.00244377054770678/0.00254774645410971/0.0131274989393473/0.0765787045769984/0.0131889891721039/0.00264458457378725/0.00269383655211047/0.00535420180792562}],(A3:0.5[&model=LG+F{0.169665693482968/0.0202989472401817/0.0364769596887481/0.0345590925565742/0.00818655283751864/0.012701359640208/0.0203705597975033/0.549848061664896/0.00831085635500363/0.00146085109152794/0.00564696420024319/0.013895438245698/0.00244377054770678/0.00254774645410971/0.0131274989393473/0.0765787045769984/0.0131889891721039/0.00264458457378725/0.00269383655211047/0.00535420180792562}],A4:0.5[&model=LG+F{0.169665693482968/0.0202989472401817/0.0364769596887481/0.0345590925565742/0.00818655283751864/0.012701359640208/0.0203705597975033/0.549848061664896/0.00831085635500363/0.00146085109152794/0.00564696420024319/0.013895438245698/0.00244377054770678/0.00254774645410971/0.0131274989393473/0.0765787045769984/0.0131889891721039/0.00264458457378725/0.00269383655211047/0.00535420180792562}]):0.001[&model=LG+F{0.169665693482968/0.0202989472401817/0.0364769596887481/0.0345590925565742/0.00818655283751864/0.012701359640208/0.0203705597975033/0.549848061664896/0.00831085635500363/0.00146085109152794/0.00564696420024319/0.013895438245698/0.00244377054770678/0.00254774645410971/0.0131274989393473/0.0765787045769984/0.0131889891721039/0.00264458457378725/0.00269383655211047/0.00535420180792562}]):0.5[&model=LG+F{0.169665693482968/0.0202989472401817/0.0364769596887481/0.0345590925565742/0.00818655283751864/0.012701359640208/0.0203705597975033/0.549848061664896/0.00831085635500363/0.00146085109152794/0.00564696420024319/0.013895438245698/0.00244377054770678/0.00254774645410971/0.0131274989393473/0.0765787045769984/0.0131889891721039/0.00264458457378725/0.00269383655211047/0.00535420180792562}],((B1:0.5[&model=LG+F{0.0536661530371736/0.00642066399354012/0.203600916837602/0.0791699338045708/0.0187542206200283/0.029096996696229/0.0466660363865253/0.173919839766923/0.0190389821841479/0.00815393125239128/0.0129363866021126/0.0775592042435784/0.013640224632189/0.0142205797399966/0.00415229710032728/0.175430849704051/0.0302140861481049/0.00605836467796654/0.0150360007111426/0.0122657098711681}],B2:0.5[&model=LG+F{0.0536661530371736/0.00642066399354012/0.203600916837602/0.0791699338045708/0.0187542206200283/0.029096996696229/0.0466660363865253/0.173919839766923/0.0190389821841479/0.00815393125239128/0.0129363866021126/0.0775592042435784/0.013640224632189/0.0142205797399966/0.00415229710032728/0.175430849704051/0.0302140861481049/0.00605836467796654/0.0150360007111426/0.0122657098711681}]):0.001[&model=LG+F{0.0536661530371736/0.00642066399354012/0.203600916837602/0.0791699338045708/0.0187542206200283/0.029096996696229/0.0466660363865253/0.173919839766923/0.0190389821841479/0.00815393125239128/0.0129363866021126/0.0775592042435784/0.013640224632189/0.0142205797399966/0.00415229710032728/0.175430849704051/0.0302140861481049/0.00605836467796654/0.0150360007111426/0.0122657098711681}],(B3:0.5[&model=LG+F{0.0536661530371736/0.00642066399354012/0.203600916837602/0.0791699338045708/0.0187542206200283/0.029096996696229/0.0466660363865253/0.173919839766923/0.0190389821841479/0.00815393125239128/0.0129363866021126/0.0775592042435784/0.013640224632189/0.0142205797399966/0.00415229710032728/0.175430849704051/0.0302140861481049/0.00605836467796654/0.0150360007111426/0.0122657098711681}],B4:0.5[&model=LG+F{0.0536661530371736/0.00642066399354012/0.203600916837602/0.0791699338045708/0.0187542206200283/0.029096996696229/0.0466660363865253/0.173919839766923/0.0190389821841479/0.00815393125239128/0.0129363866021126/0.0775592042435784/0.013640224632189/0.0142205797399966/0.00415229710032728/0.175430849704051/0.0302140861481049/0.00605836467796654/0.0150360007111426/0.0122657098711681}]):0.001[&model=LG+F{0.0536661530371736/0.00642066399354012/0.203600916837602/0.0791699338045708/0.0187542206200283/0.029096996696229/0.0466660363865253/0.173919839766923/0.0190389821841479/0.00815393125239128/0.0129363866021126/0.0775592042435784/0.013640224632189/0.0142205797399966/0.00415229710032728/0.175430849704051/0.0302140861481049/0.00605836467796654/0.0150360007111426/0.0122657098711681}]):0.5[&model=LG+F{0.0536661530371736/0.00642066399354012/0.203600916837602/0.0791699338045708/0.0187542206200283/0.029096996696229/0.0466660363865253/0.173919839766923/0.0190389821841479/0.00815393125239128/0.0129363866021126/0.0775592042435784/0.013640224632189/0.0142205797399966/0.00415229710032728/0.175430849704051/0.0302140861481049/0.00605836467796654/0.0150360007111426/0.0122657098711681}]):0.25[&model=LG+F{0.169665693482968/0.0202989472401817/0.0364769596887481/0.0345590925565742/0.00818655283751864/0.012701359640208/0.0203705597975033/0.549848061664896/0.00831085635500363/0.00146085109152794/0.00564696420024319/0.013895438245698/0.00244377054770678/0.00254774645410971/0.0131274989393473/0.0765787045769984/0.0131889891721039/0.00264458457378725/0.00269383655211047/0.00535420180792562}],(((C1:0.5[&model=LG+F{0.169665693482968/0.0202989472401817/0.0364769596887481/0.0345590925565742/0.00818655283751864/0.012701359640208/0.0203705597975033/0.549848061664896/0.00831085635500363/0.00146085109152794/0.00564696420024319/0.013895438245698/0.00244377054770678/0.00254774645410971/0.0131274989393473/0.0765787045769984/0.0131889891721039/0.00264458457378725/0.00269383655211047/0.00535420180792562}],C2:0.5[&model=LG+F{0.169665693482968/0.0202989472401817/0.0364769596887481/0.0345590925565742/0.00818655283751864/0.012701359640208/0.0203705597975033/0.549848061664896/0.00831085635500363/0.00146085109152794/0.00564696420024319/0.013895438245698/0.00244377054770678/0.00254774645410971/0.0131274989393473/0.0765787045769984/0.0131889891721039/0.00264458457378725/0.00269383655211047/0.00535420180792562}]):0.001[&model=LG+F{0.169665693482968/0.0202989472401817/0.0364769596887481/0.0345590925565742/0.00818655283751864/0.012701359640208/0.0203705597975033/0.549848061664896/0.00831085635500363/0.00146085109152794/0.00564696420024319/0.013895438245698/0.00244377054770678/0.00254774645410971/0.0131274989393473/0.0765787045769984/0.0131889891721039/0.00264458457378725/0.00269383655211047/0.00535420180792562}],(C3:0.5[&model=LG+F{0.169665693482968/0.0202989472401817/0.0364769596887481/0.0345590925565742/0.00818655283751864/0.012701359640208/0.0203705597975033/0.549848061664896/0.00831085635500363/0.00146085109152794/0.00564696420024319/0.013895438245698/0.00244377054770678/0.00254774645410971/0.0131274989393473/0.0765787045769984/0.0131889891721039/0.00264458457378725/0.00269383655211047/0.00535420180792562}],C4:0.5[&model=LG+F{0.169665693482968/0.0202989472401817/0.0364769596887481/0.0345590925565742/0.00818655283751864/0.012701359640208/0.0203705597975033/0.549848061664896/0.00831085635500363/0.00146085109152794/0.00564696420024319/0.013895438245698/0.00244377054770678/0.00254774645410971/0.0131274989393473/0.0765787045769984/0.0131889891721039/0.00264458457378725/0.00269383655211047/0.00535420180792562}]):0.001[&model=LG+F{0.169665693482968/0.0202989472401817/0.0364769596887481/0.0345590925565742/0.00818655283751864/0.012701359640208/0.0203705597975033/0.549848061664896/0.00831085635500363/0.00146085109152794/0.00564696420024319/0.013895438245698/0.00244377054770678/0.00254774645410971/0.0131274989393473/0.0765787045769984/0.0131889891721039/0.00264458457378725/0.00269383655211047/0.00535420180792562}]):0.5[&model=LG+F{0.169665693482968/0.0202989472401817/0.0364769596887481/0.0345590925565742/0.00818655283751864/0.012701359640208/0.0203705597975033/0.549848061664896/0.00831085635500363/0.00146085109152794/0.00564696420024319/0.013895438245698/0.00244377054770678/0.00254774645410971/0.0131274989393473/0.0765787045769984/0.0131889891721039/0.00264458457378725/0.00269383655211047/0.00535420180792562}],((D1:0.5[&model=LG+F{0.0536661530371736/0.00642066399354012/0.203600916837602/0.0791699338045708/0.0187542206200283/0.029096996696229/0.0466660363865253/0.173919839766923/0.0190389821841479/0.00815393125239128/0.0129363866021126/0.0775592042435784/0.013640224632189/0.0142205797399966/0.00415229710032728/0.175430849704051/0.0302140861481049/0.00605836467796654/0.0150360007111426/0.0122657098711681}],D2:0.5[&model=LG+F{0.0536661530371736/0.00642066399354012/0.203600916837602/0.0791699338045708/0.0187542206200283/0.029096996696229/0.0466660363865253/0.173919839766923/0.0190389821841479/0.00815393125239128/0.0129363866021126/0.0775592042435784/0.013640224632189/0.0142205797399966/0.00415229710032728/0.175430849704051/0.0302140861481049/0.00605836467796654/0.0150360007111426/0.0122657098711681}]):0.001[&model=LG+F{0.0536661530371736/0.00642066399354012/0.203600916837602/0.0791699338045708/0.0187542206200283/0.029096996696229/0.0466660363865253/0.173919839766923/0.0190389821841479/0.00815393125239128/0.0129363866021126/0.0775592042435784/0.013640224632189/0.0142205797399966/0.00415229710032728/0.175430849704051/0.0302140861481049/0.00605836467796654/0.0150360007111426/0.0122657098711681}],(D3:0.5[&model=LG+F{0.0536661530371736/0.00642066399354012/0.203600916837602/0.0791699338045708/0.0187542206200283/0.029096996696229/0.0466660363865253/0.173919839766923/0.0190389821841479/0.00815393125239128/0.0129363866021126/0.0775592042435784/0.013640224632189/0.0142205797399966/0.00415229710032728/0.175430849704051/0.0302140861481049/0.00605836467796654/0.0150360007111426/0.0122657098711681}],D4:0.5[&model=LG+F{0.0536661530371736/0.00642066399354012/0.203600916837602/0.0791699338045708/0.0187542206200283/0.029096996696229/0.0466660363865253/0.173919839766923/0.0190389821841479/0.00815393125239128/0.0129363866021126/0.0775592042435784/0.013640224632189/0.0142205797399966/0.00415229710032728/0.175430849704051/0.0302140861481049/0.00605836467796654/0.0150360007111426/0.0122657098711681}]):0.001[&model=LG+F{0.0536661530371736/0.00642066399354012/0.203600916837602/0.0791699338045708/0.0187542206200283/0.029096996696229/0.0466660363865253/0.173919839766923/0.0190389821841479/0.00815393125239128/0.0129363866021126/0.0775592042435784/0.013640224632189/0.0142205797399966/0.00415229710032728/0.175430849704051/0.0302140861481049/0.00605836467796654/0.0150360007111426/0.0122657098711681}]):0.5[&model=LG+F{0.0536661530371736/0.00642066399354012/0.203600916837602/0.0791699338045708/0.0187542206200283/0.029096996696229/0.0466660363865253/0.173919839766923/0.0190389821841479/0.00815393125239128/0.0129363866021126/0.0775592042435784/0.013640224632189/0.0142205797399966/0.00415229710032728/0.175430849704051/0.0302140861481049/0.00605836467796654/0.0150360007111426/0.0122657098711681}]):0.25[&model=LG+F{0.169665693482968/0.0202989472401817/0.0364769596887481/0.0345590925565742/0.00818655283751864/0.012701359640208/0.0203705597975033/0.549848061664896/0.00831085635500363/0.00146085109152794/0.00564696420024319/0.013895438245698/0.00244377054770678/0.00254774645410971/0.0131274989393473/0.0765787045769984/0.0131889891721039/0.00264458457378725/0.00269383655211047/0.00535420180792562}]);
```
