## Supplementary material for "Modeling site-and-branch-heterogeneity with GFmix": C20pi8.nwk

```
((((A1:0.5[&model=LG+F{0.1045556038694/0.0302968503082848/0.0265346149275994/0.0135647515907803/0.0287895808745804/0.0258570506395519/0.0199566132924806/0.0284787179200162/0.0455911646625584/0.0532662092015802/0.117079216963714/0.0150533113474762/0.0361458926183259/0.0911398242797343/0.0239222187799796/0.0746546375763731/0.0670557046669742/0.0249831708208108/0.0887527047864214/0.0843222561766278}],A2:0.5[&model=LG+F{0.1045556038694/0.0302968503082848/0.0265346149275994/0.0135647515907803/0.0287895808745804/0.0258570506395519/0.0199566132924806/0.0284787179200162/0.0455911646625584/0.0532662092015802/0.117079216963714/0.0150533113474762/0.0361458926183259/0.0911398242797343/0.0239222187799796/0.0746546375763731/0.0670557046669742/0.0249831708208108/0.0887527047864214/0.0843222561766278}]):0.001[&model=LG+F{0.1045556038694/0.0302968503082848/0.0265346149275994/0.0135647515907803/0.0287895808745804/0.0258570506395519/0.0199566132924806/0.0284787179200162/0.0455911646625584/0.0532662092015802/0.117079216963714/0.0150533113474762/0.0361458926183259/0.0911398242797343/0.0239222187799796/0.0746546375763731/0.0670557046669742/0.0249831708208108/0.0887527047864214/0.0843222561766278}],(A3:0.5[&model=LG+F{0.1045556038694/0.0302968503082848/0.0265346149275994/0.0135647515907803/0.0287895808745804/0.0258570506395519/0.0199566132924806/0.0284787179200162/0.0455911646625584/0.0532662092015802/0.117079216963714/0.0150533113474762/0.0361458926183259/0.0911398242797343/0.0239222187799796/0.0746546375763731/0.0670557046669742/0.0249831708208108/0.0887527047864214/0.0843222561766278}],A4:0.5[&model=LG+F{0.1045556038694/0.0302968503082848/0.0265346149275994/0.0135647515907803/0.0287895808745804/0.0258570506395519/0.0199566132924806/0.0284787179200162/0.0455911646625584/0.0532662092015802/0.117079216963714/0.0150533113474762/0.0361458926183259/0.0911398242797343/0.0239222187799796/0.0746546375763731/0.0670557046669742/0.0249831708208108/0.0887527047864214/0.0843222561766278}]):0.001[&model=LG+F{0.1045556038694/0.0302968503082848/0.0265346149275994/0.0135647515907803/0.0287895808745804/0.0258570506395519/0.0199566132924806/0.0284787179200162/0.0455911646625584/0.0532662092015802/0.117079216963714/0.0150533113474762/0.0361458926183259/0.0911398242797343/0.0239222187799796/0.0746546375763731/0.0670557046669742/0.0249831708208108/0.0887527047864214/0.0843222561766278}]):0.5[&model=LG+F{0.1045556038694/0.0302968503082848/0.0265346149275994/0.0135647515907803/0.0287895808745804/0.0258570506395519/0.0199566132924806/0.0284787179200162/0.0455911646625584/0.0532662092015802/0.117079216963714/0.0150533113474762/0.0361458926183259/0.0911398242797343/0.0239222187799796/0.0746546375763731/0.0670557046669742/0.0249831708208108/0.0887527047864214/0.0843222561766278}],((B1:0.5[&model=LG+F{0.0112327877819938/0.00325490052547431/0.0503045996110652/0.0105546444386127/0.0224009844658276/0.0201192018818219/0.0155281101973286/0.00305957196802558/0.0354741868537135/0.100982634720569/0.0910985724974933/0.0285382245878329/0.0685257600575983/0.172783829029535/0.00257005073745817/0.0580882849227897/0.0521756049570106/0.0194392417139438/0.168258303007675/0.0656105956861627}],B2:0.5[&model=LG+F{0.0112327877819938/0.00325490052547431/0.0503045996110652/0.0105546444386127/0.0224009844658276/0.0201192018818219/0.0155281101973286/0.00305957196802558/0.0354741868537135/0.100982634720569/0.0910985724974933/0.0285382245878329/0.0685257600575983/0.172783829029535/0.00257005073745817/0.0580882849227897/0.0521756049570106/0.0194392417139438/0.168258303007675/0.0656105956861627}]):0.001[&model=LG+F{0.0112327877819938/0.00325490052547431/0.0503045996110652/0.0105546444386127/0.0224009844658276/0.0201192018818219/0.0155281101973286/0.00305957196802558/0.0354741868537135/0.100982634720569/0.0910985724974933/0.0285382245878329/0.0685257600575983/0.172783829029535/0.00257005073745817/0.0580882849227897/0.0521756049570106/0.0194392417139438/0.168258303007675/0.0656105956861627}],(B3:0.5[&model=LG+F{0.0112327877819938/0.00325490052547431/0.0503045996110652/0.0105546444386127/0.0224009844658276/0.0201192018818219/0.0155281101973286/0.00305957196802558/0.0354741868537135/0.100982634720569/0.0910985724974933/0.0285382245878329/0.0685257600575983/0.172783829029535/0.00257005073745817/0.0580882849227897/0.0521756049570106/0.0194392417139438/0.168258303007675/0.0656105956861627}],B4:0.5[&model=LG+F{0.0112327877819938/0.00325490052547431/0.0503045996110652/0.0105546444386127/0.0224009844658276/0.0201192018818219/0.0155281101973286/0.00305957196802558/0.0354741868537135/0.100982634720569/0.0910985724974933/0.0285382245878329/0.0685257600575983/0.172783829029535/0.00257005073745817/0.0580882849227897/0.0521756049570106/0.0194392417139438/0.168258303007675/0.0656105956861627}]):0.001[&model=LG+F{0.0112327877819938/0.00325490052547431/0.0503045996110652/0.0105546444386127/0.0224009844658276/0.0201192018818219/0.0155281101973286/0.00305957196802558/0.0354741868537135/0.100982634720569/0.0910985724974933/0.0285382245878329/0.0685257600575983/0.172783829029535/0.00257005073745817/0.0580882849227897/0.0521756049570106/0.0194392417139438/0.168258303007675/0.0656105956861627}]):0.5[&model=LG+F{0.0112327877819938/0.00325490052547431/0.0503045996110652/0.0105546444386127/0.0224009844658276/0.0201192018818219/0.0155281101973286/0.00305957196802558/0.0354741868537135/0.100982634720569/0.0910985724974933/0.0285382245878329/0.0685257600575983/0.172783829029535/0.00257005073745817/0.0580882849227897/0.0521756049570106/0.0194392417139438/0.168258303007675/0.0656105956861627}]):0.25[&model=LG+F{0.1045556038694/0.0302968503082848/0.0265346149275994/0.0135647515907803/0.0287895808745804/0.0258570506395519/0.0199566132924806/0.0284787179200162/0.0455911646625584/0.0532662092015802/0.117079216963714/0.0150533113474762/0.0361458926183259/0.0911398242797343/0.0239222187799796/0.0746546375763731/0.0670557046669742/0.0249831708208108/0.0887527047864214/0.0843222561766278}],(((C1:0.5[&model=LG+F{0.1045556038694/0.0302968503082848/0.0265346149275994/0.0135647515907803/0.0287895808745804/0.0258570506395519/0.0199566132924806/0.0284787179200162/0.0455911646625584/0.0532662092015802/0.117079216963714/0.0150533113474762/0.0361458926183259/0.0911398242797343/0.0239222187799796/0.0746546375763731/0.0670557046669742/0.0249831708208108/0.0887527047864214/0.0843222561766278}],C2:0.5[&model=LG+F{0.1045556038694/0.0302968503082848/0.0265346149275994/0.0135647515907803/0.0287895808745804/0.0258570506395519/0.0199566132924806/0.0284787179200162/0.0455911646625584/0.0532662092015802/0.117079216963714/0.0150533113474762/0.0361458926183259/0.0911398242797343/0.0239222187799796/0.0746546375763731/0.0670557046669742/0.0249831708208108/0.0887527047864214/0.0843222561766278}]):0.001[&model=LG+F{0.1045556038694/0.0302968503082848/0.0265346149275994/0.0135647515907803/0.0287895808745804/0.0258570506395519/0.0199566132924806/0.0284787179200162/0.0455911646625584/0.0532662092015802/0.117079216963714/0.0150533113474762/0.0361458926183259/0.0911398242797343/0.0239222187799796/0.0746546375763731/0.0670557046669742/0.0249831708208108/0.0887527047864214/0.0843222561766278}],(C3:0.5[&model=LG+F{0.1045556038694/0.0302968503082848/0.0265346149275994/0.0135647515907803/0.0287895808745804/0.0258570506395519/0.0199566132924806/0.0284787179200162/0.0455911646625584/0.0532662092015802/0.117079216963714/0.0150533113474762/0.0361458926183259/0.0911398242797343/0.0239222187799796/0.0746546375763731/0.0670557046669742/0.0249831708208108/0.0887527047864214/0.0843222561766278}],C4:0.5[&model=LG+F{0.1045556038694/0.0302968503082848/0.0265346149275994/0.0135647515907803/0.0287895808745804/0.0258570506395519/0.0199566132924806/0.0284787179200162/0.0455911646625584/0.0532662092015802/0.117079216963714/0.0150533113474762/0.0361458926183259/0.0911398242797343/0.0239222187799796/0.0746546375763731/0.0670557046669742/0.0249831708208108/0.0887527047864214/0.0843222561766278}]):0.001[&model=LG+F{0.1045556038694/0.0302968503082848/0.0265346149275994/0.0135647515907803/0.0287895808745804/0.0258570506395519/0.0199566132924806/0.0284787179200162/0.0455911646625584/0.0532662092015802/0.117079216963714/0.0150533113474762/0.0361458926183259/0.0911398242797343/0.0239222187799796/0.0746546375763731/0.0670557046669742/0.0249831708208108/0.0887527047864214/0.0843222561766278}]):0.5[&model=LG+F{0.1045556038694/0.0302968503082848/0.0265346149275994/0.0135647515907803/0.0287895808745804/0.0258570506395519/0.0199566132924806/0.0284787179200162/0.0455911646625584/0.0532662092015802/0.117079216963714/0.0150533113474762/0.0361458926183259/0.0911398242797343/0.0239222187799796/0.0746546375763731/0.0670557046669742/0.0249831708208108/0.0887527047864214/0.0843222561766278}],((D1:0.5[&model=LG+F{0.0112327877819938/0.00325490052547431/0.0503045996110652/0.0105546444386127/0.0224009844658276/0.0201192018818219/0.0155281101973286/0.00305957196802558/0.0354741868537135/0.100982634720569/0.0910985724974933/0.0285382245878329/0.0685257600575983/0.172783829029535/0.00257005073745817/0.0580882849227897/0.0521756049570106/0.0194392417139438/0.168258303007675/0.0656105956861627}],D2:0.5[&model=LG+F{0.0112327877819938/0.00325490052547431/0.0503045996110652/0.0105546444386127/0.0224009844658276/0.0201192018818219/0.0155281101973286/0.00305957196802558/0.0354741868537135/0.100982634720569/0.0910985724974933/0.0285382245878329/0.0685257600575983/0.172783829029535/0.00257005073745817/0.0580882849227897/0.0521756049570106/0.0194392417139438/0.168258303007675/0.0656105956861627}]):0.001[&model=LG+F{0.0112327877819938/0.00325490052547431/0.0503045996110652/0.0105546444386127/0.0224009844658276/0.0201192018818219/0.0155281101973286/0.00305957196802558/0.0354741868537135/0.100982634720569/0.0910985724974933/0.0285382245878329/0.0685257600575983/0.172783829029535/0.00257005073745817/0.0580882849227897/0.0521756049570106/0.0194392417139438/0.168258303007675/0.0656105956861627}],(D3:0.5[&model=LG+F{0.0112327877819938/0.00325490052547431/0.0503045996110652/0.0105546444386127/0.0224009844658276/0.0201192018818219/0.0155281101973286/0.00305957196802558/0.0354741868537135/0.100982634720569/0.0910985724974933/0.0285382245878329/0.0685257600575983/0.172783829029535/0.00257005073745817/0.0580882849227897/0.0521756049570106/0.0194392417139438/0.168258303007675/0.0656105956861627}],D4:0.5[&model=LG+F{0.0112327877819938/0.00325490052547431/0.0503045996110652/0.0105546444386127/0.0224009844658276/0.0201192018818219/0.0155281101973286/0.00305957196802558/0.0354741868537135/0.100982634720569/0.0910985724974933/0.0285382245878329/0.0685257600575983/0.172783829029535/0.00257005073745817/0.0580882849227897/0.0521756049570106/0.0194392417139438/0.168258303007675/0.0656105956861627}]):0.001[&model=LG+F{0.0112327877819938/0.00325490052547431/0.0503045996110652/0.0105546444386127/0.0224009844658276/0.0201192018818219/0.0155281101973286/0.00305957196802558/0.0354741868537135/0.100982634720569/0.0910985724974933/0.0285382245878329/0.0685257600575983/0.172783829029535/0.00257005073745817/0.0580882849227897/0.0521756049570106/0.0194392417139438/0.168258303007675/0.0656105956861627}]):0.5[&model=LG+F{0.0112327877819938/0.00325490052547431/0.0503045996110652/0.0105546444386127/0.0224009844658276/0.0201192018818219/0.0155281101973286/0.00305957196802558/0.0354741868537135/0.100982634720569/0.0910985724974933/0.0285382245878329/0.0685257600575983/0.172783829029535/0.00257005073745817/0.0580882849227897/0.0521756049570106/0.0194392417139438/0.168258303007675/0.0656105956861627}]):0.25[&model=LG+F{0.1045556038694/0.0302968503082848/0.0265346149275994/0.0135647515907803/0.0287895808745804/0.0258570506395519/0.0199566132924806/0.0284787179200162/0.0455911646625584/0.0532662092015802/0.117079216963714/0.0150533113474762/0.0361458926183259/0.0911398242797343/0.0239222187799796/0.0746546375763731/0.0670557046669742/0.0249831708208108/0.0887527047864214/0.0843222561766278}]);
```
