## Supplementary material for "Modeling site-and-branch-heterogeneity with GFmix": C20pi9.nwk

```
((((A1:0.5[&model=LG+F{0.0730577986035125/0.111616147098965/0.0207126400967772/0.0169552344900955/0.00774916135048886/0.100124752417702/0.0547621094856001/0.0168205521025503/0.0315374154301175/0.04578385009671/0.185322459405889/0.082154097671574/0.0701113642334521/0.0198295973995051/0.0118622997097008/0.0322753772048354/0.0413763028497437/0.00847118620561664/0.0186494925877599/0.0508277201436465}],A2:0.5[&model=LG+F{0.0730577986035125/0.111616147098965/0.0207126400967772/0.0169552344900955/0.00774916135048886/0.100124752417702/0.0547621094856001/0.0168205521025503/0.0315374154301175/0.04578385009671/0.185322459405889/0.082154097671574/0.0701113642334521/0.0198295973995051/0.0118622997097008/0.0322753772048354/0.0413763028497437/0.00847118620561664/0.0186494925877599/0.0508277201436465}]):0.001[&model=LG+F{0.0730577986035125/0.111616147098965/0.0207126400967772/0.0169552344900955/0.00774916135048886/0.100124752417702/0.0547621094856001/0.0168205521025503/0.0315374154301175/0.04578385009671/0.185322459405889/0.082154097671574/0.0701113642334521/0.0198295973995051/0.0118622997097008/0.0322753772048354/0.0413763028497437/0.00847118620561664/0.0186494925877599/0.0508277201436465}],(A3:0.5[&model=LG+F{0.0730577986035125/0.111616147098965/0.0207126400967772/0.0169552344900955/0.00774916135048886/0.100124752417702/0.0547621094856001/0.0168205521025503/0.0315374154301175/0.04578385009671/0.185322459405889/0.082154097671574/0.0701113642334521/0.0198295973995051/0.0118622997097008/0.0322753772048354/0.0413763028497437/0.00847118620561664/0.0186494925877599/0.0508277201436465}],A4:0.5[&model=LG+F{0.0730577986035125/0.111616147098965/0.0207126400967772/0.0169552344900955/0.00774916135048886/0.100124752417702/0.0547621094856001/0.0168205521025503/0.0315374154301175/0.04578385009671/0.185322459405889/0.082154097671574/0.0701113642334521/0.0198295973995051/0.0118622997097008/0.0322753772048354/0.0413763028497437/0.00847118620561664/0.0186494925877599/0.0508277201436465}]):0.001[&model=LG+F{0.0730577986035125/0.111616147098965/0.0207126400967772/0.0169552344900955/0.00774916135048886/0.100124752417702/0.0547621094856001/0.0168205521025503/0.0315374154301175/0.04578385009671/0.185322459405889/0.082154097671574/0.0701113642334521/0.0198295973995051/0.0118622997097008/0.0322753772048354/0.0413763028497437/0.00847118620561664/0.0186494925877599/0.0508277201436465}]):0.5[&model=LG+F{0.0730577986035125/0.111616147098965/0.0207126400967772/0.0169552344900955/0.00774916135048886/0.100124752417702/0.0547621094856001/0.0168205521025503/0.0315374154301175/0.04578385009671/0.185322459405889/0.082154097671574/0.0701113642334521/0.0198295973995051/0.0118622997097008/0.0322753772048354/0.0413763028497437/0.00847118620561664/0.0186494925877599/0.0508277201436465}],((B1:0.5[&model=LG+F{0.00850801150700127/0.0129983585878194/0.0425648996293378/0.0143006840085146/0.00653593483882933/0.0844489910530428/0.0461884277596234/0.00195885249183695/0.0265998451849677/0.0940867496806616/0.15630794921725/0.168828353372174/0.144080289500959/0.0407502288002119/0.00138143475931097/0.0272222699681088/0.0348983337765361/0.00714491782314062/0.0383250892415011/0.0428700154558234}],B2:0.5[&model=LG+F{0.00850801150700127/0.0129983585878194/0.0425648996293378/0.0143006840085146/0.00653593483882933/0.0844489910530428/0.0461884277596234/0.00195885249183695/0.0265998451849677/0.0940867496806616/0.15630794921725/0.168828353372174/0.144080289500959/0.0407502288002119/0.00138143475931097/0.0272222699681088/0.0348983337765361/0.00714491782314062/0.0383250892415011/0.0428700154558234}]):0.001[&model=LG+F{0.00850801150700127/0.0129983585878194/0.0425648996293378/0.0143006840085146/0.00653593483882933/0.0844489910530428/0.0461884277596234/0.00195885249183695/0.0265998451849677/0.0940867496806616/0.15630794921725/0.168828353372174/0.144080289500959/0.0407502288002119/0.00138143475931097/0.0272222699681088/0.0348983337765361/0.00714491782314062/0.0383250892415011/0.0428700154558234}],(B3:0.5[&model=LG+F{0.00850801150700127/0.0129983585878194/0.0425648996293378/0.0143006840085146/0.00653593483882933/0.0844489910530428/0.0461884277596234/0.00195885249183695/0.0265998451849677/0.0940867496806616/0.15630794921725/0.168828353372174/0.144080289500959/0.0407502288002119/0.00138143475931097/0.0272222699681088/0.0348983337765361/0.00714491782314062/0.0383250892415011/0.0428700154558234}],B4:0.5[&model=LG+F{0.00850801150700127/0.0129983585878194/0.0425648996293378/0.0143006840085146/0.00653593483882933/0.0844489910530428/0.0461884277596234/0.00195885249183695/0.0265998451849677/0.0940867496806616/0.15630794921725/0.168828353372174/0.144080289500959/0.0407502288002119/0.00138143475931097/0.0272222699681088/0.0348983337765361/0.00714491782314062/0.0383250892415011/0.0428700154558234}]):0.001[&model=LG+F{0.00850801150700127/0.0129983585878194/0.0425648996293378/0.0143006840085146/0.00653593483882933/0.0844489910530428/0.0461884277596234/0.00195885249183695/0.0265998451849677/0.0940867496806616/0.15630794921725/0.168828353372174/0.144080289500959/0.0407502288002119/0.00138143475931097/0.0272222699681088/0.0348983337765361/0.00714491782314062/0.0383250892415011/0.0428700154558234}]):0.5[&model=LG+F{0.00850801150700127/0.0129983585878194/0.0425648996293378/0.0143006840085146/0.00653593483882933/0.0844489910530428/0.0461884277596234/0.00195885249183695/0.0265998451849677/0.0940867496806616/0.15630794921725/0.168828353372174/0.144080289500959/0.0407502288002119/0.00138143475931097/0.0272222699681088/0.0348983337765361/0.00714491782314062/0.0383250892415011/0.0428700154558234}]):0.25[&model=LG+F{0.0730577986035125/0.111616147098965/0.0207126400967772/0.0169552344900955/0.00774916135048886/0.100124752417702/0.0547621094856001/0.0168205521025503/0.0315374154301175/0.04578385009671/0.185322459405889/0.082154097671574/0.0701113642334521/0.0198295973995051/0.0118622997097008/0.0322753772048354/0.0413763028497437/0.00847118620561664/0.0186494925877599/0.0508277201436465}],(((C1:0.5[&model=LG+F{0.0730577986035125/0.111616147098965/0.0207126400967772/0.0169552344900955/0.00774916135048886/0.100124752417702/0.0547621094856001/0.0168205521025503/0.0315374154301175/0.04578385009671/0.185322459405889/0.082154097671574/0.0701113642334521/0.0198295973995051/0.0118622997097008/0.0322753772048354/0.0413763028497437/0.00847118620561664/0.0186494925877599/0.0508277201436465}],C2:0.5[&model=LG+F{0.0730577986035125/0.111616147098965/0.0207126400967772/0.0169552344900955/0.00774916135048886/0.100124752417702/0.0547621094856001/0.0168205521025503/0.0315374154301175/0.04578385009671/0.185322459405889/0.082154097671574/0.0701113642334521/0.0198295973995051/0.0118622997097008/0.0322753772048354/0.0413763028497437/0.00847118620561664/0.0186494925877599/0.0508277201436465}]):0.001[&model=LG+F{0.0730577986035125/0.111616147098965/0.0207126400967772/0.0169552344900955/0.00774916135048886/0.100124752417702/0.0547621094856001/0.0168205521025503/0.0315374154301175/0.04578385009671/0.185322459405889/0.082154097671574/0.0701113642334521/0.0198295973995051/0.0118622997097008/0.0322753772048354/0.0413763028497437/0.00847118620561664/0.0186494925877599/0.0508277201436465}],(C3:0.5[&model=LG+F{0.0730577986035125/0.111616147098965/0.0207126400967772/0.0169552344900955/0.00774916135048886/0.100124752417702/0.0547621094856001/0.0168205521025503/0.0315374154301175/0.04578385009671/0.185322459405889/0.082154097671574/0.0701113642334521/0.0198295973995051/0.0118622997097008/0.0322753772048354/0.0413763028497437/0.00847118620561664/0.0186494925877599/0.0508277201436465}],C4:0.5[&model=LG+F{0.0730577986035125/0.111616147098965/0.0207126400967772/0.0169552344900955/0.00774916135048886/0.100124752417702/0.0547621094856001/0.0168205521025503/0.0315374154301175/0.04578385009671/0.185322459405889/0.082154097671574/0.0701113642334521/0.0198295973995051/0.0118622997097008/0.0322753772048354/0.0413763028497437/0.00847118620561664/0.0186494925877599/0.0508277201436465}]):0.001[&model=LG+F{0.0730577986035125/0.111616147098965/0.0207126400967772/0.0169552344900955/0.00774916135048886/0.100124752417702/0.0547621094856001/0.0168205521025503/0.0315374154301175/0.04578385009671/0.185322459405889/0.082154097671574/0.0701113642334521/0.0198295973995051/0.0118622997097008/0.0322753772048354/0.0413763028497437/0.00847118620561664/0.0186494925877599/0.0508277201436465}]):0.5[&model=LG+F{0.0730577986035125/0.111616147098965/0.0207126400967772/0.0169552344900955/0.00774916135048886/0.100124752417702/0.0547621094856001/0.0168205521025503/0.0315374154301175/0.04578385009671/0.185322459405889/0.082154097671574/0.0701113642334521/0.0198295973995051/0.0118622997097008/0.0322753772048354/0.0413763028497437/0.00847118620561664/0.0186494925877599/0.0508277201436465}],((D1:0.5[&model=LG+F{0.00850801150700127/0.0129983585878194/0.0425648996293378/0.0143006840085146/0.00653593483882933/0.0844489910530428/0.0461884277596234/0.00195885249183695/0.0265998451849677/0.0940867496806616/0.15630794921725/0.168828353372174/0.144080289500959/0.0407502288002119/0.00138143475931097/0.0272222699681088/0.0348983337765361/0.00714491782314062/0.0383250892415011/0.0428700154558234}],D2:0.5[&model=LG+F{0.00850801150700127/0.0129983585878194/0.0425648996293378/0.0143006840085146/0.00653593483882933/0.0844489910530428/0.0461884277596234/0.00195885249183695/0.0265998451849677/0.0940867496806616/0.15630794921725/0.168828353372174/0.144080289500959/0.0407502288002119/0.00138143475931097/0.0272222699681088/0.0348983337765361/0.00714491782314062/0.0383250892415011/0.0428700154558234}]):0.001[&model=LG+F{0.00850801150700127/0.0129983585878194/0.0425648996293378/0.0143006840085146/0.00653593483882933/0.0844489910530428/0.0461884277596234/0.00195885249183695/0.0265998451849677/0.0940867496806616/0.15630794921725/0.168828353372174/0.144080289500959/0.0407502288002119/0.00138143475931097/0.0272222699681088/0.0348983337765361/0.00714491782314062/0.0383250892415011/0.0428700154558234}],(D3:0.5[&model=LG+F{0.00850801150700127/0.0129983585878194/0.0425648996293378/0.0143006840085146/0.00653593483882933/0.0844489910530428/0.0461884277596234/0.00195885249183695/0.0265998451849677/0.0940867496806616/0.15630794921725/0.168828353372174/0.144080289500959/0.0407502288002119/0.00138143475931097/0.0272222699681088/0.0348983337765361/0.00714491782314062/0.0383250892415011/0.0428700154558234}],D4:0.5[&model=LG+F{0.00850801150700127/0.0129983585878194/0.0425648996293378/0.0143006840085146/0.00653593483882933/0.0844489910530428/0.0461884277596234/0.00195885249183695/0.0265998451849677/0.0940867496806616/0.15630794921725/0.168828353372174/0.144080289500959/0.0407502288002119/0.00138143475931097/0.0272222699681088/0.0348983337765361/0.00714491782314062/0.0383250892415011/0.0428700154558234}]):0.001[&model=LG+F{0.00850801150700127/0.0129983585878194/0.0425648996293378/0.0143006840085146/0.00653593483882933/0.0844489910530428/0.0461884277596234/0.00195885249183695/0.0265998451849677/0.0940867496806616/0.15630794921725/0.168828353372174/0.144080289500959/0.0407502288002119/0.00138143475931097/0.0272222699681088/0.0348983337765361/0.00714491782314062/0.0383250892415011/0.0428700154558234}]):0.5[&model=LG+F{0.00850801150700127/0.0129983585878194/0.0425648996293378/0.0143006840085146/0.00653593483882933/0.0844489910530428/0.0461884277596234/0.00195885249183695/0.0265998451849677/0.0940867496806616/0.15630794921725/0.168828353372174/0.144080289500959/0.0407502288002119/0.00138143475931097/0.0272222699681088/0.0348983337765361/0.00714491782314062/0.0383250892415011/0.0428700154558234}]):0.25[&model=LG+F{0.0730577986035125/0.111616147098965/0.0207126400967772/0.0169552344900955/0.00774916135048886/0.100124752417702/0.0547621094856001/0.0168205521025503/0.0315374154301175/0.04578385009671/0.185322459405889/0.082154097671574/0.0701113642334521/0.0198295973995051/0.0118622997097008/0.0322753772048354/0.0413763028497437/0.00847118620561664/0.0186494925877599/0.0508277201436465}]);
```
