## Supplementary material for "Modeling site-and-branch-heterogeneity with GFmix": C20pi10.nwk

```
((((A1:0.5[&model=LG+F{0.0160206402506696/0.00511368413501454/0.0017427144951409/0.000833217257167071/0.0104879101663609/0.00486419402788098/0.00188736277684544/0.00315651166419542/0.0075866182742916/0.0768090274906635/0.383661145382328/0.00237383919023922/0.0693489858317666/0.249193622978129/0.00459366183801224/0.00457582627108384/0.00788489867272864/0.0274080349951463/0.0623671447132974/0.0600912509424867}],A2:0.5[&model=LG+F{0.0160206402506696/0.00511368413501454/0.0017427144951409/0.000833217257167071/0.0104879101663609/0.00486419402788098/0.00188736277684544/0.00315651166419542/0.0075866182742916/0.0768090274906635/0.383661145382328/0.00237383919023922/0.0693489858317666/0.249193622978129/0.00459366183801224/0.00457582627108384/0.00788489867272864/0.0274080349951463/0.0623671447132974/0.0600912509424867}]):0.001[&model=LG+F{0.0160206402506696/0.00511368413501454/0.0017427144951409/0.000833217257167071/0.0104879101663609/0.00486419402788098/0.00188736277684544/0.00315651166419542/0.0075866182742916/0.0768090274906635/0.383661145382328/0.00237383919023922/0.0693489858317666/0.249193622978129/0.00459366183801224/0.00457582627108384/0.00788489867272864/0.0274080349951463/0.0623671447132974/0.0600912509424867}],(A3:0.5[&model=LG+F{0.0160206402506696/0.00511368413501454/0.0017427144951409/0.000833217257167071/0.0104879101663609/0.00486419402788098/0.00188736277684544/0.00315651166419542/0.0075866182742916/0.0768090274906635/0.383661145382328/0.00237383919023922/0.0693489858317666/0.249193622978129/0.00459366183801224/0.00457582627108384/0.00788489867272864/0.0274080349951463/0.0623671447132974/0.0600912509424867}],A4:0.5[&model=LG+F{0.0160206402506696/0.00511368413501454/0.0017427144951409/0.000833217257167071/0.0104879101663609/0.00486419402788098/0.00188736277684544/0.00315651166419542/0.0075866182742916/0.0768090274906635/0.383661145382328/0.00237383919023922/0.0693489858317666/0.249193622978129/0.00459366183801224/0.00457582627108384/0.00788489867272864/0.0274080349951463/0.0623671447132974/0.0600912509424867}]):0.001[&model=LG+F{0.0160206402506696/0.00511368413501454/0.0017427144951409/0.000833217257167071/0.0104879101663609/0.00486419402788098/0.00188736277684544/0.00315651166419542/0.0075866182742916/0.0768090274906635/0.383661145382328/0.00237383919023922/0.0693489858317666/0.249193622978129/0.00459366183801224/0.00457582627108384/0.00788489867272864/0.0274080349951463/0.0623671447132974/0.0600912509424867}]):0.5[&model=LG+F{0.0160206402506696/0.00511368413501454/0.0017427144951409/0.000833217257167071/0.0104879101663609/0.00486419402788098/0.00188736277684544/0.00315651166419542/0.0075866182742916/0.0768090274906635/0.383661145382328/0.00237383919023922/0.0693489858317666/0.249193622978129/0.00459366183801224/0.00457582627108384/0.00788489867272864/0.0274080349951463/0.0623671447132974/0.0600912509424867}],((B1:0.5[&model=LG+F{0.00135000748026361/0.000430913604322799/0.00259141648989745/0.000508517714114602/0.00640083730595099/0.00296864810083015/0.00115186933147495/0.000265989017388055/0.00463016068080461/0.114215025448674/0.234150801566141/0.00352989892440951/0.103121943349404/0.37055092246226/0.000387093009148544/0.00279265545155473/0.00481220307739887/0.0167272955333307/0.0927399454635237/0.0366740670631995}],B2:0.5[&model=LG+F{0.00135000748026361/0.000430913604322799/0.00259141648989745/0.000508517714114602/0.00640083730595099/0.00296864810083015/0.00115186933147495/0.000265989017388055/0.00463016068080461/0.114215025448674/0.234150801566141/0.00352989892440951/0.103121943349404/0.37055092246226/0.000387093009148544/0.00279265545155473/0.00481220307739887/0.0167272955333307/0.0927399454635237/0.0366740670631995}]):0.001[&model=LG+F{0.00135000748026361/0.000430913604322799/0.00259141648989745/0.000508517714114602/0.00640083730595099/0.00296864810083015/0.00115186933147495/0.000265989017388055/0.00463016068080461/0.114215025448674/0.234150801566141/0.00352989892440951/0.103121943349404/0.37055092246226/0.000387093009148544/0.00279265545155473/0.00481220307739887/0.0167272955333307/0.0927399454635237/0.0366740670631995}],(B3:0.5[&model=LG+F{0.00135000748026361/0.000430913604322799/0.00259141648989745/0.000508517714114602/0.00640083730595099/0.00296864810083015/0.00115186933147495/0.000265989017388055/0.00463016068080461/0.114215025448674/0.234150801566141/0.00352989892440951/0.103121943349404/0.37055092246226/0.000387093009148544/0.00279265545155473/0.00481220307739887/0.0167272955333307/0.0927399454635237/0.0366740670631995}],B4:0.5[&model=LG+F{0.00135000748026361/0.000430913604322799/0.00259141648989745/0.000508517714114602/0.00640083730595099/0.00296864810083015/0.00115186933147495/0.000265989017388055/0.00463016068080461/0.114215025448674/0.234150801566141/0.00352989892440951/0.103121943349404/0.37055092246226/0.000387093009148544/0.00279265545155473/0.00481220307739887/0.0167272955333307/0.0927399454635237/0.0366740670631995}]):0.001[&model=LG+F{0.00135000748026361/0.000430913604322799/0.00259141648989745/0.000508517714114602/0.00640083730595099/0.00296864810083015/0.00115186933147495/0.000265989017388055/0.00463016068080461/0.114215025448674/0.234150801566141/0.00352989892440951/0.103121943349404/0.37055092246226/0.000387093009148544/0.00279265545155473/0.00481220307739887/0.0167272955333307/0.0927399454635237/0.0366740670631995}]):0.5[&model=LG+F{0.00135000748026361/0.000430913604322799/0.00259141648989745/0.000508517714114602/0.00640083730595099/0.00296864810083015/0.00115186933147495/0.000265989017388055/0.00463016068080461/0.114215025448674/0.234150801566141/0.00352989892440951/0.103121943349404/0.37055092246226/0.000387093009148544/0.00279265545155473/0.00481220307739887/0.0167272955333307/0.0927399454635237/0.0366740670631995}]):0.25[&model=LG+F{0.0160206402506696/0.00511368413501454/0.0017427144951409/0.000833217257167071/0.0104879101663609/0.00486419402788098/0.00188736277684544/0.00315651166419542/0.0075866182742916/0.0768090274906635/0.383661145382328/0.00237383919023922/0.0693489858317666/0.249193622978129/0.00459366183801224/0.00457582627108384/0.00788489867272864/0.0274080349951463/0.0623671447132974/0.0600912509424867}],(((C1:0.5[&model=LG+F{0.0160206402506696/0.00511368413501454/0.0017427144951409/0.000833217257167071/0.0104879101663609/0.00486419402788098/0.00188736277684544/0.00315651166419542/0.0075866182742916/0.0768090274906635/0.383661145382328/0.00237383919023922/0.0693489858317666/0.249193622978129/0.00459366183801224/0.00457582627108384/0.00788489867272864/0.0274080349951463/0.0623671447132974/0.0600912509424867}],C2:0.5[&model=LG+F{0.0160206402506696/0.00511368413501454/0.0017427144951409/0.000833217257167071/0.0104879101663609/0.00486419402788098/0.00188736277684544/0.00315651166419542/0.0075866182742916/0.0768090274906635/0.383661145382328/0.00237383919023922/0.0693489858317666/0.249193622978129/0.00459366183801224/0.00457582627108384/0.00788489867272864/0.0274080349951463/0.0623671447132974/0.0600912509424867}]):0.001[&model=LG+F{0.0160206402506696/0.00511368413501454/0.0017427144951409/0.000833217257167071/0.0104879101663609/0.00486419402788098/0.00188736277684544/0.00315651166419542/0.0075866182742916/0.0768090274906635/0.383661145382328/0.00237383919023922/0.0693489858317666/0.249193622978129/0.00459366183801224/0.00457582627108384/0.00788489867272864/0.0274080349951463/0.0623671447132974/0.0600912509424867}],(C3:0.5[&model=LG+F{0.0160206402506696/0.00511368413501454/0.0017427144951409/0.000833217257167071/0.0104879101663609/0.00486419402788098/0.00188736277684544/0.00315651166419542/0.0075866182742916/0.0768090274906635/0.383661145382328/0.00237383919023922/0.0693489858317666/0.249193622978129/0.00459366183801224/0.00457582627108384/0.00788489867272864/0.0274080349951463/0.0623671447132974/0.0600912509424867}],C4:0.5[&model=LG+F{0.0160206402506696/0.00511368413501454/0.0017427144951409/0.000833217257167071/0.0104879101663609/0.00486419402788098/0.00188736277684544/0.00315651166419542/0.0075866182742916/0.0768090274906635/0.383661145382328/0.00237383919023922/0.0693489858317666/0.249193622978129/0.00459366183801224/0.00457582627108384/0.00788489867272864/0.0274080349951463/0.0623671447132974/0.0600912509424867}]):0.001[&model=LG+F{0.0160206402506696/0.00511368413501454/0.0017427144951409/0.000833217257167071/0.0104879101663609/0.00486419402788098/0.00188736277684544/0.00315651166419542/0.0075866182742916/0.0768090274906635/0.383661145382328/0.00237383919023922/0.0693489858317666/0.249193622978129/0.00459366183801224/0.00457582627108384/0.00788489867272864/0.0274080349951463/0.0623671447132974/0.0600912509424867}]):0.5[&model=LG+F{0.0160206402506696/0.00511368413501454/0.0017427144951409/0.000833217257167071/0.0104879101663609/0.00486419402788098/0.00188736277684544/0.00315651166419542/0.0075866182742916/0.0768090274906635/0.383661145382328/0.00237383919023922/0.0693489858317666/0.249193622978129/0.00459366183801224/0.00457582627108384/0.00788489867272864/0.0274080349951463/0.0623671447132974/0.0600912509424867}],((D1:0.5[&model=LG+F{0.00135000748026361/0.000430913604322799/0.00259141648989745/0.000508517714114602/0.00640083730595099/0.00296864810083015/0.00115186933147495/0.000265989017388055/0.00463016068080461/0.114215025448674/0.234150801566141/0.00352989892440951/0.103121943349404/0.37055092246226/0.000387093009148544/0.00279265545155473/0.00481220307739887/0.0167272955333307/0.0927399454635237/0.0366740670631995}],D2:0.5[&model=LG+F{0.00135000748026361/0.000430913604322799/0.00259141648989745/0.000508517714114602/0.00640083730595099/0.00296864810083015/0.00115186933147495/0.000265989017388055/0.00463016068080461/0.114215025448674/0.234150801566141/0.00352989892440951/0.103121943349404/0.37055092246226/0.000387093009148544/0.00279265545155473/0.00481220307739887/0.0167272955333307/0.0927399454635237/0.0366740670631995}]):0.001[&model=LG+F{0.00135000748026361/0.000430913604322799/0.00259141648989745/0.000508517714114602/0.00640083730595099/0.00296864810083015/0.00115186933147495/0.000265989017388055/0.00463016068080461/0.114215025448674/0.234150801566141/0.00352989892440951/0.103121943349404/0.37055092246226/0.000387093009148544/0.00279265545155473/0.00481220307739887/0.0167272955333307/0.0927399454635237/0.0366740670631995}],(D3:0.5[&model=LG+F{0.00135000748026361/0.000430913604322799/0.00259141648989745/0.000508517714114602/0.00640083730595099/0.00296864810083015/0.00115186933147495/0.000265989017388055/0.00463016068080461/0.114215025448674/0.234150801566141/0.00352989892440951/0.103121943349404/0.37055092246226/0.000387093009148544/0.00279265545155473/0.00481220307739887/0.0167272955333307/0.0927399454635237/0.0366740670631995}],D4:0.5[&model=LG+F{0.00135000748026361/0.000430913604322799/0.00259141648989745/0.000508517714114602/0.00640083730595099/0.00296864810083015/0.00115186933147495/0.000265989017388055/0.00463016068080461/0.114215025448674/0.234150801566141/0.00352989892440951/0.103121943349404/0.37055092246226/0.000387093009148544/0.00279265545155473/0.00481220307739887/0.0167272955333307/0.0927399454635237/0.0366740670631995}]):0.001[&model=LG+F{0.00135000748026361/0.000430913604322799/0.00259141648989745/0.000508517714114602/0.00640083730595099/0.00296864810083015/0.00115186933147495/0.000265989017388055/0.00463016068080461/0.114215025448674/0.234150801566141/0.00352989892440951/0.103121943349404/0.37055092246226/0.000387093009148544/0.00279265545155473/0.00481220307739887/0.0167272955333307/0.0927399454635237/0.0366740670631995}]):0.5[&model=LG+F{0.00135000748026361/0.000430913604322799/0.00259141648989745/0.000508517714114602/0.00640083730595099/0.00296864810083015/0.00115186933147495/0.000265989017388055/0.00463016068080461/0.114215025448674/0.234150801566141/0.00352989892440951/0.103121943349404/0.37055092246226/0.000387093009148544/0.00279265545155473/0.00481220307739887/0.0167272955333307/0.0927399454635237/0.0366740670631995}]):0.25[&model=LG+F{0.0160206402506696/0.00511368413501454/0.0017427144951409/0.000833217257167071/0.0104879101663609/0.00486419402788098/0.00188736277684544/0.00315651166419542/0.0075866182742916/0.0768090274906635/0.383661145382328/0.00237383919023922/0.0693489858317666/0.249193622978129/0.00459366183801224/0.00457582627108384/0.00788489867272864/0.0274080349951463/0.0623671447132974/0.0600912509424867}]);
```
