## Supplementary material for "Modeling site-and-branch-heterogeneity with GFmix": C20pi11.nwk

```
((((A1:0.5[&model=LG+F{0.162494177081338/0.0926615008268518/0.0639850149439184/0.0522919542640498/0.00477462351167877/0.0740424649640921/0.0711166197046304/0.099794450343248/0.0256489648148052/0.00315078405544753/0.0123973891864567/0.0926062518970057/0.00525012972762384/0.0026332541849104/0.0172118233440909/0.142762082028351/0.0620839525665547/0.00155763122377463/0.00446984592992824/0.00906697150027554}],A2:0.5[&model=LG+F{0.162494177081338/0.0926615008268518/0.0639850149439184/0.0522919542640498/0.00477462351167877/0.0740424649640921/0.0711166197046304/0.099794450343248/0.0256489648148052/0.00315078405544753/0.0123973891864567/0.0926062518970057/0.00525012972762384/0.0026332541849104/0.0172118233440909/0.142762082028351/0.0620839525665547/0.00155763122377463/0.00446984592992824/0.00906697150027554}]):0.001[&model=LG+F{0.162494177081338/0.0926615008268518/0.0639850149439184/0.0522919542640498/0.00477462351167877/0.0740424649640921/0.0711166197046304/0.099794450343248/0.0256489648148052/0.00315078405544753/0.0123973891864567/0.0926062518970057/0.00525012972762384/0.0026332541849104/0.0172118233440909/0.142762082028351/0.0620839525665547/0.00155763122377463/0.00446984592992824/0.00906697150027554}],(A3:0.5[&model=LG+F{0.162494177081338/0.0926615008268518/0.0639850149439184/0.0522919542640498/0.00477462351167877/0.0740424649640921/0.0711166197046304/0.099794450343248/0.0256489648148052/0.00315078405544753/0.0123973891864567/0.0926062518970057/0.00525012972762384/0.0026332541849104/0.0172118233440909/0.142762082028351/0.0620839525665547/0.00155763122377463/0.00446984592992824/0.00906697150027554}],A4:0.5[&model=LG+F{0.162494177081338/0.0926615008268518/0.0639850149439184/0.0522919542640498/0.00477462351167877/0.0740424649640921/0.0711166197046304/0.099794450343248/0.0256489648148052/0.00315078405544753/0.0123973891864567/0.0926062518970057/0.00525012972762384/0.0026332541849104/0.0172118233440909/0.142762082028351/0.0620839525665547/0.00155763122377463/0.00446984592992824/0.00906697150027554}]):0.001[&model=LG+F{0.162494177081338/0.0926615008268518/0.0639850149439184/0.0522919542640498/0.00477462351167877/0.0740424649640921/0.0711166197046304/0.099794450343248/0.0256489648148052/0.00315078405544753/0.0123973891864567/0.0926062518970057/0.00525012972762384/0.0026332541849104/0.0172118233440909/0.142762082028351/0.0620839525665547/0.00155763122377463/0.00446984592992824/0.00906697150027554}]):0.5[&model=LG+F{0.162494177081338/0.0926615008268518/0.0639850149439184/0.0522919542640498/0.00477462351167877/0.0740424649640921/0.0711166197046304/0.099794450343248/0.0256489648148052/0.00315078405544753/0.0123973891864567/0.0926062518970057/0.00525012972762384/0.0026332541849104/0.0172118233440909/0.142762082028351/0.0620839525665547/0.00155763122377463/0.00446984592992824/0.00906697150027554}],((B1:0.5[&model=LG+F{0.0242176056779477/0.013809969863894/0.16827761352954/0.0564442616805482/0.00515375840723882/0.0799218986309572/0.0767637230036334/0.0148730415493632/0.0276856526442222/0.00828641553123572/0.0133818192348004/0.243550135618507/0.0138075970140725/0.00692533604066169/0.0025651943856243/0.154098282029746/0.0670138057402554/0.00168131686095678/0.0117554869150584/0.00978694560596042}],B2:0.5[&model=LG+F{0.0242176056779477/0.013809969863894/0.16827761352954/0.0564442616805482/0.00515375840723882/0.0799218986309572/0.0767637230036334/0.0148730415493632/0.0276856526442222/0.00828641553123572/0.0133818192348004/0.243550135618507/0.0138075970140725/0.00692533604066169/0.0025651943856243/0.154098282029746/0.0670138057402554/0.00168131686095678/0.0117554869150584/0.00978694560596042}]):0.001[&model=LG+F{0.0242176056779477/0.013809969863894/0.16827761352954/0.0564442616805482/0.00515375840723882/0.0799218986309572/0.0767637230036334/0.0148730415493632/0.0276856526442222/0.00828641553123572/0.0133818192348004/0.243550135618507/0.0138075970140725/0.00692533604066169/0.0025651943856243/0.154098282029746/0.0670138057402554/0.00168131686095678/0.0117554869150584/0.00978694560596042}],(B3:0.5[&model=LG+F{0.0242176056779477/0.013809969863894/0.16827761352954/0.0564442616805482/0.00515375840723882/0.0799218986309572/0.0767637230036334/0.0148730415493632/0.0276856526442222/0.00828641553123572/0.0133818192348004/0.243550135618507/0.0138075970140725/0.00692533604066169/0.0025651943856243/0.154098282029746/0.0670138057402554/0.00168131686095678/0.0117554869150584/0.00978694560596042}],B4:0.5[&model=LG+F{0.0242176056779477/0.013809969863894/0.16827761352954/0.0564442616805482/0.00515375840723882/0.0799218986309572/0.0767637230036334/0.0148730415493632/0.0276856526442222/0.00828641553123572/0.0133818192348004/0.243550135618507/0.0138075970140725/0.00692533604066169/0.0025651943856243/0.154098282029746/0.0670138057402554/0.00168131686095678/0.0117554869150584/0.00978694560596042}]):0.001[&model=LG+F{0.0242176056779477/0.013809969863894/0.16827761352954/0.0564442616805482/0.00515375840723882/0.0799218986309572/0.0767637230036334/0.0148730415493632/0.0276856526442222/0.00828641553123572/0.0133818192348004/0.243550135618507/0.0138075970140725/0.00692533604066169/0.0025651943856243/0.154098282029746/0.0670138057402554/0.00168131686095678/0.0117554869150584/0.00978694560596042}]):0.5[&model=LG+F{0.0242176056779477/0.013809969863894/0.16827761352954/0.0564442616805482/0.00515375840723882/0.0799218986309572/0.0767637230036334/0.0148730415493632/0.0276856526442222/0.00828641553123572/0.0133818192348004/0.243550135618507/0.0138075970140725/0.00692533604066169/0.0025651943856243/0.154098282029746/0.0670138057402554/0.00168131686095678/0.0117554869150584/0.00978694560596042}]):0.25[&model=LG+F{0.162494177081338/0.0926615008268518/0.0639850149439184/0.0522919542640498/0.00477462351167877/0.0740424649640921/0.0711166197046304/0.099794450343248/0.0256489648148052/0.00315078405544753/0.0123973891864567/0.0926062518970057/0.00525012972762384/0.0026332541849104/0.0172118233440909/0.142762082028351/0.0620839525665547/0.00155763122377463/0.00446984592992824/0.00906697150027554}],(((C1:0.5[&model=LG+F{0.162494177081338/0.0926615008268518/0.0639850149439184/0.0522919542640498/0.00477462351167877/0.0740424649640921/0.0711166197046304/0.099794450343248/0.0256489648148052/0.00315078405544753/0.0123973891864567/0.0926062518970057/0.00525012972762384/0.0026332541849104/0.0172118233440909/0.142762082028351/0.0620839525665547/0.00155763122377463/0.00446984592992824/0.00906697150027554}],C2:0.5[&model=LG+F{0.162494177081338/0.0926615008268518/0.0639850149439184/0.0522919542640498/0.00477462351167877/0.0740424649640921/0.0711166197046304/0.099794450343248/0.0256489648148052/0.00315078405544753/0.0123973891864567/0.0926062518970057/0.00525012972762384/0.0026332541849104/0.0172118233440909/0.142762082028351/0.0620839525665547/0.00155763122377463/0.00446984592992824/0.00906697150027554}]):0.001[&model=LG+F{0.162494177081338/0.0926615008268518/0.0639850149439184/0.0522919542640498/0.00477462351167877/0.0740424649640921/0.0711166197046304/0.099794450343248/0.0256489648148052/0.00315078405544753/0.0123973891864567/0.0926062518970057/0.00525012972762384/0.0026332541849104/0.0172118233440909/0.142762082028351/0.0620839525665547/0.00155763122377463/0.00446984592992824/0.00906697150027554}],(C3:0.5[&model=LG+F{0.162494177081338/0.0926615008268518/0.0639850149439184/0.0522919542640498/0.00477462351167877/0.0740424649640921/0.0711166197046304/0.099794450343248/0.0256489648148052/0.00315078405544753/0.0123973891864567/0.0926062518970057/0.00525012972762384/0.0026332541849104/0.0172118233440909/0.142762082028351/0.0620839525665547/0.00155763122377463/0.00446984592992824/0.00906697150027554}],C4:0.5[&model=LG+F{0.162494177081338/0.0926615008268518/0.0639850149439184/0.0522919542640498/0.00477462351167877/0.0740424649640921/0.0711166197046304/0.099794450343248/0.0256489648148052/0.00315078405544753/0.0123973891864567/0.0926062518970057/0.00525012972762384/0.0026332541849104/0.0172118233440909/0.142762082028351/0.0620839525665547/0.00155763122377463/0.00446984592992824/0.00906697150027554}]):0.001[&model=LG+F{0.162494177081338/0.0926615008268518/0.0639850149439184/0.0522919542640498/0.00477462351167877/0.0740424649640921/0.0711166197046304/0.099794450343248/0.0256489648148052/0.00315078405544753/0.0123973891864567/0.0926062518970057/0.00525012972762384/0.0026332541849104/0.0172118233440909/0.142762082028351/0.0620839525665547/0.00155763122377463/0.00446984592992824/0.00906697150027554}]):0.5[&model=LG+F{0.162494177081338/0.0926615008268518/0.0639850149439184/0.0522919542640498/0.00477462351167877/0.0740424649640921/0.0711166197046304/0.099794450343248/0.0256489648148052/0.00315078405544753/0.0123973891864567/0.0926062518970057/0.00525012972762384/0.0026332541849104/0.0172118233440909/0.142762082028351/0.0620839525665547/0.00155763122377463/0.00446984592992824/0.00906697150027554}],((D1:0.5[&model=LG+F{0.0242176056779477/0.013809969863894/0.16827761352954/0.0564442616805482/0.00515375840723882/0.0799218986309572/0.0767637230036334/0.0148730415493632/0.0276856526442222/0.00828641553123572/0.0133818192348004/0.243550135618507/0.0138075970140725/0.00692533604066169/0.0025651943856243/0.154098282029746/0.0670138057402554/0.00168131686095678/0.0117554869150584/0.00978694560596042}],D2:0.5[&model=LG+F{0.0242176056779477/0.013809969863894/0.16827761352954/0.0564442616805482/0.00515375840723882/0.0799218986309572/0.0767637230036334/0.0148730415493632/0.0276856526442222/0.00828641553123572/0.0133818192348004/0.243550135618507/0.0138075970140725/0.00692533604066169/0.0025651943856243/0.154098282029746/0.0670138057402554/0.00168131686095678/0.0117554869150584/0.00978694560596042}]):0.001[&model=LG+F{0.0242176056779477/0.013809969863894/0.16827761352954/0.0564442616805482/0.00515375840723882/0.0799218986309572/0.0767637230036334/0.0148730415493632/0.0276856526442222/0.00828641553123572/0.0133818192348004/0.243550135618507/0.0138075970140725/0.00692533604066169/0.0025651943856243/0.154098282029746/0.0670138057402554/0.00168131686095678/0.0117554869150584/0.00978694560596042}],(D3:0.5[&model=LG+F{0.0242176056779477/0.013809969863894/0.16827761352954/0.0564442616805482/0.00515375840723882/0.0799218986309572/0.0767637230036334/0.0148730415493632/0.0276856526442222/0.00828641553123572/0.0133818192348004/0.243550135618507/0.0138075970140725/0.00692533604066169/0.0025651943856243/0.154098282029746/0.0670138057402554/0.00168131686095678/0.0117554869150584/0.00978694560596042}],D4:0.5[&model=LG+F{0.0242176056779477/0.013809969863894/0.16827761352954/0.0564442616805482/0.00515375840723882/0.0799218986309572/0.0767637230036334/0.0148730415493632/0.0276856526442222/0.00828641553123572/0.0133818192348004/0.243550135618507/0.0138075970140725/0.00692533604066169/0.0025651943856243/0.154098282029746/0.0670138057402554/0.00168131686095678/0.0117554869150584/0.00978694560596042}]):0.001[&model=LG+F{0.0242176056779477/0.013809969863894/0.16827761352954/0.0564442616805482/0.00515375840723882/0.0799218986309572/0.0767637230036334/0.0148730415493632/0.0276856526442222/0.00828641553123572/0.0133818192348004/0.243550135618507/0.0138075970140725/0.00692533604066169/0.0025651943856243/0.154098282029746/0.0670138057402554/0.00168131686095678/0.0117554869150584/0.00978694560596042}]):0.5[&model=LG+F{0.0242176056779477/0.013809969863894/0.16827761352954/0.0564442616805482/0.00515375840723882/0.0799218986309572/0.0767637230036334/0.0148730415493632/0.0276856526442222/0.00828641553123572/0.0133818192348004/0.243550135618507/0.0138075970140725/0.00692533604066169/0.0025651943856243/0.154098282029746/0.0670138057402554/0.00168131686095678/0.0117554869150584/0.00978694560596042}]):0.25[&model=LG+F{0.162494177081338/0.0926615008268518/0.0639850149439184/0.0522919542640498/0.00477462351167877/0.0740424649640921/0.0711166197046304/0.099794450343248/0.0256489648148052/0.00315078405544753/0.0123973891864567/0.0926062518970057/0.00525012972762384/0.0026332541849104/0.0172118233440909/0.142762082028351/0.0620839525665547/0.00155763122377463/0.00446984592992824/0.00906697150027554}]);
```
