## Supplementary material for "Modeling site-and-branch-heterogeneity with GFmix": C20pi12.nwk

```
((((A1:0.5[&model=LG+F{0.0216850199282037/0.00489313515125037/0.00185128714948585/0.000862055085301007/0.00568882670185031/0.00681908061226598/0.0020955523481899/0.00252637224663478/0.00244923534445822/0.188324284907904/0.452298198458266/0.00271383009957275/0.11573200669817/0.0359147954981729/0.00473223432089731/0.00477897913442006/0.0155138246883996/0.00278099879175517/0.00524898226729939/0.123090996957311}],A2:0.5[&model=LG+F{0.0216850199282037/0.00489313515125037/0.00185128714948585/0.000862055085301007/0.00568882670185031/0.00681908061226598/0.0020955523481899/0.00252637224663478/0.00244923534445822/0.188324284907904/0.452298198458266/0.00271383009957275/0.11573200669817/0.0359147954981729/0.00473223432089731/0.00477897913442006/0.0155138246883996/0.00278099879175517/0.00524898226729939/0.123090996957311}]):0.001[&model=LG+F{0.0216850199282037/0.00489313515125037/0.00185128714948585/0.000862055085301007/0.00568882670185031/0.00681908061226598/0.0020955523481899/0.00252637224663478/0.00244923534445822/0.188324284907904/0.452298198458266/0.00271383009957275/0.11573200669817/0.0359147954981729/0.00473223432089731/0.00477897913442006/0.0155138246883996/0.00278099879175517/0.00524898226729939/0.123090996957311}],(A3:0.5[&model=LG+F{0.0216850199282037/0.00489313515125037/0.00185128714948585/0.000862055085301007/0.00568882670185031/0.00681908061226598/0.0020955523481899/0.00252637224663478/0.00244923534445822/0.188324284907904/0.452298198458266/0.00271383009957275/0.11573200669817/0.0359147954981729/0.00473223432089731/0.00477897913442006/0.0155138246883996/0.00278099879175517/0.00524898226729939/0.123090996957311}],A4:0.5[&model=LG+F{0.0216850199282037/0.00489313515125037/0.00185128714948585/0.000862055085301007/0.00568882670185031/0.00681908061226598/0.0020955523481899/0.00252637224663478/0.00244923534445822/0.188324284907904/0.452298198458266/0.00271383009957275/0.11573200669817/0.0359147954981729/0.00473223432089731/0.00477897913442006/0.0155138246883996/0.00278099879175517/0.00524898226729939/0.123090996957311}]):0.001[&model=LG+F{0.0216850199282037/0.00489313515125037/0.00185128714948585/0.000862055085301007/0.00568882670185031/0.00681908061226598/0.0020955523481899/0.00252637224663478/0.00244923534445822/0.188324284907904/0.452298198458266/0.00271383009957275/0.11573200669817/0.0359147954981729/0.00473223432089731/0.00477897913442006/0.0155138246883996/0.00278099879175517/0.00524898226729939/0.123090996957311}]):0.5[&model=LG+F{0.0216850199282037/0.00489313515125037/0.00185128714948585/0.000862055085301007/0.00568882670185031/0.00681908061226598/0.0020955523481899/0.00252637224663478/0.00244923534445822/0.188324284907904/0.452298198458266/0.00271383009957275/0.11573200669817/0.0359147954981729/0.00473223432089731/0.00477897913442006/0.0155138246883996/0.00278099879175517/0.00524898226729939/0.123090996957311}],((B1:0.5[&model=LG+F{0.00203225661633242/0.00045857030884274/0.00306159101713638/0.000585120429659607/0.0038612946907951/0.00462845524116288/0.00142235747025254/0.00023676421467635/0.00166242002573013/0.311443818503684/0.306997685796098/0.00448803301918549/0.191393362288877/0.0593945759900264/0.000443491153825082/0.00324373508392422/0.0105300182344735/0.00188760467359978/0.00868057500595471/0.0835480913632596}],B2:0.5[&model=LG+F{0.00203225661633242/0.00045857030884274/0.00306159101713638/0.000585120429659607/0.0038612946907951/0.00462845524116288/0.00142235747025254/0.00023676421467635/0.00166242002573013/0.311443818503684/0.306997685796098/0.00448803301918549/0.191393362288877/0.0593945759900264/0.000443491153825082/0.00324373508392422/0.0105300182344735/0.00188760467359978/0.00868057500595471/0.0835480913632596}]):0.001[&model=LG+F{0.00203225661633242/0.00045857030884274/0.00306159101713638/0.000585120429659607/0.0038612946907951/0.00462845524116288/0.00142235747025254/0.00023676421467635/0.00166242002573013/0.311443818503684/0.306997685796098/0.00448803301918549/0.191393362288877/0.0593945759900264/0.000443491153825082/0.00324373508392422/0.0105300182344735/0.00188760467359978/0.00868057500595471/0.0835480913632596}],(B3:0.5[&model=LG+F{0.00203225661633242/0.00045857030884274/0.00306159101713638/0.000585120429659607/0.0038612946907951/0.00462845524116288/0.00142235747025254/0.00023676421467635/0.00166242002573013/0.311443818503684/0.306997685796098/0.00448803301918549/0.191393362288877/0.0593945759900264/0.000443491153825082/0.00324373508392422/0.0105300182344735/0.00188760467359978/0.00868057500595471/0.0835480913632596}],B4:0.5[&model=LG+F{0.00203225661633242/0.00045857030884274/0.00306159101713638/0.000585120429659607/0.0038612946907951/0.00462845524116288/0.00142235747025254/0.00023676421467635/0.00166242002573013/0.311443818503684/0.306997685796098/0.00448803301918549/0.191393362288877/0.0593945759900264/0.000443491153825082/0.00324373508392422/0.0105300182344735/0.00188760467359978/0.00868057500595471/0.0835480913632596}]):0.001[&model=LG+F{0.00203225661633242/0.00045857030884274/0.00306159101713638/0.000585120429659607/0.0038612946907951/0.00462845524116288/0.00142235747025254/0.00023676421467635/0.00166242002573013/0.311443818503684/0.306997685796098/0.00448803301918549/0.191393362288877/0.0593945759900264/0.000443491153825082/0.00324373508392422/0.0105300182344735/0.00188760467359978/0.00868057500595471/0.0835480913632596}]):0.5[&model=LG+F{0.00203225661633242/0.00045857030884274/0.00306159101713638/0.000585120429659607/0.0038612946907951/0.00462845524116288/0.00142235747025254/0.00023676421467635/0.00166242002573013/0.311443818503684/0.306997685796098/0.00448803301918549/0.191393362288877/0.0593945759900264/0.000443491153825082/0.00324373508392422/0.0105300182344735/0.00188760467359978/0.00868057500595471/0.0835480913632596}]):0.25[&model=LG+F{0.0216850199282037/0.00489313515125037/0.00185128714948585/0.000862055085301007/0.00568882670185031/0.00681908061226598/0.0020955523481899/0.00252637224663478/0.00244923534445822/0.188324284907904/0.452298198458266/0.00271383009957275/0.11573200669817/0.0359147954981729/0.00473223432089731/0.00477897913442006/0.0155138246883996/0.00278099879175517/0.00524898226729939/0.123090996957311}],(((C1:0.5[&model=LG+F{0.0216850199282037/0.00489313515125037/0.00185128714948585/0.000862055085301007/0.00568882670185031/0.00681908061226598/0.0020955523481899/0.00252637224663478/0.00244923534445822/0.188324284907904/0.452298198458266/0.00271383009957275/0.11573200669817/0.0359147954981729/0.00473223432089731/0.00477897913442006/0.0155138246883996/0.00278099879175517/0.00524898226729939/0.123090996957311}],C2:0.5[&model=LG+F{0.0216850199282037/0.00489313515125037/0.00185128714948585/0.000862055085301007/0.00568882670185031/0.00681908061226598/0.0020955523481899/0.00252637224663478/0.00244923534445822/0.188324284907904/0.452298198458266/0.00271383009957275/0.11573200669817/0.0359147954981729/0.00473223432089731/0.00477897913442006/0.0155138246883996/0.00278099879175517/0.00524898226729939/0.123090996957311}]):0.001[&model=LG+F{0.0216850199282037/0.00489313515125037/0.00185128714948585/0.000862055085301007/0.00568882670185031/0.00681908061226598/0.0020955523481899/0.00252637224663478/0.00244923534445822/0.188324284907904/0.452298198458266/0.00271383009957275/0.11573200669817/0.0359147954981729/0.00473223432089731/0.00477897913442006/0.0155138246883996/0.00278099879175517/0.00524898226729939/0.123090996957311}],(C3:0.5[&model=LG+F{0.0216850199282037/0.00489313515125037/0.00185128714948585/0.000862055085301007/0.00568882670185031/0.00681908061226598/0.0020955523481899/0.00252637224663478/0.00244923534445822/0.188324284907904/0.452298198458266/0.00271383009957275/0.11573200669817/0.0359147954981729/0.00473223432089731/0.00477897913442006/0.0155138246883996/0.00278099879175517/0.00524898226729939/0.123090996957311}],C4:0.5[&model=LG+F{0.0216850199282037/0.00489313515125037/0.00185128714948585/0.000862055085301007/0.00568882670185031/0.00681908061226598/0.0020955523481899/0.00252637224663478/0.00244923534445822/0.188324284907904/0.452298198458266/0.00271383009957275/0.11573200669817/0.0359147954981729/0.00473223432089731/0.00477897913442006/0.0155138246883996/0.00278099879175517/0.00524898226729939/0.123090996957311}]):0.001[&model=LG+F{0.0216850199282037/0.00489313515125037/0.00185128714948585/0.000862055085301007/0.00568882670185031/0.00681908061226598/0.0020955523481899/0.00252637224663478/0.00244923534445822/0.188324284907904/0.452298198458266/0.00271383009957275/0.11573200669817/0.0359147954981729/0.00473223432089731/0.00477897913442006/0.0155138246883996/0.00278099879175517/0.00524898226729939/0.123090996957311}]):0.5[&model=LG+F{0.0216850199282037/0.00489313515125037/0.00185128714948585/0.000862055085301007/0.00568882670185031/0.00681908061226598/0.0020955523481899/0.00252637224663478/0.00244923534445822/0.188324284907904/0.452298198458266/0.00271383009957275/0.11573200669817/0.0359147954981729/0.00473223432089731/0.00477897913442006/0.0155138246883996/0.00278099879175517/0.00524898226729939/0.123090996957311}],((D1:0.5[&model=LG+F{0.00203225661633242/0.00045857030884274/0.00306159101713638/0.000585120429659607/0.0038612946907951/0.00462845524116288/0.00142235747025254/0.00023676421467635/0.00166242002573013/0.311443818503684/0.306997685796098/0.00448803301918549/0.191393362288877/0.0593945759900264/0.000443491153825082/0.00324373508392422/0.0105300182344735/0.00188760467359978/0.00868057500595471/0.0835480913632596}],D2:0.5[&model=LG+F{0.00203225661633242/0.00045857030884274/0.00306159101713638/0.000585120429659607/0.0038612946907951/0.00462845524116288/0.00142235747025254/0.00023676421467635/0.00166242002573013/0.311443818503684/0.306997685796098/0.00448803301918549/0.191393362288877/0.0593945759900264/0.000443491153825082/0.00324373508392422/0.0105300182344735/0.00188760467359978/0.00868057500595471/0.0835480913632596}]):0.001[&model=LG+F{0.00203225661633242/0.00045857030884274/0.00306159101713638/0.000585120429659607/0.0038612946907951/0.00462845524116288/0.00142235747025254/0.00023676421467635/0.00166242002573013/0.311443818503684/0.306997685796098/0.00448803301918549/0.191393362288877/0.0593945759900264/0.000443491153825082/0.00324373508392422/0.0105300182344735/0.00188760467359978/0.00868057500595471/0.0835480913632596}],(D3:0.5[&model=LG+F{0.00203225661633242/0.00045857030884274/0.00306159101713638/0.000585120429659607/0.0038612946907951/0.00462845524116288/0.00142235747025254/0.00023676421467635/0.00166242002573013/0.311443818503684/0.306997685796098/0.00448803301918549/0.191393362288877/0.0593945759900264/0.000443491153825082/0.00324373508392422/0.0105300182344735/0.00188760467359978/0.00868057500595471/0.0835480913632596}],D4:0.5[&model=LG+F{0.00203225661633242/0.00045857030884274/0.00306159101713638/0.000585120429659607/0.0038612946907951/0.00462845524116288/0.00142235747025254/0.00023676421467635/0.00166242002573013/0.311443818503684/0.306997685796098/0.00448803301918549/0.191393362288877/0.0593945759900264/0.000443491153825082/0.00324373508392422/0.0105300182344735/0.00188760467359978/0.00868057500595471/0.0835480913632596}]):0.001[&model=LG+F{0.00203225661633242/0.00045857030884274/0.00306159101713638/0.000585120429659607/0.0038612946907951/0.00462845524116288/0.00142235747025254/0.00023676421467635/0.00166242002573013/0.311443818503684/0.306997685796098/0.00448803301918549/0.191393362288877/0.0593945759900264/0.000443491153825082/0.00324373508392422/0.0105300182344735/0.00188760467359978/0.00868057500595471/0.0835480913632596}]):0.5[&model=LG+F{0.00203225661633242/0.00045857030884274/0.00306159101713638/0.000585120429659607/0.0038612946907951/0.00462845524116288/0.00142235747025254/0.00023676421467635/0.00166242002573013/0.311443818503684/0.306997685796098/0.00448803301918549/0.191393362288877/0.0593945759900264/0.000443491153825082/0.00324373508392422/0.0105300182344735/0.00188760467359978/0.00868057500595471/0.0835480913632596}]):0.25[&model=LG+F{0.0216850199282037/0.00489313515125037/0.00185128714948585/0.000862055085301007/0.00568882670185031/0.00681908061226598/0.0020955523481899/0.00252637224663478/0.00244923534445822/0.188324284907904/0.452298198458266/0.00271383009957275/0.11573200669817/0.0359147954981729/0.00473223432089731/0.00477897913442006/0.0155138246883996/0.00278099879175517/0.00524898226729939/0.123090996957311}]);
```
