## Supplementary material for "Modeling site-and-branch-heterogeneity with GFmix": C20pi13.nwk

```
((((A1:0.5[&model=LG+F{0.0545952646183923/0.0578094336002788/0.0191875521170862/0.0143714213795094/0.00770599337646082/0.0436480490414452/0.0470430226973125/0.00598139027231623/0.0168118859556462/0.159443070284986/0.114001204265859/0.0528798916565322/0.0302395250061944/0.0119654173405772/0.0142168024155246/0.0269423100264933/0.096768085766825/0.00321902798453442/0.0102968270701529/0.212873419283325}],A2:0.5[&model=LG+F{0.0545952646183923/0.0578094336002788/0.0191875521170862/0.0143714213795094/0.00770599337646082/0.0436480490414452/0.0470430226973125/0.00598139027231623/0.0168118859556462/0.159443070284986/0.114001204265859/0.0528798916565322/0.0302395250061944/0.0119654173405772/0.0142168024155246/0.0269423100264933/0.096768085766825/0.00321902798453442/0.0102968270701529/0.212873419283325}]):0.001[&model=LG+F{0.0545952646183923/0.0578094336002788/0.0191875521170862/0.0143714213795094/0.00770599337646082/0.0436480490414452/0.0470430226973125/0.00598139027231623/0.0168118859556462/0.159443070284986/0.114001204265859/0.0528798916565322/0.0302395250061944/0.0119654173405772/0.0142168024155246/0.0269423100264933/0.096768085766825/0.00321902798453442/0.0102968270701529/0.212873419283325}],(A3:0.5[&model=LG+F{0.0545952646183923/0.0578094336002788/0.0191875521170862/0.0143714213795094/0.00770599337646082/0.0436480490414452/0.0470430226973125/0.00598139027231623/0.0168118859556462/0.159443070284986/0.114001204265859/0.0528798916565322/0.0302395250061944/0.0119654173405772/0.0142168024155246/0.0269423100264933/0.096768085766825/0.00321902798453442/0.0102968270701529/0.212873419283325}],A4:0.5[&model=LG+F{0.0545952646183923/0.0578094336002788/0.0191875521170862/0.0143714213795094/0.00770599337646082/0.0436480490414452/0.0470430226973125/0.00598139027231623/0.0168118859556462/0.159443070284986/0.114001204265859/0.0528798916565322/0.0302395250061944/0.0119654173405772/0.0142168024155246/0.0269423100264933/0.096768085766825/0.00321902798453442/0.0102968270701529/0.212873419283325}]):0.001[&model=LG+F{0.0545952646183923/0.0578094336002788/0.0191875521170862/0.0143714213795094/0.00770599337646082/0.0436480490414452/0.0470430226973125/0.00598139027231623/0.0168118859556462/0.159443070284986/0.114001204265859/0.0528798916565322/0.0302395250061944/0.0119654173405772/0.0142168024155246/0.0269423100264933/0.096768085766825/0.00321902798453442/0.0102968270701529/0.212873419283325}]):0.5[&model=LG+F{0.0545952646183923/0.0578094336002788/0.0191875521170862/0.0143714213795094/0.00770599337646082/0.0436480490414452/0.0470430226973125/0.00598139027231623/0.0168118859556462/0.159443070284986/0.114001204265859/0.0528798916565322/0.0302395250061944/0.0119654173405772/0.0142168024155246/0.0269423100264933/0.096768085766825/0.00321902798453442/0.0102968270701529/0.212873419283325}],((B1:0.5[&model=LG+F{0.00582686713237597/0.00616991035653405/0.0361371900881046/0.0111089084180021/0.00595662547414338/0.0337393335440864/0.0363636008610501/0.000638384420833661/0.0129953535202477/0.3002897140792/0.0881213419527899/0.0995922087908664/0.0569521039815049/0.0225352644402668/0.00151733706762906/0.0208260301295232/0.0748003815476277/0.00248826376534788/0.0193926976650194/0.164548186083885}],B2:0.5[&model=LG+F{0.00582686713237597/0.00616991035653405/0.0361371900881046/0.0111089084180021/0.00595662547414338/0.0337393335440864/0.0363636008610501/0.000638384420833661/0.0129953535202477/0.3002897140792/0.0881213419527899/0.0995922087908664/0.0569521039815049/0.0225352644402668/0.00151733706762906/0.0208260301295232/0.0748003815476277/0.00248826376534788/0.0193926976650194/0.164548186083885}]):0.001[&model=LG+F{0.00582686713237597/0.00616991035653405/0.0361371900881046/0.0111089084180021/0.00595662547414338/0.0337393335440864/0.0363636008610501/0.000638384420833661/0.0129953535202477/0.3002897140792/0.0881213419527899/0.0995922087908664/0.0569521039815049/0.0225352644402668/0.00151733706762906/0.0208260301295232/0.0748003815476277/0.00248826376534788/0.0193926976650194/0.164548186083885}],(B3:0.5[&model=LG+F{0.00582686713237597/0.00616991035653405/0.0361371900881046/0.0111089084180021/0.00595662547414338/0.0337393335440864/0.0363636008610501/0.000638384420833661/0.0129953535202477/0.3002897140792/0.0881213419527899/0.0995922087908664/0.0569521039815049/0.0225352644402668/0.00151733706762906/0.0208260301295232/0.0748003815476277/0.00248826376534788/0.0193926976650194/0.164548186083885}],B4:0.5[&model=LG+F{0.00582686713237597/0.00616991035653405/0.0361371900881046/0.0111089084180021/0.00595662547414338/0.0337393335440864/0.0363636008610501/0.000638384420833661/0.0129953535202477/0.3002897140792/0.0881213419527899/0.0995922087908664/0.0569521039815049/0.0225352644402668/0.00151733706762906/0.0208260301295232/0.0748003815476277/0.00248826376534788/0.0193926976650194/0.164548186083885}]):0.001[&model=LG+F{0.00582686713237597/0.00616991035653405/0.0361371900881046/0.0111089084180021/0.00595662547414338/0.0337393335440864/0.0363636008610501/0.000638384420833661/0.0129953535202477/0.3002897140792/0.0881213419527899/0.0995922087908664/0.0569521039815049/0.0225352644402668/0.00151733706762906/0.0208260301295232/0.0748003815476277/0.00248826376534788/0.0193926976650194/0.164548186083885}]):0.5[&model=LG+F{0.00582686713237597/0.00616991035653405/0.0361371900881046/0.0111089084180021/0.00595662547414338/0.0337393335440864/0.0363636008610501/0.000638384420833661/0.0129953535202477/0.3002897140792/0.0881213419527899/0.0995922087908664/0.0569521039815049/0.0225352644402668/0.00151733706762906/0.0208260301295232/0.0748003815476277/0.00248826376534788/0.0193926976650194/0.164548186083885}]):0.25[&model=LG+F{0.0545952646183923/0.0578094336002788/0.0191875521170862/0.0143714213795094/0.00770599337646082/0.0436480490414452/0.0470430226973125/0.00598139027231623/0.0168118859556462/0.159443070284986/0.114001204265859/0.0528798916565322/0.0302395250061944/0.0119654173405772/0.0142168024155246/0.0269423100264933/0.096768085766825/0.00321902798453442/0.0102968270701529/0.212873419283325}],(((C1:0.5[&model=LG+F{0.0545952646183923/0.0578094336002788/0.0191875521170862/0.0143714213795094/0.00770599337646082/0.0436480490414452/0.0470430226973125/0.00598139027231623/0.0168118859556462/0.159443070284986/0.114001204265859/0.0528798916565322/0.0302395250061944/0.0119654173405772/0.0142168024155246/0.0269423100264933/0.096768085766825/0.00321902798453442/0.0102968270701529/0.212873419283325}],C2:0.5[&model=LG+F{0.0545952646183923/0.0578094336002788/0.0191875521170862/0.0143714213795094/0.00770599337646082/0.0436480490414452/0.0470430226973125/0.00598139027231623/0.0168118859556462/0.159443070284986/0.114001204265859/0.0528798916565322/0.0302395250061944/0.0119654173405772/0.0142168024155246/0.0269423100264933/0.096768085766825/0.00321902798453442/0.0102968270701529/0.212873419283325}]):0.001[&model=LG+F{0.0545952646183923/0.0578094336002788/0.0191875521170862/0.0143714213795094/0.00770599337646082/0.0436480490414452/0.0470430226973125/0.00598139027231623/0.0168118859556462/0.159443070284986/0.114001204265859/0.0528798916565322/0.0302395250061944/0.0119654173405772/0.0142168024155246/0.0269423100264933/0.096768085766825/0.00321902798453442/0.0102968270701529/0.212873419283325}],(C3:0.5[&model=LG+F{0.0545952646183923/0.0578094336002788/0.0191875521170862/0.0143714213795094/0.00770599337646082/0.0436480490414452/0.0470430226973125/0.00598139027231623/0.0168118859556462/0.159443070284986/0.114001204265859/0.0528798916565322/0.0302395250061944/0.0119654173405772/0.0142168024155246/0.0269423100264933/0.096768085766825/0.00321902798453442/0.0102968270701529/0.212873419283325}],C4:0.5[&model=LG+F{0.0545952646183923/0.0578094336002788/0.0191875521170862/0.0143714213795094/0.00770599337646082/0.0436480490414452/0.0470430226973125/0.00598139027231623/0.0168118859556462/0.159443070284986/0.114001204265859/0.0528798916565322/0.0302395250061944/0.0119654173405772/0.0142168024155246/0.0269423100264933/0.096768085766825/0.00321902798453442/0.0102968270701529/0.212873419283325}]):0.001[&model=LG+F{0.0545952646183923/0.0578094336002788/0.0191875521170862/0.0143714213795094/0.00770599337646082/0.0436480490414452/0.0470430226973125/0.00598139027231623/0.0168118859556462/0.159443070284986/0.114001204265859/0.0528798916565322/0.0302395250061944/0.0119654173405772/0.0142168024155246/0.0269423100264933/0.096768085766825/0.00321902798453442/0.0102968270701529/0.212873419283325}]):0.5[&model=LG+F{0.0545952646183923/0.0578094336002788/0.0191875521170862/0.0143714213795094/0.00770599337646082/0.0436480490414452/0.0470430226973125/0.00598139027231623/0.0168118859556462/0.159443070284986/0.114001204265859/0.0528798916565322/0.0302395250061944/0.0119654173405772/0.0142168024155246/0.0269423100264933/0.096768085766825/0.00321902798453442/0.0102968270701529/0.212873419283325}],((D1:0.5[&model=LG+F{0.00582686713237597/0.00616991035653405/0.0361371900881046/0.0111089084180021/0.00595662547414338/0.0337393335440864/0.0363636008610501/0.000638384420833661/0.0129953535202477/0.3002897140792/0.0881213419527899/0.0995922087908664/0.0569521039815049/0.0225352644402668/0.00151733706762906/0.0208260301295232/0.0748003815476277/0.00248826376534788/0.0193926976650194/0.164548186083885}],D2:0.5[&model=LG+F{0.00582686713237597/0.00616991035653405/0.0361371900881046/0.0111089084180021/0.00595662547414338/0.0337393335440864/0.0363636008610501/0.000638384420833661/0.0129953535202477/0.3002897140792/0.0881213419527899/0.0995922087908664/0.0569521039815049/0.0225352644402668/0.00151733706762906/0.0208260301295232/0.0748003815476277/0.00248826376534788/0.0193926976650194/0.164548186083885}]):0.001[&model=LG+F{0.00582686713237597/0.00616991035653405/0.0361371900881046/0.0111089084180021/0.00595662547414338/0.0337393335440864/0.0363636008610501/0.000638384420833661/0.0129953535202477/0.3002897140792/0.0881213419527899/0.0995922087908664/0.0569521039815049/0.0225352644402668/0.00151733706762906/0.0208260301295232/0.0748003815476277/0.00248826376534788/0.0193926976650194/0.164548186083885}],(D3:0.5[&model=LG+F{0.00582686713237597/0.00616991035653405/0.0361371900881046/0.0111089084180021/0.00595662547414338/0.0337393335440864/0.0363636008610501/0.000638384420833661/0.0129953535202477/0.3002897140792/0.0881213419527899/0.0995922087908664/0.0569521039815049/0.0225352644402668/0.00151733706762906/0.0208260301295232/0.0748003815476277/0.00248826376534788/0.0193926976650194/0.164548186083885}],D4:0.5[&model=LG+F{0.00582686713237597/0.00616991035653405/0.0361371900881046/0.0111089084180021/0.00595662547414338/0.0337393335440864/0.0363636008610501/0.000638384420833661/0.0129953535202477/0.3002897140792/0.0881213419527899/0.0995922087908664/0.0569521039815049/0.0225352644402668/0.00151733706762906/0.0208260301295232/0.0748003815476277/0.00248826376534788/0.0193926976650194/0.164548186083885}]):0.001[&model=LG+F{0.00582686713237597/0.00616991035653405/0.0361371900881046/0.0111089084180021/0.00595662547414338/0.0337393335440864/0.0363636008610501/0.000638384420833661/0.0129953535202477/0.3002897140792/0.0881213419527899/0.0995922087908664/0.0569521039815049/0.0225352644402668/0.00151733706762906/0.0208260301295232/0.0748003815476277/0.00248826376534788/0.0193926976650194/0.164548186083885}]):0.5[&model=LG+F{0.00582686713237597/0.00616991035653405/0.0361371900881046/0.0111089084180021/0.00595662547414338/0.0337393335440864/0.0363636008610501/0.000638384420833661/0.0129953535202477/0.3002897140792/0.0881213419527899/0.0995922087908664/0.0569521039815049/0.0225352644402668/0.00151733706762906/0.0208260301295232/0.0748003815476277/0.00248826376534788/0.0193926976650194/0.164548186083885}]):0.25[&model=LG+F{0.0545952646183923/0.0578094336002788/0.0191875521170862/0.0143714213795094/0.00770599337646082/0.0436480490414452/0.0470430226973125/0.00598139027231623/0.0168118859556462/0.159443070284986/0.114001204265859/0.0528798916565322/0.0302395250061944/0.0119654173405772/0.0142168024155246/0.0269423100264933/0.096768085766825/0.00321902798453442/0.0102968270701529/0.212873419283325}]);
```
