## Supplementary material for "Modeling site-and-branch-heterogeneity with GFmix": C20pi14.nwk

```
((((A1:0.5[&model=LG+F{0.44043414993293/0.00593361689993908/0.00776854616043507/0.00424590517142685/0.0382839591384791/0.00576891692678273/0.00594854026788898/0.100075209381486/0.00292182158596003/0.00647593742136292/0.00939702994591472/0.00329898094108084/0.00587276180286312/0.00410349183695798/0.0198673910550555/0.222096786771811/0.0702081437616259/0.00114517523801918/0.00295029121555483/0.0432030214316876}],A2:0.5[&model=LG+F{0.44043414993293/0.00593361689993908/0.00776854616043507/0.00424590517142685/0.0382839591384791/0.00576891692678273/0.00594854026788898/0.100075209381486/0.00292182158596003/0.00647593742136292/0.00939702994591472/0.00329898094108084/0.00587276180286312/0.00410349183695798/0.0198673910550555/0.222096786771811/0.0702081437616259/0.00114517523801918/0.00295029121555483/0.0432030214316876}]):0.001[&model=LG+F{0.44043414993293/0.00593361689993908/0.00776854616043507/0.00424590517142685/0.0382839591384791/0.00576891692678273/0.00594854026788898/0.100075209381486/0.00292182158596003/0.00647593742136292/0.00939702994591472/0.00329898094108084/0.00587276180286312/0.00410349183695798/0.0198673910550555/0.222096786771811/0.0702081437616259/0.00114517523801918/0.00295029121555483/0.0432030214316876}],(A3:0.5[&model=LG+F{0.44043414993293/0.00593361689993908/0.00776854616043507/0.00424590517142685/0.0382839591384791/0.00576891692678273/0.00594854026788898/0.100075209381486/0.00292182158596003/0.00647593742136292/0.00939702994591472/0.00329898094108084/0.00587276180286312/0.00410349183695798/0.0198673910550555/0.222096786771811/0.0702081437616259/0.00114517523801918/0.00295029121555483/0.0432030214316876}],A4:0.5[&model=LG+F{0.44043414993293/0.00593361689993908/0.00776854616043507/0.00424590517142685/0.0382839591384791/0.00576891692678273/0.00594854026788898/0.100075209381486/0.00292182158596003/0.00647593742136292/0.00939702994591472/0.00329898094108084/0.00587276180286312/0.00410349183695798/0.0198673910550555/0.222096786771811/0.0702081437616259/0.00114517523801918/0.00295029121555483/0.0432030214316876}]):0.001[&model=LG+F{0.44043414993293/0.00593361689993908/0.00776854616043507/0.00424590517142685/0.0382839591384791/0.00576891692678273/0.00594854026788898/0.100075209381486/0.00292182158596003/0.00647593742136292/0.00939702994591472/0.00329898094108084/0.00587276180286312/0.00410349183695798/0.0198673910550555/0.222096786771811/0.0702081437616259/0.00114517523801918/0.00295029121555483/0.0432030214316876}]):0.5[&model=LG+F{0.44043414993293/0.00593361689993908/0.00776854616043507/0.00424590517142685/0.0382839591384791/0.00576891692678273/0.00594854026788898/0.100075209381486/0.00292182158596003/0.00647593742136292/0.00939702994591472/0.00329898094108084/0.00587276180286312/0.00410349183695798/0.0198673910550555/0.222096786771811/0.0702081437616259/0.00114517523801918/0.00295029121555483/0.0432030214316876}],((B1:0.5[&model=LG+F{0.109442760189993/0.0014744347402176/0.0340643785739003/0.0076413108230323/0.0688992380899261/0.0103822590401813/0.0107055252755418/0.0248675247888228/0.00525837153830331/0.028396405117047/0.0169117358327497/0.0144657357199466/0.0257515340960357/0.0179934438854152/0.0049368154471454/0.399705248233281/0.126352856959929/0.00206095981592634/0.0129367625285867/0.0777520226959545}],B2:0.5[&model=LG+F{0.109442760189993/0.0014744347402176/0.0340643785739003/0.0076413108230323/0.0688992380899261/0.0103822590401813/0.0107055252755418/0.0248675247888228/0.00525837153830331/0.028396405117047/0.0169117358327497/0.0144657357199466/0.0257515340960357/0.0179934438854152/0.0049368154471454/0.399705248233281/0.126352856959929/0.00206095981592634/0.0129367625285867/0.0777520226959545}]):0.001[&model=LG+F{0.109442760189993/0.0014744347402176/0.0340643785739003/0.0076413108230323/0.0688992380899261/0.0103822590401813/0.0107055252755418/0.0248675247888228/0.00525837153830331/0.028396405117047/0.0169117358327497/0.0144657357199466/0.0257515340960357/0.0179934438854152/0.0049368154471454/0.399705248233281/0.126352856959929/0.00206095981592634/0.0129367625285867/0.0777520226959545}],(B3:0.5[&model=LG+F{0.109442760189993/0.0014744347402176/0.0340643785739003/0.0076413108230323/0.0688992380899261/0.0103822590401813/0.0107055252755418/0.0248675247888228/0.00525837153830331/0.028396405117047/0.0169117358327497/0.0144657357199466/0.0257515340960357/0.0179934438854152/0.0049368154471454/0.399705248233281/0.126352856959929/0.00206095981592634/0.0129367625285867/0.0777520226959545}],B4:0.5[&model=LG+F{0.109442760189993/0.0014744347402176/0.0340643785739003/0.0076413108230323/0.0688992380899261/0.0103822590401813/0.0107055252755418/0.0248675247888228/0.00525837153830331/0.028396405117047/0.0169117358327497/0.0144657357199466/0.0257515340960357/0.0179934438854152/0.0049368154471454/0.399705248233281/0.126352856959929/0.00206095981592634/0.0129367625285867/0.0777520226959545}]):0.001[&model=LG+F{0.109442760189993/0.0014744347402176/0.0340643785739003/0.0076413108230323/0.0688992380899261/0.0103822590401813/0.0107055252755418/0.0248675247888228/0.00525837153830331/0.028396405117047/0.0169117358327497/0.0144657357199466/0.0257515340960357/0.0179934438854152/0.0049368154471454/0.399705248233281/0.126352856959929/0.00206095981592634/0.0129367625285867/0.0777520226959545}]):0.5[&model=LG+F{0.109442760189993/0.0014744347402176/0.0340643785739003/0.0076413108230323/0.0688992380899261/0.0103822590401813/0.0107055252755418/0.0248675247888228/0.00525837153830331/0.028396405117047/0.0169117358327497/0.0144657357199466/0.0257515340960357/0.0179934438854152/0.0049368154471454/0.399705248233281/0.126352856959929/0.00206095981592634/0.0129367625285867/0.0777520226959545}]):0.25[&model=LG+F{0.44043414993293/0.00593361689993908/0.00776854616043507/0.00424590517142685/0.0382839591384791/0.00576891692678273/0.00594854026788898/0.100075209381486/0.00292182158596003/0.00647593742136292/0.00939702994591472/0.00329898094108084/0.00587276180286312/0.00410349183695798/0.0198673910550555/0.222096786771811/0.0702081437616259/0.00114517523801918/0.00295029121555483/0.0432030214316876}],(((C1:0.5[&model=LG+F{0.44043414993293/0.00593361689993908/0.00776854616043507/0.00424590517142685/0.0382839591384791/0.00576891692678273/0.00594854026788898/0.100075209381486/0.00292182158596003/0.00647593742136292/0.00939702994591472/0.00329898094108084/0.00587276180286312/0.00410349183695798/0.0198673910550555/0.222096786771811/0.0702081437616259/0.00114517523801918/0.00295029121555483/0.0432030214316876}],C2:0.5[&model=LG+F{0.44043414993293/0.00593361689993908/0.00776854616043507/0.00424590517142685/0.0382839591384791/0.00576891692678273/0.00594854026788898/0.100075209381486/0.00292182158596003/0.00647593742136292/0.00939702994591472/0.00329898094108084/0.00587276180286312/0.00410349183695798/0.0198673910550555/0.222096786771811/0.0702081437616259/0.00114517523801918/0.00295029121555483/0.0432030214316876}]):0.001[&model=LG+F{0.44043414993293/0.00593361689993908/0.00776854616043507/0.00424590517142685/0.0382839591384791/0.00576891692678273/0.00594854026788898/0.100075209381486/0.00292182158596003/0.00647593742136292/0.00939702994591472/0.00329898094108084/0.00587276180286312/0.00410349183695798/0.0198673910550555/0.222096786771811/0.0702081437616259/0.00114517523801918/0.00295029121555483/0.0432030214316876}],(C3:0.5[&model=LG+F{0.44043414993293/0.00593361689993908/0.00776854616043507/0.00424590517142685/0.0382839591384791/0.00576891692678273/0.00594854026788898/0.100075209381486/0.00292182158596003/0.00647593742136292/0.00939702994591472/0.00329898094108084/0.00587276180286312/0.00410349183695798/0.0198673910550555/0.222096786771811/0.0702081437616259/0.00114517523801918/0.00295029121555483/0.0432030214316876}],C4:0.5[&model=LG+F{0.44043414993293/0.00593361689993908/0.00776854616043507/0.00424590517142685/0.0382839591384791/0.00576891692678273/0.00594854026788898/0.100075209381486/0.00292182158596003/0.00647593742136292/0.00939702994591472/0.00329898094108084/0.00587276180286312/0.00410349183695798/0.0198673910550555/0.222096786771811/0.0702081437616259/0.00114517523801918/0.00295029121555483/0.0432030214316876}]):0.001[&model=LG+F{0.44043414993293/0.00593361689993908/0.00776854616043507/0.00424590517142685/0.0382839591384791/0.00576891692678273/0.00594854026788898/0.100075209381486/0.00292182158596003/0.00647593742136292/0.00939702994591472/0.00329898094108084/0.00587276180286312/0.00410349183695798/0.0198673910550555/0.222096786771811/0.0702081437616259/0.00114517523801918/0.00295029121555483/0.0432030214316876}]):0.5[&model=LG+F{0.44043414993293/0.00593361689993908/0.00776854616043507/0.00424590517142685/0.0382839591384791/0.00576891692678273/0.00594854026788898/0.100075209381486/0.00292182158596003/0.00647593742136292/0.00939702994591472/0.00329898094108084/0.00587276180286312/0.00410349183695798/0.0198673910550555/0.222096786771811/0.0702081437616259/0.00114517523801918/0.00295029121555483/0.0432030214316876}],((D1:0.5[&model=LG+F{0.109442760189993/0.0014744347402176/0.0340643785739003/0.0076413108230323/0.0688992380899261/0.0103822590401813/0.0107055252755418/0.0248675247888228/0.00525837153830331/0.028396405117047/0.0169117358327497/0.0144657357199466/0.0257515340960357/0.0179934438854152/0.0049368154471454/0.399705248233281/0.126352856959929/0.00206095981592634/0.0129367625285867/0.0777520226959545}],D2:0.5[&model=LG+F{0.109442760189993/0.0014744347402176/0.0340643785739003/0.0076413108230323/0.0688992380899261/0.0103822590401813/0.0107055252755418/0.0248675247888228/0.00525837153830331/0.028396405117047/0.0169117358327497/0.0144657357199466/0.0257515340960357/0.0179934438854152/0.0049368154471454/0.399705248233281/0.126352856959929/0.00206095981592634/0.0129367625285867/0.0777520226959545}]):0.001[&model=LG+F{0.109442760189993/0.0014744347402176/0.0340643785739003/0.0076413108230323/0.0688992380899261/0.0103822590401813/0.0107055252755418/0.0248675247888228/0.00525837153830331/0.028396405117047/0.0169117358327497/0.0144657357199466/0.0257515340960357/0.0179934438854152/0.0049368154471454/0.399705248233281/0.126352856959929/0.00206095981592634/0.0129367625285867/0.0777520226959545}],(D3:0.5[&model=LG+F{0.109442760189993/0.0014744347402176/0.0340643785739003/0.0076413108230323/0.0688992380899261/0.0103822590401813/0.0107055252755418/0.0248675247888228/0.00525837153830331/0.028396405117047/0.0169117358327497/0.0144657357199466/0.0257515340960357/0.0179934438854152/0.0049368154471454/0.399705248233281/0.126352856959929/0.00206095981592634/0.0129367625285867/0.0777520226959545}],D4:0.5[&model=LG+F{0.109442760189993/0.0014744347402176/0.0340643785739003/0.0076413108230323/0.0688992380899261/0.0103822590401813/0.0107055252755418/0.0248675247888228/0.00525837153830331/0.028396405117047/0.0169117358327497/0.0144657357199466/0.0257515340960357/0.0179934438854152/0.0049368154471454/0.399705248233281/0.126352856959929/0.00206095981592634/0.0129367625285867/0.0777520226959545}]):0.001[&model=LG+F{0.109442760189993/0.0014744347402176/0.0340643785739003/0.0076413108230323/0.0688992380899261/0.0103822590401813/0.0107055252755418/0.0248675247888228/0.00525837153830331/0.028396405117047/0.0169117358327497/0.0144657357199466/0.0257515340960357/0.0179934438854152/0.0049368154471454/0.399705248233281/0.126352856959929/0.00206095981592634/0.0129367625285867/0.0777520226959545}]):0.5[&model=LG+F{0.109442760189993/0.0014744347402176/0.0340643785739003/0.0076413108230323/0.0688992380899261/0.0103822590401813/0.0107055252755418/0.0248675247888228/0.00525837153830331/0.028396405117047/0.0169117358327497/0.0144657357199466/0.0257515340960357/0.0179934438854152/0.0049368154471454/0.399705248233281/0.126352856959929/0.00206095981592634/0.0129367625285867/0.0777520226959545}]):0.25[&model=LG+F{0.44043414993293/0.00593361689993908/0.00776854616043507/0.00424590517142685/0.0382839591384791/0.00576891692678273/0.00594854026788898/0.100075209381486/0.00292182158596003/0.00647593742136292/0.00939702994591472/0.00329898094108084/0.00587276180286312/0.00410349183695798/0.0198673910550555/0.222096786771811/0.0702081437616259/0.00114517523801918/0.00295029121555483/0.0432030214316876}]);
```
