## Supplementary material for "Modeling site-and-branch-heterogeneity with GFmix": C20pi15.nwk

```
((((A1:0.5[&model=LG+F{0.0458677504835266/0.0838241189540542/0.0946688747158073/0.037069418522062/0.012654800372721/0.0838249319737104/0.0377461572035103/0.0266359400353484/0.213813116961536/0.00853665493551009/0.0365660985646174/0.0440547017031084/0.0091586759709143/0.0419254396736155/0.0112309267147307/0.0540927481083403/0.0314596777511472/0.01420583310074/0.0972012317272088/0.0154636766292884}],A2:0.5[&model=LG+F{0.0458677504835266/0.0838241189540542/0.0946688747158073/0.037069418522062/0.012654800372721/0.0838249319737104/0.0377461572035103/0.0266359400353484/0.213813116961536/0.00853665493551009/0.0365660985646174/0.0440547017031084/0.0091586759709143/0.0419254396736155/0.0112309267147307/0.0540927481083403/0.0314596777511472/0.01420583310074/0.0972012317272088/0.0154636766292884}]):0.001[&model=LG+F{0.0458677504835266/0.0838241189540542/0.0946688747158073/0.037069418522062/0.012654800372721/0.0838249319737104/0.0377461572035103/0.0266359400353484/0.213813116961536/0.00853665493551009/0.0365660985646174/0.0440547017031084/0.0091586759709143/0.0419254396736155/0.0112309267147307/0.0540927481083403/0.0314596777511472/0.01420583310074/0.0972012317272088/0.0154636766292884}],(A3:0.5[&model=LG+F{0.0458677504835266/0.0838241189540542/0.0946688747158073/0.037069418522062/0.012654800372721/0.0838249319737104/0.0377461572035103/0.0266359400353484/0.213813116961536/0.00853665493551009/0.0365660985646174/0.0440547017031084/0.0091586759709143/0.0419254396736155/0.0112309267147307/0.0540927481083403/0.0314596777511472/0.01420583310074/0.0972012317272088/0.0154636766292884}],A4:0.5[&model=LG+F{0.0458677504835266/0.0838241189540542/0.0946688747158073/0.037069418522062/0.012654800372721/0.0838249319737104/0.0377461572035103/0.0266359400353484/0.213813116961536/0.00853665493551009/0.0365660985646174/0.0440547017031084/0.0091586759709143/0.0419254396736155/0.0112309267147307/0.0540927481083403/0.0314596777511472/0.01420583310074/0.0972012317272088/0.0154636766292884}]):0.001[&model=LG+F{0.0458677504835266/0.0838241189540542/0.0946688747158073/0.037069418522062/0.012654800372721/0.0838249319737104/0.0377461572035103/0.0266359400353484/0.213813116961536/0.00853665493551009/0.0365660985646174/0.0440547017031084/0.0091586759709143/0.0419254396736155/0.0112309267147307/0.0540927481083403/0.0314596777511472/0.01420583310074/0.0972012317272088/0.0154636766292884}]):0.5[&model=LG+F{0.0458677504835266/0.0838241189540542/0.0946688747158073/0.037069418522062/0.012654800372721/0.0838249319737104/0.0377461572035103/0.0266359400353484/0.213813116961536/0.00853665493551009/0.0365660985646174/0.0440547017031084/0.0091586759709143/0.0419254396736155/0.0112309267147307/0.0540927481083403/0.0314596777511472/0.01420583310074/0.0972012317272088/0.0154636766292884}],((B1:0.5[&model=LG+F{0.00494725655335894/0.00904119817199065/0.180185099504577/0.0289577149024145/0.00988561773965045/0.0654819681178526/0.0294863664589301/0.00287292983644532/0.167025530213911/0.0162479803801269/0.0285645337732392/0.0838501654725342/0.0174318850425062/0.0797974998862237/0.00121135820274641/0.042255919851486/0.0245755238566089/0.0110972462283886/0.185004983563094/0.0120798425502024}],B2:0.5[&model=LG+F{0.00494725655335894/0.00904119817199065/0.180185099504577/0.0289577149024145/0.00988561773965045/0.0654819681178526/0.0294863664589301/0.00287292983644532/0.167025530213911/0.0162479803801269/0.0285645337732392/0.0838501654725342/0.0174318850425062/0.0797974998862237/0.00121135820274641/0.042255919851486/0.0245755238566089/0.0110972462283886/0.185004983563094/0.0120798425502024}]):0.001[&model=LG+F{0.00494725655335894/0.00904119817199065/0.180185099504577/0.0289577149024145/0.00988561773965045/0.0654819681178526/0.0294863664589301/0.00287292983644532/0.167025530213911/0.0162479803801269/0.0285645337732392/0.0838501654725342/0.0174318850425062/0.0797974998862237/0.00121135820274641/0.042255919851486/0.0245755238566089/0.0110972462283886/0.185004983563094/0.0120798425502024}],(B3:0.5[&model=LG+F{0.00494725655335894/0.00904119817199065/0.180185099504577/0.0289577149024145/0.00988561773965045/0.0654819681178526/0.0294863664589301/0.00287292983644532/0.167025530213911/0.0162479803801269/0.0285645337732392/0.0838501654725342/0.0174318850425062/0.0797974998862237/0.00121135820274641/0.042255919851486/0.0245755238566089/0.0110972462283886/0.185004983563094/0.0120798425502024}],B4:0.5[&model=LG+F{0.00494725655335894/0.00904119817199065/0.180185099504577/0.0289577149024145/0.00988561773965045/0.0654819681178526/0.0294863664589301/0.00287292983644532/0.167025530213911/0.0162479803801269/0.0285645337732392/0.0838501654725342/0.0174318850425062/0.0797974998862237/0.00121135820274641/0.042255919851486/0.0245755238566089/0.0110972462283886/0.185004983563094/0.0120798425502024}]):0.001[&model=LG+F{0.00494725655335894/0.00904119817199065/0.180185099504577/0.0289577149024145/0.00988561773965045/0.0654819681178526/0.0294863664589301/0.00287292983644532/0.167025530213911/0.0162479803801269/0.0285645337732392/0.0838501654725342/0.0174318850425062/0.0797974998862237/0.00121135820274641/0.042255919851486/0.0245755238566089/0.0110972462283886/0.185004983563094/0.0120798425502024}]):0.5[&model=LG+F{0.00494725655335894/0.00904119817199065/0.180185099504577/0.0289577149024145/0.00988561773965045/0.0654819681178526/0.0294863664589301/0.00287292983644532/0.167025530213911/0.0162479803801269/0.0285645337732392/0.0838501654725342/0.0174318850425062/0.0797974998862237/0.00121135820274641/0.042255919851486/0.0245755238566089/0.0110972462283886/0.185004983563094/0.0120798425502024}]):0.25[&model=LG+F{0.0458677504835266/0.0838241189540542/0.0946688747158073/0.037069418522062/0.012654800372721/0.0838249319737104/0.0377461572035103/0.0266359400353484/0.213813116961536/0.00853665493551009/0.0365660985646174/0.0440547017031084/0.0091586759709143/0.0419254396736155/0.0112309267147307/0.0540927481083403/0.0314596777511472/0.01420583310074/0.0972012317272088/0.0154636766292884}],(((C1:0.5[&model=LG+F{0.0458677504835266/0.0838241189540542/0.0946688747158073/0.037069418522062/0.012654800372721/0.0838249319737104/0.0377461572035103/0.0266359400353484/0.213813116961536/0.00853665493551009/0.0365660985646174/0.0440547017031084/0.0091586759709143/0.0419254396736155/0.0112309267147307/0.0540927481083403/0.0314596777511472/0.01420583310074/0.0972012317272088/0.0154636766292884}],C2:0.5[&model=LG+F{0.0458677504835266/0.0838241189540542/0.0946688747158073/0.037069418522062/0.012654800372721/0.0838249319737104/0.0377461572035103/0.0266359400353484/0.213813116961536/0.00853665493551009/0.0365660985646174/0.0440547017031084/0.0091586759709143/0.0419254396736155/0.0112309267147307/0.0540927481083403/0.0314596777511472/0.01420583310074/0.0972012317272088/0.0154636766292884}]):0.001[&model=LG+F{0.0458677504835266/0.0838241189540542/0.0946688747158073/0.037069418522062/0.012654800372721/0.0838249319737104/0.0377461572035103/0.0266359400353484/0.213813116961536/0.00853665493551009/0.0365660985646174/0.0440547017031084/0.0091586759709143/0.0419254396736155/0.0112309267147307/0.0540927481083403/0.0314596777511472/0.01420583310074/0.0972012317272088/0.0154636766292884}],(C3:0.5[&model=LG+F{0.0458677504835266/0.0838241189540542/0.0946688747158073/0.037069418522062/0.012654800372721/0.0838249319737104/0.0377461572035103/0.0266359400353484/0.213813116961536/0.00853665493551009/0.0365660985646174/0.0440547017031084/0.0091586759709143/0.0419254396736155/0.0112309267147307/0.0540927481083403/0.0314596777511472/0.01420583310074/0.0972012317272088/0.0154636766292884}],C4:0.5[&model=LG+F{0.0458677504835266/0.0838241189540542/0.0946688747158073/0.037069418522062/0.012654800372721/0.0838249319737104/0.0377461572035103/0.0266359400353484/0.213813116961536/0.00853665493551009/0.0365660985646174/0.0440547017031084/0.0091586759709143/0.0419254396736155/0.0112309267147307/0.0540927481083403/0.0314596777511472/0.01420583310074/0.0972012317272088/0.0154636766292884}]):0.001[&model=LG+F{0.0458677504835266/0.0838241189540542/0.0946688747158073/0.037069418522062/0.012654800372721/0.0838249319737104/0.0377461572035103/0.0266359400353484/0.213813116961536/0.00853665493551009/0.0365660985646174/0.0440547017031084/0.0091586759709143/0.0419254396736155/0.0112309267147307/0.0540927481083403/0.0314596777511472/0.01420583310074/0.0972012317272088/0.0154636766292884}]):0.5[&model=LG+F{0.0458677504835266/0.0838241189540542/0.0946688747158073/0.037069418522062/0.012654800372721/0.0838249319737104/0.0377461572035103/0.0266359400353484/0.213813116961536/0.00853665493551009/0.0365660985646174/0.0440547017031084/0.0091586759709143/0.0419254396736155/0.0112309267147307/0.0540927481083403/0.0314596777511472/0.01420583310074/0.0972012317272088/0.0154636766292884}],((D1:0.5[&model=LG+F{0.00494725655335894/0.00904119817199065/0.180185099504577/0.0289577149024145/0.00988561773965045/0.0654819681178526/0.0294863664589301/0.00287292983644532/0.167025530213911/0.0162479803801269/0.0285645337732392/0.0838501654725342/0.0174318850425062/0.0797974998862237/0.00121135820274641/0.042255919851486/0.0245755238566089/0.0110972462283886/0.185004983563094/0.0120798425502024}],D2:0.5[&model=LG+F{0.00494725655335894/0.00904119817199065/0.180185099504577/0.0289577149024145/0.00988561773965045/0.0654819681178526/0.0294863664589301/0.00287292983644532/0.167025530213911/0.0162479803801269/0.0285645337732392/0.0838501654725342/0.0174318850425062/0.0797974998862237/0.00121135820274641/0.042255919851486/0.0245755238566089/0.0110972462283886/0.185004983563094/0.0120798425502024}]):0.001[&model=LG+F{0.00494725655335894/0.00904119817199065/0.180185099504577/0.0289577149024145/0.00988561773965045/0.0654819681178526/0.0294863664589301/0.00287292983644532/0.167025530213911/0.0162479803801269/0.0285645337732392/0.0838501654725342/0.0174318850425062/0.0797974998862237/0.00121135820274641/0.042255919851486/0.0245755238566089/0.0110972462283886/0.185004983563094/0.0120798425502024}],(D3:0.5[&model=LG+F{0.00494725655335894/0.00904119817199065/0.180185099504577/0.0289577149024145/0.00988561773965045/0.0654819681178526/0.0294863664589301/0.00287292983644532/0.167025530213911/0.0162479803801269/0.0285645337732392/0.0838501654725342/0.0174318850425062/0.0797974998862237/0.00121135820274641/0.042255919851486/0.0245755238566089/0.0110972462283886/0.185004983563094/0.0120798425502024}],D4:0.5[&model=LG+F{0.00494725655335894/0.00904119817199065/0.180185099504577/0.0289577149024145/0.00988561773965045/0.0654819681178526/0.0294863664589301/0.00287292983644532/0.167025530213911/0.0162479803801269/0.0285645337732392/0.0838501654725342/0.0174318850425062/0.0797974998862237/0.00121135820274641/0.042255919851486/0.0245755238566089/0.0110972462283886/0.185004983563094/0.0120798425502024}]):0.001[&model=LG+F{0.00494725655335894/0.00904119817199065/0.180185099504577/0.0289577149024145/0.00988561773965045/0.0654819681178526/0.0294863664589301/0.00287292983644532/0.167025530213911/0.0162479803801269/0.0285645337732392/0.0838501654725342/0.0174318850425062/0.0797974998862237/0.00121135820274641/0.042255919851486/0.0245755238566089/0.0110972462283886/0.185004983563094/0.0120798425502024}]):0.5[&model=LG+F{0.00494725655335894/0.00904119817199065/0.180185099504577/0.0289577149024145/0.00988561773965045/0.0654819681178526/0.0294863664589301/0.00287292983644532/0.167025530213911/0.0162479803801269/0.0285645337732392/0.0838501654725342/0.0174318850425062/0.0797974998862237/0.00121135820274641/0.042255919851486/0.0245755238566089/0.0110972462283886/0.185004983563094/0.0120798425502024}]):0.25[&model=LG+F{0.0458677504835266/0.0838241189540542/0.0946688747158073/0.037069418522062/0.012654800372721/0.0838249319737104/0.0377461572035103/0.0266359400353484/0.213813116961536/0.00853665493551009/0.0365660985646174/0.0440547017031084/0.0091586759709143/0.0419254396736155/0.0112309267147307/0.0540927481083403/0.0314596777511472/0.01420583310074/0.0972012317272088/0.0154636766292884}]);
```
