## Supplementary material for "Modeling site-and-branch-heterogeneity with GFmix": C20pi16.nwk

```
((((A1:0.5[&model=LG+F{0.0367488143069911/0.0268450751450714/0.229363110744768/0.245722299425312/0.00363568955822121/0.0334330882340841/0.0717788034143591/0.115439856031338/0.0370099317734053/0.00285840972801752/0.00525304050391834/0.042782142034687/0.00218663229945161/0.0022230872428801/0.0107749091876828/0.0857329801887562/0.0362881762058562/0.000882329506774189/0.00611959835046556/0.00492198490832411}],A2:0.5[&model=LG+F{0.0367488143069911/0.0268450751450714/0.229363110744768/0.245722299425312/0.00363568955822121/0.0334330882340841/0.0717788034143591/0.115439856031338/0.0370099317734053/0.00285840972801752/0.00525304050391834/0.042782142034687/0.00218663229945161/0.0022230872428801/0.0107749091876828/0.0857329801887562/0.0362881762058562/0.000882329506774189/0.00611959835046556/0.00492198490832411}]):0.001[&model=LG+F{0.0367488143069911/0.0268450751450714/0.229363110744768/0.245722299425312/0.00363568955822121/0.0334330882340841/0.0717788034143591/0.115439856031338/0.0370099317734053/0.00285840972801752/0.00525304050391834/0.042782142034687/0.00218663229945161/0.0022230872428801/0.0107749091876828/0.0857329801887562/0.0362881762058562/0.000882329506774189/0.00611959835046556/0.00492198490832411}],(A3:0.5[&model=LG+F{0.0367488143069911/0.0268450751450714/0.229363110744768/0.245722299425312/0.00363568955822121/0.0334330882340841/0.0717788034143591/0.115439856031338/0.0370099317734053/0.00285840972801752/0.00525304050391834/0.042782142034687/0.00218663229945161/0.0022230872428801/0.0107749091876828/0.0857329801887562/0.0362881762058562/0.000882329506774189/0.00611959835046556/0.00492198490832411}],A4:0.5[&model=LG+F{0.0367488143069911/0.0268450751450714/0.229363110744768/0.245722299425312/0.00363568955822121/0.0334330882340841/0.0717788034143591/0.115439856031338/0.0370099317734053/0.00285840972801752/0.00525304050391834/0.042782142034687/0.00218663229945161/0.0022230872428801/0.0107749091876828/0.0857329801887562/0.0362881762058562/0.000882329506774189/0.00611959835046556/0.00492198490832411}]):0.001[&model=LG+F{0.0367488143069911/0.0268450751450714/0.229363110744768/0.245722299425312/0.00363568955822121/0.0334330882340841/0.0717788034143591/0.115439856031338/0.0370099317734053/0.00285840972801752/0.00525304050391834/0.042782142034687/0.00218663229945161/0.0022230872428801/0.0107749091876828/0.0857329801887562/0.0362881762058562/0.000882329506774189/0.00611959835046556/0.00492198490832411}]):0.5[&model=LG+F{0.0367488143069911/0.0268450751450714/0.229363110744768/0.245722299425312/0.00363568955822121/0.0334330882340841/0.0717788034143591/0.115439856031338/0.0370099317734053/0.00285840972801752/0.00525304050391834/0.042782142034687/0.00218663229945161/0.0022230872428801/0.0107749091876828/0.0857329801887562/0.0362881762058562/0.000882329506774189/0.00611959835046556/0.00492198490832411}],((B1:0.5[&model=LG+F{0.0040704089697614/0.00297344109531256/0.448304350520558/0.197120053971855/0.00291657421250571/0.0268202445303568/0.057581430892373/0.0127864649327892/0.0296896120772537/0.00558693816315782/0.00421402383939296/0.0836203360534346/0.00427390773367983/0.00434516116970059/0.00119346128121377/0.0687755638031226/0.0291106149867882/0.000707810566656173/0.0119611325249465/0.00394844885078247}],B2:0.5[&model=LG+F{0.0040704089697614/0.00297344109531256/0.448304350520558/0.197120053971855/0.00291657421250571/0.0268202445303568/0.057581430892373/0.0127864649327892/0.0296896120772537/0.00558693816315782/0.00421402383939296/0.0836203360534346/0.00427390773367983/0.00434516116970059/0.00119346128121377/0.0687755638031226/0.0291106149867882/0.000707810566656173/0.0119611325249465/0.00394844885078247}]):0.001[&model=LG+F{0.0040704089697614/0.00297344109531256/0.448304350520558/0.197120053971855/0.00291657421250571/0.0268202445303568/0.057581430892373/0.0127864649327892/0.0296896120772537/0.00558693816315782/0.00421402383939296/0.0836203360534346/0.00427390773367983/0.00434516116970059/0.00119346128121377/0.0687755638031226/0.0291106149867882/0.000707810566656173/0.0119611325249465/0.00394844885078247}],(B3:0.5[&model=LG+F{0.0040704089697614/0.00297344109531256/0.448304350520558/0.197120053971855/0.00291657421250571/0.0268202445303568/0.057581430892373/0.0127864649327892/0.0296896120772537/0.00558693816315782/0.00421402383939296/0.0836203360534346/0.00427390773367983/0.00434516116970059/0.00119346128121377/0.0687755638031226/0.0291106149867882/0.000707810566656173/0.0119611325249465/0.00394844885078247}],B4:0.5[&model=LG+F{0.0040704089697614/0.00297344109531256/0.448304350520558/0.197120053971855/0.00291657421250571/0.0268202445303568/0.057581430892373/0.0127864649327892/0.0296896120772537/0.00558693816315782/0.00421402383939296/0.0836203360534346/0.00427390773367983/0.00434516116970059/0.00119346128121377/0.0687755638031226/0.0291106149867882/0.000707810566656173/0.0119611325249465/0.00394844885078247}]):0.001[&model=LG+F{0.0040704089697614/0.00297344109531256/0.448304350520558/0.197120053971855/0.00291657421250571/0.0268202445303568/0.057581430892373/0.0127864649327892/0.0296896120772537/0.00558693816315782/0.00421402383939296/0.0836203360534346/0.00427390773367983/0.00434516116970059/0.00119346128121377/0.0687755638031226/0.0291106149867882/0.000707810566656173/0.0119611325249465/0.00394844885078247}]):0.5[&model=LG+F{0.0040704089697614/0.00297344109531256/0.448304350520558/0.197120053971855/0.00291657421250571/0.0268202445303568/0.057581430892373/0.0127864649327892/0.0296896120772537/0.00558693816315782/0.00421402383939296/0.0836203360534346/0.00427390773367983/0.00434516116970059/0.00119346128121377/0.0687755638031226/0.0291106149867882/0.000707810566656173/0.0119611325249465/0.00394844885078247}]):0.25[&model=LG+F{0.0367488143069911/0.0268450751450714/0.229363110744768/0.245722299425312/0.00363568955822121/0.0334330882340841/0.0717788034143591/0.115439856031338/0.0370099317734053/0.00285840972801752/0.00525304050391834/0.042782142034687/0.00218663229945161/0.0022230872428801/0.0107749091876828/0.0857329801887562/0.0362881762058562/0.000882329506774189/0.00611959835046556/0.00492198490832411}],(((C1:0.5[&model=LG+F{0.0367488143069911/0.0268450751450714/0.229363110744768/0.245722299425312/0.00363568955822121/0.0334330882340841/0.0717788034143591/0.115439856031338/0.0370099317734053/0.00285840972801752/0.00525304050391834/0.042782142034687/0.00218663229945161/0.0022230872428801/0.0107749091876828/0.0857329801887562/0.0362881762058562/0.000882329506774189/0.00611959835046556/0.00492198490832411}],C2:0.5[&model=LG+F{0.0367488143069911/0.0268450751450714/0.229363110744768/0.245722299425312/0.00363568955822121/0.0334330882340841/0.0717788034143591/0.115439856031338/0.0370099317734053/0.00285840972801752/0.00525304050391834/0.042782142034687/0.00218663229945161/0.0022230872428801/0.0107749091876828/0.0857329801887562/0.0362881762058562/0.000882329506774189/0.00611959835046556/0.00492198490832411}]):0.001[&model=LG+F{0.0367488143069911/0.0268450751450714/0.229363110744768/0.245722299425312/0.00363568955822121/0.0334330882340841/0.0717788034143591/0.115439856031338/0.0370099317734053/0.00285840972801752/0.00525304050391834/0.042782142034687/0.00218663229945161/0.0022230872428801/0.0107749091876828/0.0857329801887562/0.0362881762058562/0.000882329506774189/0.00611959835046556/0.00492198490832411}],(C3:0.5[&model=LG+F{0.0367488143069911/0.0268450751450714/0.229363110744768/0.245722299425312/0.00363568955822121/0.0334330882340841/0.0717788034143591/0.115439856031338/0.0370099317734053/0.00285840972801752/0.00525304050391834/0.042782142034687/0.00218663229945161/0.0022230872428801/0.0107749091876828/0.0857329801887562/0.0362881762058562/0.000882329506774189/0.00611959835046556/0.00492198490832411}],C4:0.5[&model=LG+F{0.0367488143069911/0.0268450751450714/0.229363110744768/0.245722299425312/0.00363568955822121/0.0334330882340841/0.0717788034143591/0.115439856031338/0.0370099317734053/0.00285840972801752/0.00525304050391834/0.042782142034687/0.00218663229945161/0.0022230872428801/0.0107749091876828/0.0857329801887562/0.0362881762058562/0.000882329506774189/0.00611959835046556/0.00492198490832411}]):0.001[&model=LG+F{0.0367488143069911/0.0268450751450714/0.229363110744768/0.245722299425312/0.00363568955822121/0.0334330882340841/0.0717788034143591/0.115439856031338/0.0370099317734053/0.00285840972801752/0.00525304050391834/0.042782142034687/0.00218663229945161/0.0022230872428801/0.0107749091876828/0.0857329801887562/0.0362881762058562/0.000882329506774189/0.00611959835046556/0.00492198490832411}]):0.5[&model=LG+F{0.0367488143069911/0.0268450751450714/0.229363110744768/0.245722299425312/0.00363568955822121/0.0334330882340841/0.0717788034143591/0.115439856031338/0.0370099317734053/0.00285840972801752/0.00525304050391834/0.042782142034687/0.00218663229945161/0.0022230872428801/0.0107749091876828/0.0857329801887562/0.0362881762058562/0.000882329506774189/0.00611959835046556/0.00492198490832411}],((D1:0.5[&model=LG+F{0.0040704089697614/0.00297344109531256/0.448304350520558/0.197120053971855/0.00291657421250571/0.0268202445303568/0.057581430892373/0.0127864649327892/0.0296896120772537/0.00558693816315782/0.00421402383939296/0.0836203360534346/0.00427390773367983/0.00434516116970059/0.00119346128121377/0.0687755638031226/0.0291106149867882/0.000707810566656173/0.0119611325249465/0.00394844885078247}],D2:0.5[&model=LG+F{0.0040704089697614/0.00297344109531256/0.448304350520558/0.197120053971855/0.00291657421250571/0.0268202445303568/0.057581430892373/0.0127864649327892/0.0296896120772537/0.00558693816315782/0.00421402383939296/0.0836203360534346/0.00427390773367983/0.00434516116970059/0.00119346128121377/0.0687755638031226/0.0291106149867882/0.000707810566656173/0.0119611325249465/0.00394844885078247}]):0.001[&model=LG+F{0.0040704089697614/0.00297344109531256/0.448304350520558/0.197120053971855/0.00291657421250571/0.0268202445303568/0.057581430892373/0.0127864649327892/0.0296896120772537/0.00558693816315782/0.00421402383939296/0.0836203360534346/0.00427390773367983/0.00434516116970059/0.00119346128121377/0.0687755638031226/0.0291106149867882/0.000707810566656173/0.0119611325249465/0.00394844885078247}],(D3:0.5[&model=LG+F{0.0040704089697614/0.00297344109531256/0.448304350520558/0.197120053971855/0.00291657421250571/0.0268202445303568/0.057581430892373/0.0127864649327892/0.0296896120772537/0.00558693816315782/0.00421402383939296/0.0836203360534346/0.00427390773367983/0.00434516116970059/0.00119346128121377/0.0687755638031226/0.0291106149867882/0.000707810566656173/0.0119611325249465/0.00394844885078247}],D4:0.5[&model=LG+F{0.0040704089697614/0.00297344109531256/0.448304350520558/0.197120053971855/0.00291657421250571/0.0268202445303568/0.057581430892373/0.0127864649327892/0.0296896120772537/0.00558693816315782/0.00421402383939296/0.0836203360534346/0.00427390773367983/0.00434516116970059/0.00119346128121377/0.0687755638031226/0.0291106149867882/0.000707810566656173/0.0119611325249465/0.00394844885078247}]):0.001[&model=LG+F{0.0040704089697614/0.00297344109531256/0.448304350520558/0.197120053971855/0.00291657421250571/0.0268202445303568/0.057581430892373/0.0127864649327892/0.0296896120772537/0.00558693816315782/0.00421402383939296/0.0836203360534346/0.00427390773367983/0.00434516116970059/0.00119346128121377/0.0687755638031226/0.0291106149867882/0.000707810566656173/0.0119611325249465/0.00394844885078247}]):0.5[&model=LG+F{0.0040704089697614/0.00297344109531256/0.448304350520558/0.197120053971855/0.00291657421250571/0.0268202445303568/0.057581430892373/0.0127864649327892/0.0296896120772537/0.00558693816315782/0.00421402383939296/0.0836203360534346/0.00427390773367983/0.00434516116970059/0.00119346128121377/0.0687755638031226/0.0291106149867882/0.000707810566656173/0.0119611325249465/0.00394844885078247}]):0.25[&model=LG+F{0.0367488143069911/0.0268450751450714/0.229363110744768/0.245722299425312/0.00363568955822121/0.0334330882340841/0.0717788034143591/0.115439856031338/0.0370099317734053/0.00285840972801752/0.00525304050391834/0.042782142034687/0.00218663229945161/0.0022230872428801/0.0107749091876828/0.0857329801887562/0.0362881762058562/0.000882329506774189/0.00611959835046556/0.00492198490832411}]);
```
