## Supplementary material for "Modeling site-and-branch-heterogeneity with GFmix": C20pi17.nwk

```
((((A1:0.5[&model=LG+F{0.1564855219415/0.0354581865579812/0.0179972103455454/0.0380023575655724/0.00304801815521017/0.0350325217662204/0.0543932149277903/0.0350706456991771/0.0138028818393082/0.00919222718214662/0.0241562925147554/0.0383211960328545/0.00497969827695377/0.00400550066241392/0.368217876541672/0.0841096759270077/0.0458137102377709/0.00154240437141592/0.00375079071805008/0.0266204698789075}],A2:0.5[&model=LG+F{0.1564855219415/0.0354581865579812/0.0179972103455454/0.0380023575655724/0.00304801815521017/0.0350325217662204/0.0543932149277903/0.0350706456991771/0.0138028818393082/0.00919222718214662/0.0241562925147554/0.0383211960328545/0.00497969827695377/0.00400550066241392/0.368217876541672/0.0841096759270077/0.0458137102377709/0.00154240437141592/0.00375079071805008/0.0266204698789075}]):0.001[&model=LG+F{0.1564855219415/0.0354581865579812/0.0179972103455454/0.0380023575655724/0.00304801815521017/0.0350325217662204/0.0543932149277903/0.0350706456991771/0.0138028818393082/0.00919222718214662/0.0241562925147554/0.0383211960328545/0.00497969827695377/0.00400550066241392/0.368217876541672/0.0841096759270077/0.0458137102377709/0.00154240437141592/0.00375079071805008/0.0266204698789075}],(A3:0.5[&model=LG+F{0.1564855219415/0.0354581865579812/0.0179972103455454/0.0380023575655724/0.00304801815521017/0.0350325217662204/0.0543932149277903/0.0350706456991771/0.0138028818393082/0.00919222718214662/0.0241562925147554/0.0383211960328545/0.00497969827695377/0.00400550066241392/0.368217876541672/0.0841096759270077/0.0458137102377709/0.00154240437141592/0.00375079071805008/0.0266204698789075}],A4:0.5[&model=LG+F{0.1564855219415/0.0354581865579812/0.0179972103455454/0.0380023575655724/0.00304801815521017/0.0350325217662204/0.0543932149277903/0.0350706456991771/0.0138028818393082/0.00919222718214662/0.0241562925147554/0.0383211960328545/0.00497969827695377/0.00400550066241392/0.368217876541672/0.0841096759270077/0.0458137102377709/0.00154240437141592/0.00375079071805008/0.0266204698789075}]):0.001[&model=LG+F{0.1564855219415/0.0354581865579812/0.0179972103455454/0.0380023575655724/0.00304801815521017/0.0350325217662204/0.0543932149277903/0.0350706456991771/0.0138028818393082/0.00919222718214662/0.0241562925147554/0.0383211960328545/0.00497969827695377/0.00400550066241392/0.368217876541672/0.0841096759270077/0.0458137102377709/0.00154240437141592/0.00375079071805008/0.0266204698789075}]):0.5[&model=LG+F{0.1564855219415/0.0354581865579812/0.0179972103455454/0.0380023575655724/0.00304801815521017/0.0350325217662204/0.0543932149277903/0.0350706456991771/0.0138028818393082/0.00919222718214662/0.0241562925147554/0.0383211960328545/0.00497969827695377/0.00400550066241392/0.368217876541672/0.0841096759270077/0.0458137102377709/0.00154240437141592/0.00375079071805008/0.0266204698789075}],((B1:0.5[&model=LG+F{0.0360495527624789/0.00816849860181711/0.073162001644001/0.0634056240846634/0.0050855132610922/0.0584505553902549/0.0907532047851735/0.00807922085609507/0.02302963271892/0.0373681102404129/0.0403039416653803/0.155782777070766/0.0202433980894876/0.0162831039045509/0.0848263123884346/0.140334095970459/0.0764385968488281/0.00257344854439076/0.0152476606880469/0.0444153366850122}],B2:0.5[&model=LG+F{0.0360495527624789/0.00816849860181711/0.073162001644001/0.0634056240846634/0.0050855132610922/0.0584505553902549/0.0907532047851735/0.00807922085609507/0.02302963271892/0.0373681102404129/0.0403039416653803/0.155782777070766/0.0202433980894876/0.0162831039045509/0.0848263123884346/0.140334095970459/0.0764385968488281/0.00257344854439076/0.0152476606880469/0.0444153366850122}]):0.001[&model=LG+F{0.0360495527624789/0.00816849860181711/0.073162001644001/0.0634056240846634/0.0050855132610922/0.0584505553902549/0.0907532047851735/0.00807922085609507/0.02302963271892/0.0373681102404129/0.0403039416653803/0.155782777070766/0.0202433980894876/0.0162831039045509/0.0848263123884346/0.140334095970459/0.0764385968488281/0.00257344854439076/0.0152476606880469/0.0444153366850122}],(B3:0.5[&model=LG+F{0.0360495527624789/0.00816849860181711/0.073162001644001/0.0634056240846634/0.0050855132610922/0.0584505553902549/0.0907532047851735/0.00807922085609507/0.02302963271892/0.0373681102404129/0.0403039416653803/0.155782777070766/0.0202433980894876/0.0162831039045509/0.0848263123884346/0.140334095970459/0.0764385968488281/0.00257344854439076/0.0152476606880469/0.0444153366850122}],B4:0.5[&model=LG+F{0.0360495527624789/0.00816849860181711/0.073162001644001/0.0634056240846634/0.0050855132610922/0.0584505553902549/0.0907532047851735/0.00807922085609507/0.02302963271892/0.0373681102404129/0.0403039416653803/0.155782777070766/0.0202433980894876/0.0162831039045509/0.0848263123884346/0.140334095970459/0.0764385968488281/0.00257344854439076/0.0152476606880469/0.0444153366850122}]):0.001[&model=LG+F{0.0360495527624789/0.00816849860181711/0.073162001644001/0.0634056240846634/0.0050855132610922/0.0584505553902549/0.0907532047851735/0.00807922085609507/0.02302963271892/0.0373681102404129/0.0403039416653803/0.155782777070766/0.0202433980894876/0.0162831039045509/0.0848263123884346/0.140334095970459/0.0764385968488281/0.00257344854439076/0.0152476606880469/0.0444153366850122}]):0.5[&model=LG+F{0.0360495527624789/0.00816849860181711/0.073162001644001/0.0634056240846634/0.0050855132610922/0.0584505553902549/0.0907532047851735/0.00807922085609507/0.02302963271892/0.0373681102404129/0.0403039416653803/0.155782777070766/0.0202433980894876/0.0162831039045509/0.0848263123884346/0.140334095970459/0.0764385968488281/0.00257344854439076/0.0152476606880469/0.0444153366850122}]):0.25[&model=LG+F{0.1564855219415/0.0354581865579812/0.0179972103455454/0.0380023575655724/0.00304801815521017/0.0350325217662204/0.0543932149277903/0.0350706456991771/0.0138028818393082/0.00919222718214662/0.0241562925147554/0.0383211960328545/0.00497969827695377/0.00400550066241392/0.368217876541672/0.0841096759270077/0.0458137102377709/0.00154240437141592/0.00375079071805008/0.0266204698789075}],(((C1:0.5[&model=LG+F{0.1564855219415/0.0354581865579812/0.0179972103455454/0.0380023575655724/0.00304801815521017/0.0350325217662204/0.0543932149277903/0.0350706456991771/0.0138028818393082/0.00919222718214662/0.0241562925147554/0.0383211960328545/0.00497969827695377/0.00400550066241392/0.368217876541672/0.0841096759270077/0.0458137102377709/0.00154240437141592/0.00375079071805008/0.0266204698789075}],C2:0.5[&model=LG+F{0.1564855219415/0.0354581865579812/0.0179972103455454/0.0380023575655724/0.00304801815521017/0.0350325217662204/0.0543932149277903/0.0350706456991771/0.0138028818393082/0.00919222718214662/0.0241562925147554/0.0383211960328545/0.00497969827695377/0.00400550066241392/0.368217876541672/0.0841096759270077/0.0458137102377709/0.00154240437141592/0.00375079071805008/0.0266204698789075}]):0.001[&model=LG+F{0.1564855219415/0.0354581865579812/0.0179972103455454/0.0380023575655724/0.00304801815521017/0.0350325217662204/0.0543932149277903/0.0350706456991771/0.0138028818393082/0.00919222718214662/0.0241562925147554/0.0383211960328545/0.00497969827695377/0.00400550066241392/0.368217876541672/0.0841096759270077/0.0458137102377709/0.00154240437141592/0.00375079071805008/0.0266204698789075}],(C3:0.5[&model=LG+F{0.1564855219415/0.0354581865579812/0.0179972103455454/0.0380023575655724/0.00304801815521017/0.0350325217662204/0.0543932149277903/0.0350706456991771/0.0138028818393082/0.00919222718214662/0.0241562925147554/0.0383211960328545/0.00497969827695377/0.00400550066241392/0.368217876541672/0.0841096759270077/0.0458137102377709/0.00154240437141592/0.00375079071805008/0.0266204698789075}],C4:0.5[&model=LG+F{0.1564855219415/0.0354581865579812/0.0179972103455454/0.0380023575655724/0.00304801815521017/0.0350325217662204/0.0543932149277903/0.0350706456991771/0.0138028818393082/0.00919222718214662/0.0241562925147554/0.0383211960328545/0.00497969827695377/0.00400550066241392/0.368217876541672/0.0841096759270077/0.0458137102377709/0.00154240437141592/0.00375079071805008/0.0266204698789075}]):0.001[&model=LG+F{0.1564855219415/0.0354581865579812/0.0179972103455454/0.0380023575655724/0.00304801815521017/0.0350325217662204/0.0543932149277903/0.0350706456991771/0.0138028818393082/0.00919222718214662/0.0241562925147554/0.0383211960328545/0.00497969827695377/0.00400550066241392/0.368217876541672/0.0841096759270077/0.0458137102377709/0.00154240437141592/0.00375079071805008/0.0266204698789075}]):0.5[&model=LG+F{0.1564855219415/0.0354581865579812/0.0179972103455454/0.0380023575655724/0.00304801815521017/0.0350325217662204/0.0543932149277903/0.0350706456991771/0.0138028818393082/0.00919222718214662/0.0241562925147554/0.0383211960328545/0.00497969827695377/0.00400550066241392/0.368217876541672/0.0841096759270077/0.0458137102377709/0.00154240437141592/0.00375079071805008/0.0266204698789075}],((D1:0.5[&model=LG+F{0.0360495527624789/0.00816849860181711/0.073162001644001/0.0634056240846634/0.0050855132610922/0.0584505553902549/0.0907532047851735/0.00807922085609507/0.02302963271892/0.0373681102404129/0.0403039416653803/0.155782777070766/0.0202433980894876/0.0162831039045509/0.0848263123884346/0.140334095970459/0.0764385968488281/0.00257344854439076/0.0152476606880469/0.0444153366850122}],D2:0.5[&model=LG+F{0.0360495527624789/0.00816849860181711/0.073162001644001/0.0634056240846634/0.0050855132610922/0.0584505553902549/0.0907532047851735/0.00807922085609507/0.02302963271892/0.0373681102404129/0.0403039416653803/0.155782777070766/0.0202433980894876/0.0162831039045509/0.0848263123884346/0.140334095970459/0.0764385968488281/0.00257344854439076/0.0152476606880469/0.0444153366850122}]):0.001[&model=LG+F{0.0360495527624789/0.00816849860181711/0.073162001644001/0.0634056240846634/0.0050855132610922/0.0584505553902549/0.0907532047851735/0.00807922085609507/0.02302963271892/0.0373681102404129/0.0403039416653803/0.155782777070766/0.0202433980894876/0.0162831039045509/0.0848263123884346/0.140334095970459/0.0764385968488281/0.00257344854439076/0.0152476606880469/0.0444153366850122}],(D3:0.5[&model=LG+F{0.0360495527624789/0.00816849860181711/0.073162001644001/0.0634056240846634/0.0050855132610922/0.0584505553902549/0.0907532047851735/0.00807922085609507/0.02302963271892/0.0373681102404129/0.0403039416653803/0.155782777070766/0.0202433980894876/0.0162831039045509/0.0848263123884346/0.140334095970459/0.0764385968488281/0.00257344854439076/0.0152476606880469/0.0444153366850122}],D4:0.5[&model=LG+F{0.0360495527624789/0.00816849860181711/0.073162001644001/0.0634056240846634/0.0050855132610922/0.0584505553902549/0.0907532047851735/0.00807922085609507/0.02302963271892/0.0373681102404129/0.0403039416653803/0.155782777070766/0.0202433980894876/0.0162831039045509/0.0848263123884346/0.140334095970459/0.0764385968488281/0.00257344854439076/0.0152476606880469/0.0444153366850122}]):0.001[&model=LG+F{0.0360495527624789/0.00816849860181711/0.073162001644001/0.0634056240846634/0.0050855132610922/0.0584505553902549/0.0907532047851735/0.00807922085609507/0.02302963271892/0.0373681102404129/0.0403039416653803/0.155782777070766/0.0202433980894876/0.0162831039045509/0.0848263123884346/0.140334095970459/0.0764385968488281/0.00257344854439076/0.0152476606880469/0.0444153366850122}]):0.5[&model=LG+F{0.0360495527624789/0.00816849860181711/0.073162001644001/0.0634056240846634/0.0050855132610922/0.0584505553902549/0.0907532047851735/0.00807922085609507/0.02302963271892/0.0373681102404129/0.0403039416653803/0.155782777070766/0.0202433980894876/0.0162831039045509/0.0848263123884346/0.140334095970459/0.0764385968488281/0.00257344854439076/0.0152476606880469/0.0444153366850122}]):0.25[&model=LG+F{0.1564855219415/0.0354581865579812/0.0179972103455454/0.0380023575655724/0.00304801815521017/0.0350325217662204/0.0543932149277903/0.0350706456991771/0.0138028818393082/0.00919222718214662/0.0241562925147554/0.0383211960328545/0.00497969827695377/0.00400550066241392/0.368217876541672/0.0841096759270077/0.0458137102377709/0.00154240437141592/0.00375079071805008/0.0266204698789075}]);
```
