## Supplementary material for "Modeling site-and-branch-heterogeneity with GFmix": C20pi18.nwk

```
((((A1:0.5[&model=LG+F{0.115328893664545/0.0802531220805081/0.0389730348419737/0.0384297412627434/0.00614261027308396/0.0782318667255804/0.0918339753936007/0.0226238961523067/0.024541797955179/0.0337546825716711/0.0374234521594353/0.0825453090750607/0.0144978808363664/0.00606005203650724/0.014345753759221/0.0946267807217281/0.137106144410692/0.00220240860901619/0.0074370206955715/0.0736421023622119}],A2:0.5[&model=LG+F{0.115328893664545/0.0802531220805081/0.0389730348419737/0.0384297412627434/0.00614261027308396/0.0782318667255804/0.0918339753936007/0.0226238961523067/0.024541797955179/0.0337546825716711/0.0374234521594353/0.0825453090750607/0.0144978808363664/0.00606005203650724/0.014345753759221/0.0946267807217281/0.137106144410692/0.00220240860901619/0.0074370206955715/0.0736421023622119}]):0.001[&model=LG+F{0.115328893664545/0.0802531220805081/0.0389730348419737/0.0384297412627434/0.00614261027308396/0.0782318667255804/0.0918339753936007/0.0226238961523067/0.024541797955179/0.0337546825716711/0.0374234521594353/0.0825453090750607/0.0144978808363664/0.00606005203650724/0.014345753759221/0.0946267807217281/0.137106144410692/0.00220240860901619/0.0074370206955715/0.0736421023622119}],(A3:0.5[&model=LG+F{0.115328893664545/0.0802531220805081/0.0389730348419737/0.0384297412627434/0.00614261027308396/0.0782318667255804/0.0918339753936007/0.0226238961523067/0.024541797955179/0.0337546825716711/0.0374234521594353/0.0825453090750607/0.0144978808363664/0.00606005203650724/0.014345753759221/0.0946267807217281/0.137106144410692/0.00220240860901619/0.0074370206955715/0.0736421023622119}],A4:0.5[&model=LG+F{0.115328893664545/0.0802531220805081/0.0389730348419737/0.0384297412627434/0.00614261027308396/0.0782318667255804/0.0918339753936007/0.0226238961523067/0.024541797955179/0.0337546825716711/0.0374234521594353/0.0825453090750607/0.0144978808363664/0.00606005203650724/0.014345753759221/0.0946267807217281/0.137106144410692/0.00220240860901619/0.0074370206955715/0.0736421023622119}]):0.001[&model=LG+F{0.115328893664545/0.0802531220805081/0.0389730348419737/0.0384297412627434/0.00614261027308396/0.0782318667255804/0.0918339753936007/0.0226238961523067/0.024541797955179/0.0337546825716711/0.0374234521594353/0.0825453090750607/0.0144978808363664/0.00606005203650724/0.014345753759221/0.0946267807217281/0.137106144410692/0.00220240860901619/0.0074370206955715/0.0736421023622119}]):0.5[&model=LG+F{0.115328893664545/0.0802531220805081/0.0389730348419737/0.0384297412627434/0.00614261027308396/0.0782318667255804/0.0918339753936007/0.0226238961523067/0.024541797955179/0.0337546825716711/0.0374234521594353/0.0825453090750607/0.0144978808363664/0.00606005203650724/0.014345753759221/0.0946267807217281/0.137106144410692/0.00220240860901619/0.0074370206955715/0.0736421023622119}],((B1:0.5[&model=LG+F{0.0149826106311158/0.0104258459598256/0.0893445901480057/0.0361583289138954/0.00577954769784956/0.073607926456532/0.0864060745309153/0.00293911626339493/0.0230912406236269/0.0773816638137195/0.0352115171169824/0.18923280770552/0.0332359855113142/0.0138924994595034/0.00186368598496623/0.0890338094655975/0.129002405502117/0.00207223395919157/0.0170491615205818/0.0692894428020806}],B2:0.5[&model=LG+F{0.0149826106311158/0.0104258459598256/0.0893445901480057/0.0361583289138954/0.00577954769784956/0.073607926456532/0.0864060745309153/0.00293911626339493/0.0230912406236269/0.0773816638137195/0.0352115171169824/0.18923280770552/0.0332359855113142/0.0138924994595034/0.00186368598496623/0.0890338094655975/0.129002405502117/0.00207223395919157/0.0170491615205818/0.0692894428020806}]):0.001[&model=LG+F{0.0149826106311158/0.0104258459598256/0.0893445901480057/0.0361583289138954/0.00577954769784956/0.073607926456532/0.0864060745309153/0.00293911626339493/0.0230912406236269/0.0773816638137195/0.0352115171169824/0.18923280770552/0.0332359855113142/0.0138924994595034/0.00186368598496623/0.0890338094655975/0.129002405502117/0.00207223395919157/0.0170491615205818/0.0692894428020806}],(B3:0.5[&model=LG+F{0.0149826106311158/0.0104258459598256/0.0893445901480057/0.0361583289138954/0.00577954769784956/0.073607926456532/0.0864060745309153/0.00293911626339493/0.0230912406236269/0.0773816638137195/0.0352115171169824/0.18923280770552/0.0332359855113142/0.0138924994595034/0.00186368598496623/0.0890338094655975/0.129002405502117/0.00207223395919157/0.0170491615205818/0.0692894428020806}],B4:0.5[&model=LG+F{0.0149826106311158/0.0104258459598256/0.0893445901480057/0.0361583289138954/0.00577954769784956/0.073607926456532/0.0864060745309153/0.00293911626339493/0.0230912406236269/0.0773816638137195/0.0352115171169824/0.18923280770552/0.0332359855113142/0.0138924994595034/0.00186368598496623/0.0890338094655975/0.129002405502117/0.00207223395919157/0.0170491615205818/0.0692894428020806}]):0.001[&model=LG+F{0.0149826106311158/0.0104258459598256/0.0893445901480057/0.0361583289138954/0.00577954769784956/0.073607926456532/0.0864060745309153/0.00293911626339493/0.0230912406236269/0.0773816638137195/0.0352115171169824/0.18923280770552/0.0332359855113142/0.0138924994595034/0.00186368598496623/0.0890338094655975/0.129002405502117/0.00207223395919157/0.0170491615205818/0.0692894428020806}]):0.5[&model=LG+F{0.0149826106311158/0.0104258459598256/0.0893445901480057/0.0361583289138954/0.00577954769784956/0.073607926456532/0.0864060745309153/0.00293911626339493/0.0230912406236269/0.0773816638137195/0.0352115171169824/0.18923280770552/0.0332359855113142/0.0138924994595034/0.00186368598496623/0.0890338094655975/0.129002405502117/0.00207223395919157/0.0170491615205818/0.0692894428020806}]):0.25[&model=LG+F{0.115328893664545/0.0802531220805081/0.0389730348419737/0.0384297412627434/0.00614261027308396/0.0782318667255804/0.0918339753936007/0.0226238961523067/0.024541797955179/0.0337546825716711/0.0374234521594353/0.0825453090750607/0.0144978808363664/0.00606005203650724/0.014345753759221/0.0946267807217281/0.137106144410692/0.00220240860901619/0.0074370206955715/0.0736421023622119}],(((C1:0.5[&model=LG+F{0.115328893664545/0.0802531220805081/0.0389730348419737/0.0384297412627434/0.00614261027308396/0.0782318667255804/0.0918339753936007/0.0226238961523067/0.024541797955179/0.0337546825716711/0.0374234521594353/0.0825453090750607/0.0144978808363664/0.00606005203650724/0.014345753759221/0.0946267807217281/0.137106144410692/0.00220240860901619/0.0074370206955715/0.0736421023622119}],C2:0.5[&model=LG+F{0.115328893664545/0.0802531220805081/0.0389730348419737/0.0384297412627434/0.00614261027308396/0.0782318667255804/0.0918339753936007/0.0226238961523067/0.024541797955179/0.0337546825716711/0.0374234521594353/0.0825453090750607/0.0144978808363664/0.00606005203650724/0.014345753759221/0.0946267807217281/0.137106144410692/0.00220240860901619/0.0074370206955715/0.0736421023622119}]):0.001[&model=LG+F{0.115328893664545/0.0802531220805081/0.0389730348419737/0.0384297412627434/0.00614261027308396/0.0782318667255804/0.0918339753936007/0.0226238961523067/0.024541797955179/0.0337546825716711/0.0374234521594353/0.0825453090750607/0.0144978808363664/0.00606005203650724/0.014345753759221/0.0946267807217281/0.137106144410692/0.00220240860901619/0.0074370206955715/0.0736421023622119}],(C3:0.5[&model=LG+F{0.115328893664545/0.0802531220805081/0.0389730348419737/0.0384297412627434/0.00614261027308396/0.0782318667255804/0.0918339753936007/0.0226238961523067/0.024541797955179/0.0337546825716711/0.0374234521594353/0.0825453090750607/0.0144978808363664/0.00606005203650724/0.014345753759221/0.0946267807217281/0.137106144410692/0.00220240860901619/0.0074370206955715/0.0736421023622119}],C4:0.5[&model=LG+F{0.115328893664545/0.0802531220805081/0.0389730348419737/0.0384297412627434/0.00614261027308396/0.0782318667255804/0.0918339753936007/0.0226238961523067/0.024541797955179/0.0337546825716711/0.0374234521594353/0.0825453090750607/0.0144978808363664/0.00606005203650724/0.014345753759221/0.0946267807217281/0.137106144410692/0.00220240860901619/0.0074370206955715/0.0736421023622119}]):0.001[&model=LG+F{0.115328893664545/0.0802531220805081/0.0389730348419737/0.0384297412627434/0.00614261027308396/0.0782318667255804/0.0918339753936007/0.0226238961523067/0.024541797955179/0.0337546825716711/0.0374234521594353/0.0825453090750607/0.0144978808363664/0.00606005203650724/0.014345753759221/0.0946267807217281/0.137106144410692/0.00220240860901619/0.0074370206955715/0.0736421023622119}]):0.5[&model=LG+F{0.115328893664545/0.0802531220805081/0.0389730348419737/0.0384297412627434/0.00614261027308396/0.0782318667255804/0.0918339753936007/0.0226238961523067/0.024541797955179/0.0337546825716711/0.0374234521594353/0.0825453090750607/0.0144978808363664/0.00606005203650724/0.014345753759221/0.0946267807217281/0.137106144410692/0.00220240860901619/0.0074370206955715/0.0736421023622119}],((D1:0.5[&model=LG+F{0.0149826106311158/0.0104258459598256/0.0893445901480057/0.0361583289138954/0.00577954769784956/0.073607926456532/0.0864060745309153/0.00293911626339493/0.0230912406236269/0.0773816638137195/0.0352115171169824/0.18923280770552/0.0332359855113142/0.0138924994595034/0.00186368598496623/0.0890338094655975/0.129002405502117/0.00207223395919157/0.0170491615205818/0.0692894428020806}],D2:0.5[&model=LG+F{0.0149826106311158/0.0104258459598256/0.0893445901480057/0.0361583289138954/0.00577954769784956/0.073607926456532/0.0864060745309153/0.00293911626339493/0.0230912406236269/0.0773816638137195/0.0352115171169824/0.18923280770552/0.0332359855113142/0.0138924994595034/0.00186368598496623/0.0890338094655975/0.129002405502117/0.00207223395919157/0.0170491615205818/0.0692894428020806}]):0.001[&model=LG+F{0.0149826106311158/0.0104258459598256/0.0893445901480057/0.0361583289138954/0.00577954769784956/0.073607926456532/0.0864060745309153/0.00293911626339493/0.0230912406236269/0.0773816638137195/0.0352115171169824/0.18923280770552/0.0332359855113142/0.0138924994595034/0.00186368598496623/0.0890338094655975/0.129002405502117/0.00207223395919157/0.0170491615205818/0.0692894428020806}],(D3:0.5[&model=LG+F{0.0149826106311158/0.0104258459598256/0.0893445901480057/0.0361583289138954/0.00577954769784956/0.073607926456532/0.0864060745309153/0.00293911626339493/0.0230912406236269/0.0773816638137195/0.0352115171169824/0.18923280770552/0.0332359855113142/0.0138924994595034/0.00186368598496623/0.0890338094655975/0.129002405502117/0.00207223395919157/0.0170491615205818/0.0692894428020806}],D4:0.5[&model=LG+F{0.0149826106311158/0.0104258459598256/0.0893445901480057/0.0361583289138954/0.00577954769784956/0.073607926456532/0.0864060745309153/0.00293911626339493/0.0230912406236269/0.0773816638137195/0.0352115171169824/0.18923280770552/0.0332359855113142/0.0138924994595034/0.00186368598496623/0.0890338094655975/0.129002405502117/0.00207223395919157/0.0170491615205818/0.0692894428020806}]):0.001[&model=LG+F{0.0149826106311158/0.0104258459598256/0.0893445901480057/0.0361583289138954/0.00577954769784956/0.073607926456532/0.0864060745309153/0.00293911626339493/0.0230912406236269/0.0773816638137195/0.0352115171169824/0.18923280770552/0.0332359855113142/0.0138924994595034/0.00186368598496623/0.0890338094655975/0.129002405502117/0.00207223395919157/0.0170491615205818/0.0692894428020806}]):0.5[&model=LG+F{0.0149826106311158/0.0104258459598256/0.0893445901480057/0.0361583289138954/0.00577954769784956/0.073607926456532/0.0864060745309153/0.00293911626339493/0.0230912406236269/0.0773816638137195/0.0352115171169824/0.18923280770552/0.0332359855113142/0.0138924994595034/0.00186368598496623/0.0890338094655975/0.129002405502117/0.00207223395919157/0.0170491615205818/0.0692894428020806}]):0.25[&model=LG+F{0.115328893664545/0.0802531220805081/0.0389730348419737/0.0384297412627434/0.00614261027308396/0.0782318667255804/0.0918339753936007/0.0226238961523067/0.024541797955179/0.0337546825716711/0.0374234521594353/0.0825453090750607/0.0144978808363664/0.00606005203650724/0.014345753759221/0.0946267807217281/0.137106144410692/0.00220240860901619/0.0074370206955715/0.0736421023622119}]);
```
