## Supplementary material for "Modeling site-and-branch-heterogeneity with GFmix": C20pi19.nwk

```
((((A1:0.5[&model=LG+F{0.0938156512043934/0.100742531221873/0.0465468928522853/0.0801922895625403/0.00206591508863933/0.14511650904038/0.194062568931336/0.0256543229366638/0.026747568074474/0.00664632113258726/0.0189553146892773/0.13092516402006/0.0060465895155622/0.00206921134788853/0.00959009960505353/0.0454070702575097/0.0449428767692714/0.00107318465762214/0.00442538699836131/0.0149752465899734}],A2:0.5[&model=LG+F{0.0938156512043934/0.100742531221873/0.0465468928522853/0.0801922895625403/0.00206591508863933/0.14511650904038/0.194062568931336/0.0256543229366638/0.026747568074474/0.00664632113258726/0.0189553146892773/0.13092516402006/0.0060465895155622/0.00206921134788853/0.00959009960505353/0.0454070702575097/0.0449428767692714/0.00107318465762214/0.00442538699836131/0.0149752465899734}]):0.001[&model=LG+F{0.0938156512043934/0.100742531221873/0.0465468928522853/0.0801922895625403/0.00206591508863933/0.14511650904038/0.194062568931336/0.0256543229366638/0.026747568074474/0.00664632113258726/0.0189553146892773/0.13092516402006/0.0060465895155622/0.00206921134788853/0.00959009960505353/0.0454070702575097/0.0449428767692714/0.00107318465762214/0.00442538699836131/0.0149752465899734}],(A3:0.5[&model=LG+F{0.0938156512043934/0.100742531221873/0.0465468928522853/0.0801922895625403/0.00206591508863933/0.14511650904038/0.194062568931336/0.0256543229366638/0.026747568074474/0.00664632113258726/0.0189553146892773/0.13092516402006/0.0060465895155622/0.00206921134788853/0.00959009960505353/0.0454070702575097/0.0449428767692714/0.00107318465762214/0.00442538699836131/0.0149752465899734}],A4:0.5[&model=LG+F{0.0938156512043934/0.100742531221873/0.0465468928522853/0.0801922895625403/0.00206591508863933/0.14511650904038/0.194062568931336/0.0256543229366638/0.026747568074474/0.00664632113258726/0.0189553146892773/0.13092516402006/0.0060465895155622/0.00206921134788853/0.00959009960505353/0.0454070702575097/0.0449428767692714/0.00107318465762214/0.00442538699836131/0.0149752465899734}]):0.001[&model=LG+F{0.0938156512043934/0.100742531221873/0.0465468928522853/0.0801922895625403/0.00206591508863933/0.14511650904038/0.194062568931336/0.0256543229366638/0.026747568074474/0.00664632113258726/0.0189553146892773/0.13092516402006/0.0060465895155622/0.00206921134788853/0.00959009960505353/0.0454070702575097/0.0449428767692714/0.00107318465762214/0.00442538699836131/0.0149752465899734}]):0.5[&model=LG+F{0.0938156512043934/0.100742531221873/0.0465468928522853/0.0801922895625403/0.00206591508863933/0.14511650904038/0.194062568931336/0.0256543229366638/0.026747568074474/0.00664632113258726/0.0189553146892773/0.13092516402006/0.0060465895155622/0.00206921134788853/0.00959009960505353/0.0454070702575097/0.0449428767692714/0.00107318465762214/0.00442538699836131/0.0149752465899734}],((B1:0.5[&model=LG+F{0.0119449503013644/0.0128269058864943/0.104581390860058/0.0739491499372273/0.00190507922246348/0.133818881390399/0.17895438682936/0.0032664018056643/0.024665213236653/0.0149329303323078/0.0174796032849457/0.294162185975576/0.0135854554997712/0.00464909658808674/0.00122104640000766/0.0418720336456301/0.041443978603819/0.000989634958544732/0.00994294353548717/0.0138093919187237}],B2:0.5[&model=LG+F{0.0119449503013644/0.0128269058864943/0.104581390860058/0.0739491499372273/0.00190507922246348/0.133818881390399/0.17895438682936/0.0032664018056643/0.024665213236653/0.0149329303323078/0.0174796032849457/0.294162185975576/0.0135854554997712/0.00464909658808674/0.00122104640000766/0.0418720336456301/0.041443978603819/0.000989634958544732/0.00994294353548717/0.0138093919187237}]):0.001[&model=LG+F{0.0119449503013644/0.0128269058864943/0.104581390860058/0.0739491499372273/0.00190507922246348/0.133818881390399/0.17895438682936/0.0032664018056643/0.024665213236653/0.0149329303323078/0.0174796032849457/0.294162185975576/0.0135854554997712/0.00464909658808674/0.00122104640000766/0.0418720336456301/0.041443978603819/0.000989634958544732/0.00994294353548717/0.0138093919187237}],(B3:0.5[&model=LG+F{0.0119449503013644/0.0128269058864943/0.104581390860058/0.0739491499372273/0.00190507922246348/0.133818881390399/0.17895438682936/0.0032664018056643/0.024665213236653/0.0149329303323078/0.0174796032849457/0.294162185975576/0.0135854554997712/0.00464909658808674/0.00122104640000766/0.0418720336456301/0.041443978603819/0.000989634958544732/0.00994294353548717/0.0138093919187237}],B4:0.5[&model=LG+F{0.0119449503013644/0.0128269058864943/0.104581390860058/0.0739491499372273/0.00190507922246348/0.133818881390399/0.17895438682936/0.0032664018056643/0.024665213236653/0.0149329303323078/0.0174796032849457/0.294162185975576/0.0135854554997712/0.00464909658808674/0.00122104640000766/0.0418720336456301/0.041443978603819/0.000989634958544732/0.00994294353548717/0.0138093919187237}]):0.001[&model=LG+F{0.0119449503013644/0.0128269058864943/0.104581390860058/0.0739491499372273/0.00190507922246348/0.133818881390399/0.17895438682936/0.0032664018056643/0.024665213236653/0.0149329303323078/0.0174796032849457/0.294162185975576/0.0135854554997712/0.00464909658808674/0.00122104640000766/0.0418720336456301/0.041443978603819/0.000989634958544732/0.00994294353548717/0.0138093919187237}]):0.5[&model=LG+F{0.0119449503013644/0.0128269058864943/0.104581390860058/0.0739491499372273/0.00190507922246348/0.133818881390399/0.17895438682936/0.0032664018056643/0.024665213236653/0.0149329303323078/0.0174796032849457/0.294162185975576/0.0135854554997712/0.00464909658808674/0.00122104640000766/0.0418720336456301/0.041443978603819/0.000989634958544732/0.00994294353548717/0.0138093919187237}]):0.25[&model=LG+F{0.0938156512043934/0.100742531221873/0.0465468928522853/0.0801922895625403/0.00206591508863933/0.14511650904038/0.194062568931336/0.0256543229366638/0.026747568074474/0.00664632113258726/0.0189553146892773/0.13092516402006/0.0060465895155622/0.00206921134788853/0.00959009960505353/0.0454070702575097/0.0449428767692714/0.00107318465762214/0.00442538699836131/0.0149752465899734}],(((C1:0.5[&model=LG+F{0.0938156512043934/0.100742531221873/0.0465468928522853/0.0801922895625403/0.00206591508863933/0.14511650904038/0.194062568931336/0.0256543229366638/0.026747568074474/0.00664632113258726/0.0189553146892773/0.13092516402006/0.0060465895155622/0.00206921134788853/0.00959009960505353/0.0454070702575097/0.0449428767692714/0.00107318465762214/0.00442538699836131/0.0149752465899734}],C2:0.5[&model=LG+F{0.0938156512043934/0.100742531221873/0.0465468928522853/0.0801922895625403/0.00206591508863933/0.14511650904038/0.194062568931336/0.0256543229366638/0.026747568074474/0.00664632113258726/0.0189553146892773/0.13092516402006/0.0060465895155622/0.00206921134788853/0.00959009960505353/0.0454070702575097/0.0449428767692714/0.00107318465762214/0.00442538699836131/0.0149752465899734}]):0.001[&model=LG+F{0.0938156512043934/0.100742531221873/0.0465468928522853/0.0801922895625403/0.00206591508863933/0.14511650904038/0.194062568931336/0.0256543229366638/0.026747568074474/0.00664632113258726/0.0189553146892773/0.13092516402006/0.0060465895155622/0.00206921134788853/0.00959009960505353/0.0454070702575097/0.0449428767692714/0.00107318465762214/0.00442538699836131/0.0149752465899734}],(C3:0.5[&model=LG+F{0.0938156512043934/0.100742531221873/0.0465468928522853/0.0801922895625403/0.00206591508863933/0.14511650904038/0.194062568931336/0.0256543229366638/0.026747568074474/0.00664632113258726/0.0189553146892773/0.13092516402006/0.0060465895155622/0.00206921134788853/0.00959009960505353/0.0454070702575097/0.0449428767692714/0.00107318465762214/0.00442538699836131/0.0149752465899734}],C4:0.5[&model=LG+F{0.0938156512043934/0.100742531221873/0.0465468928522853/0.0801922895625403/0.00206591508863933/0.14511650904038/0.194062568931336/0.0256543229366638/0.026747568074474/0.00664632113258726/0.0189553146892773/0.13092516402006/0.0060465895155622/0.00206921134788853/0.00959009960505353/0.0454070702575097/0.0449428767692714/0.00107318465762214/0.00442538699836131/0.0149752465899734}]):0.001[&model=LG+F{0.0938156512043934/0.100742531221873/0.0465468928522853/0.0801922895625403/0.00206591508863933/0.14511650904038/0.194062568931336/0.0256543229366638/0.026747568074474/0.00664632113258726/0.0189553146892773/0.13092516402006/0.0060465895155622/0.00206921134788853/0.00959009960505353/0.0454070702575097/0.0449428767692714/0.00107318465762214/0.00442538699836131/0.0149752465899734}]):0.5[&model=LG+F{0.0938156512043934/0.100742531221873/0.0465468928522853/0.0801922895625403/0.00206591508863933/0.14511650904038/0.194062568931336/0.0256543229366638/0.026747568074474/0.00664632113258726/0.0189553146892773/0.13092516402006/0.0060465895155622/0.00206921134788853/0.00959009960505353/0.0454070702575097/0.0449428767692714/0.00107318465762214/0.00442538699836131/0.0149752465899734}],((D1:0.5[&model=LG+F{0.0119449503013644/0.0128269058864943/0.104581390860058/0.0739491499372273/0.00190507922246348/0.133818881390399/0.17895438682936/0.0032664018056643/0.024665213236653/0.0149329303323078/0.0174796032849457/0.294162185975576/0.0135854554997712/0.00464909658808674/0.00122104640000766/0.0418720336456301/0.041443978603819/0.000989634958544732/0.00994294353548717/0.0138093919187237}],D2:0.5[&model=LG+F{0.0119449503013644/0.0128269058864943/0.104581390860058/0.0739491499372273/0.00190507922246348/0.133818881390399/0.17895438682936/0.0032664018056643/0.024665213236653/0.0149329303323078/0.0174796032849457/0.294162185975576/0.0135854554997712/0.00464909658808674/0.00122104640000766/0.0418720336456301/0.041443978603819/0.000989634958544732/0.00994294353548717/0.0138093919187237}]):0.001[&model=LG+F{0.0119449503013644/0.0128269058864943/0.104581390860058/0.0739491499372273/0.00190507922246348/0.133818881390399/0.17895438682936/0.0032664018056643/0.024665213236653/0.0149329303323078/0.0174796032849457/0.294162185975576/0.0135854554997712/0.00464909658808674/0.00122104640000766/0.0418720336456301/0.041443978603819/0.000989634958544732/0.00994294353548717/0.0138093919187237}],(D3:0.5[&model=LG+F{0.0119449503013644/0.0128269058864943/0.104581390860058/0.0739491499372273/0.00190507922246348/0.133818881390399/0.17895438682936/0.0032664018056643/0.024665213236653/0.0149329303323078/0.0174796032849457/0.294162185975576/0.0135854554997712/0.00464909658808674/0.00122104640000766/0.0418720336456301/0.041443978603819/0.000989634958544732/0.00994294353548717/0.0138093919187237}],D4:0.5[&model=LG+F{0.0119449503013644/0.0128269058864943/0.104581390860058/0.0739491499372273/0.00190507922246348/0.133818881390399/0.17895438682936/0.0032664018056643/0.024665213236653/0.0149329303323078/0.0174796032849457/0.294162185975576/0.0135854554997712/0.00464909658808674/0.00122104640000766/0.0418720336456301/0.041443978603819/0.000989634958544732/0.00994294353548717/0.0138093919187237}]):0.001[&model=LG+F{0.0119449503013644/0.0128269058864943/0.104581390860058/0.0739491499372273/0.00190507922246348/0.133818881390399/0.17895438682936/0.0032664018056643/0.024665213236653/0.0149329303323078/0.0174796032849457/0.294162185975576/0.0135854554997712/0.00464909658808674/0.00122104640000766/0.0418720336456301/0.041443978603819/0.000989634958544732/0.00994294353548717/0.0138093919187237}]):0.5[&model=LG+F{0.0119449503013644/0.0128269058864943/0.104581390860058/0.0739491499372273/0.00190507922246348/0.133818881390399/0.17895438682936/0.0032664018056643/0.024665213236653/0.0149329303323078/0.0174796032849457/0.294162185975576/0.0135854554997712/0.00464909658808674/0.00122104640000766/0.0418720336456301/0.041443978603819/0.000989634958544732/0.00994294353548717/0.0138093919187237}]):0.25[&model=LG+F{0.0938156512043934/0.100742531221873/0.0465468928522853/0.0801922895625403/0.00206591508863933/0.14511650904038/0.194062568931336/0.0256543229366638/0.026747568074474/0.00664632113258726/0.0189553146892773/0.13092516402006/0.0060465895155622/0.00206921134788853/0.00959009960505353/0.0454070702575097/0.0449428767692714/0.00107318465762214/0.00442538699836131/0.0149752465899734}]);
```
