## Supplementary material for "Modeling site-and-branch-heterogeneity with GFmix": C20pi20.nwk

```
((((A1:0.5[&model=LG+F{0.0647490652862977/0.0154745898233547/0.0440373255870864/0.293246591305934/0.00110768821087306/0.0595352061087082/0.338562013710717/0.0328828041237474/0.0139139722732992/0.00273547010445955/0.00623086062909791/0.032561877188957/0.0024460501142096/0.0015265320592962/0.0174651612921657/0.0356310620496321/0.0248731274303765/0.000862236970657626/0.00343330590656918/0.00872495038431442}],A2:0.5[&model=LG+F{0.0647490652862977/0.0154745898233547/0.0440373255870864/0.293246591305934/0.00110768821087306/0.0595352061087082/0.338562013710717/0.0328828041237474/0.0139139722732992/0.00273547010445955/0.00623086062909791/0.032561877188957/0.0024460501142096/0.0015265320592962/0.0174651612921657/0.0356310620496321/0.0248731274303765/0.000862236970657626/0.00343330590656918/0.00872495038431442}]):0.001[&model=LG+F{0.0647490652862977/0.0154745898233547/0.0440373255870864/0.293246591305934/0.00110768821087306/0.0595352061087082/0.338562013710717/0.0328828041237474/0.0139139722732992/0.00273547010445955/0.00623086062909791/0.032561877188957/0.0024460501142096/0.0015265320592962/0.0174651612921657/0.0356310620496321/0.0248731274303765/0.000862236970657626/0.00343330590656918/0.00872495038431442}],(A3:0.5[&model=LG+F{0.0647490652862977/0.0154745898233547/0.0440373255870864/0.293246591305934/0.00110768821087306/0.0595352061087082/0.338562013710717/0.0328828041237474/0.0139139722732992/0.00273547010445955/0.00623086062909791/0.032561877188957/0.0024460501142096/0.0015265320592962/0.0174651612921657/0.0356310620496321/0.0248731274303765/0.000862236970657626/0.00343330590656918/0.00872495038431442}],A4:0.5[&model=LG+F{0.0647490652862977/0.0154745898233547/0.0440373255870864/0.293246591305934/0.00110768821087306/0.0595352061087082/0.338562013710717/0.0328828041237474/0.0139139722732992/0.00273547010445955/0.00623086062909791/0.032561877188957/0.0024460501142096/0.0015265320592962/0.0174651612921657/0.0356310620496321/0.0248731274303765/0.000862236970657626/0.00343330590656918/0.00872495038431442}]):0.001[&model=LG+F{0.0647490652862977/0.0154745898233547/0.0440373255870864/0.293246591305934/0.00110768821087306/0.0595352061087082/0.338562013710717/0.0328828041237474/0.0139139722732992/0.00273547010445955/0.00623086062909791/0.032561877188957/0.0024460501142096/0.0015265320592962/0.0174651612921657/0.0356310620496321/0.0248731274303765/0.000862236970657626/0.00343330590656918/0.00872495038431442}]):0.5[&model=LG+F{0.0647490652862977/0.0154745898233547/0.0440373255870864/0.293246591305934/0.00110768821087306/0.0595352061087082/0.338562013710717/0.0328828041237474/0.0139139722732992/0.00273547010445955/0.00623086062909791/0.032561877188957/0.0024460501142096/0.0015265320592962/0.0174651612921657/0.0356310620496321/0.0248731274303765/0.000862236970657626/0.00343330590656918/0.00872495038431442}],((B1:0.5[&model=LG+F{0.00883357648955605/0.00211116519203308/0.106017772360052/0.289752749946423/0.00109449083024075/0.0588258830624512/0.3345282687284/0.00448613063576813/0.013748196393051/0.00658551451447277/0.00615662399952843/0.0783911747003803/0.00588874961711111/0.00367505351892314/0.00238273460002253/0.0352065412471297/0.0245767803834437/0.000851963981033545/0.00826552110493765/0.00862099830638354}],B2:0.5[&model=LG+F{0.00883357648955605/0.00211116519203308/0.106017772360052/0.289752749946423/0.00109449083024075/0.0588258830624512/0.3345282687284/0.00448613063576813/0.013748196393051/0.00658551451447277/0.00615662399952843/0.0783911747003803/0.00588874961711111/0.00367505351892314/0.00238273460002253/0.0352065412471297/0.0245767803834437/0.000851963981033545/0.00826552110493765/0.00862099830638354}]):0.001[&model=LG+F{0.00883357648955605/0.00211116519203308/0.106017772360052/0.289752749946423/0.00109449083024075/0.0588258830624512/0.3345282687284/0.00448613063576813/0.013748196393051/0.00658551451447277/0.00615662399952843/0.0783911747003803/0.00588874961711111/0.00367505351892314/0.00238273460002253/0.0352065412471297/0.0245767803834437/0.000851963981033545/0.00826552110493765/0.00862099830638354}],(B3:0.5[&model=LG+F{0.00883357648955605/0.00211116519203308/0.106017772360052/0.289752749946423/0.00109449083024075/0.0588258830624512/0.3345282687284/0.00448613063576813/0.013748196393051/0.00658551451447277/0.00615662399952843/0.0783911747003803/0.00588874961711111/0.00367505351892314/0.00238273460002253/0.0352065412471297/0.0245767803834437/0.000851963981033545/0.00826552110493765/0.00862099830638354}],B4:0.5[&model=LG+F{0.00883357648955605/0.00211116519203308/0.106017772360052/0.289752749946423/0.00109449083024075/0.0588258830624512/0.3345282687284/0.00448613063576813/0.013748196393051/0.00658551451447277/0.00615662399952843/0.0783911747003803/0.00588874961711111/0.00367505351892314/0.00238273460002253/0.0352065412471297/0.0245767803834437/0.000851963981033545/0.00826552110493765/0.00862099830638354}]):0.001[&model=LG+F{0.00883357648955605/0.00211116519203308/0.106017772360052/0.289752749946423/0.00109449083024075/0.0588258830624512/0.3345282687284/0.00448613063576813/0.013748196393051/0.00658551451447277/0.00615662399952843/0.0783911747003803/0.00588874961711111/0.00367505351892314/0.00238273460002253/0.0352065412471297/0.0245767803834437/0.000851963981033545/0.00826552110493765/0.00862099830638354}]):0.5[&model=LG+F{0.00883357648955605/0.00211116519203308/0.106017772360052/0.289752749946423/0.00109449083024075/0.0588258830624512/0.3345282687284/0.00448613063576813/0.013748196393051/0.00658551451447277/0.00615662399952843/0.0783911747003803/0.00588874961711111/0.00367505351892314/0.00238273460002253/0.0352065412471297/0.0245767803834437/0.000851963981033545/0.00826552110493765/0.00862099830638354}]):0.25[&model=LG+F{0.0647490652862977/0.0154745898233547/0.0440373255870864/0.293246591305934/0.00110768821087306/0.0595352061087082/0.338562013710717/0.0328828041237474/0.0139139722732992/0.00273547010445955/0.00623086062909791/0.032561877188957/0.0024460501142096/0.0015265320592962/0.0174651612921657/0.0356310620496321/0.0248731274303765/0.000862236970657626/0.00343330590656918/0.00872495038431442}],(((C1:0.5[&model=LG+F{0.0647490652862977/0.0154745898233547/0.0440373255870864/0.293246591305934/0.00110768821087306/0.0595352061087082/0.338562013710717/0.0328828041237474/0.0139139722732992/0.00273547010445955/0.00623086062909791/0.032561877188957/0.0024460501142096/0.0015265320592962/0.0174651612921657/0.0356310620496321/0.0248731274303765/0.000862236970657626/0.00343330590656918/0.00872495038431442}],C2:0.5[&model=LG+F{0.0647490652862977/0.0154745898233547/0.0440373255870864/0.293246591305934/0.00110768821087306/0.0595352061087082/0.338562013710717/0.0328828041237474/0.0139139722732992/0.00273547010445955/0.00623086062909791/0.032561877188957/0.0024460501142096/0.0015265320592962/0.0174651612921657/0.0356310620496321/0.0248731274303765/0.000862236970657626/0.00343330590656918/0.00872495038431442}]):0.001[&model=LG+F{0.0647490652862977/0.0154745898233547/0.0440373255870864/0.293246591305934/0.00110768821087306/0.0595352061087082/0.338562013710717/0.0328828041237474/0.0139139722732992/0.00273547010445955/0.00623086062909791/0.032561877188957/0.0024460501142096/0.0015265320592962/0.0174651612921657/0.0356310620496321/0.0248731274303765/0.000862236970657626/0.00343330590656918/0.00872495038431442}],(C3:0.5[&model=LG+F{0.0647490652862977/0.0154745898233547/0.0440373255870864/0.293246591305934/0.00110768821087306/0.0595352061087082/0.338562013710717/0.0328828041237474/0.0139139722732992/0.00273547010445955/0.00623086062909791/0.032561877188957/0.0024460501142096/0.0015265320592962/0.0174651612921657/0.0356310620496321/0.0248731274303765/0.000862236970657626/0.00343330590656918/0.00872495038431442}],C4:0.5[&model=LG+F{0.0647490652862977/0.0154745898233547/0.0440373255870864/0.293246591305934/0.00110768821087306/0.0595352061087082/0.338562013710717/0.0328828041237474/0.0139139722732992/0.00273547010445955/0.00623086062909791/0.032561877188957/0.0024460501142096/0.0015265320592962/0.0174651612921657/0.0356310620496321/0.0248731274303765/0.000862236970657626/0.00343330590656918/0.00872495038431442}]):0.001[&model=LG+F{0.0647490652862977/0.0154745898233547/0.0440373255870864/0.293246591305934/0.00110768821087306/0.0595352061087082/0.338562013710717/0.0328828041237474/0.0139139722732992/0.00273547010445955/0.00623086062909791/0.032561877188957/0.0024460501142096/0.0015265320592962/0.0174651612921657/0.0356310620496321/0.0248731274303765/0.000862236970657626/0.00343330590656918/0.00872495038431442}]):0.5[&model=LG+F{0.0647490652862977/0.0154745898233547/0.0440373255870864/0.293246591305934/0.00110768821087306/0.0595352061087082/0.338562013710717/0.0328828041237474/0.0139139722732992/0.00273547010445955/0.00623086062909791/0.032561877188957/0.0024460501142096/0.0015265320592962/0.0174651612921657/0.0356310620496321/0.0248731274303765/0.000862236970657626/0.00343330590656918/0.00872495038431442}],((D1:0.5[&model=LG+F{0.00883357648955605/0.00211116519203308/0.106017772360052/0.289752749946423/0.00109449083024075/0.0588258830624512/0.3345282687284/0.00448613063576813/0.013748196393051/0.00658551451447277/0.00615662399952843/0.0783911747003803/0.00588874961711111/0.00367505351892314/0.00238273460002253/0.0352065412471297/0.0245767803834437/0.000851963981033545/0.00826552110493765/0.00862099830638354}],D2:0.5[&model=LG+F{0.00883357648955605/0.00211116519203308/0.106017772360052/0.289752749946423/0.00109449083024075/0.0588258830624512/0.3345282687284/0.00448613063576813/0.013748196393051/0.00658551451447277/0.00615662399952843/0.0783911747003803/0.00588874961711111/0.00367505351892314/0.00238273460002253/0.0352065412471297/0.0245767803834437/0.000851963981033545/0.00826552110493765/0.00862099830638354}]):0.001[&model=LG+F{0.00883357648955605/0.00211116519203308/0.106017772360052/0.289752749946423/0.00109449083024075/0.0588258830624512/0.3345282687284/0.00448613063576813/0.013748196393051/0.00658551451447277/0.00615662399952843/0.0783911747003803/0.00588874961711111/0.00367505351892314/0.00238273460002253/0.0352065412471297/0.0245767803834437/0.000851963981033545/0.00826552110493765/0.00862099830638354}],(D3:0.5[&model=LG+F{0.00883357648955605/0.00211116519203308/0.106017772360052/0.289752749946423/0.00109449083024075/0.0588258830624512/0.3345282687284/0.00448613063576813/0.013748196393051/0.00658551451447277/0.00615662399952843/0.0783911747003803/0.00588874961711111/0.00367505351892314/0.00238273460002253/0.0352065412471297/0.0245767803834437/0.000851963981033545/0.00826552110493765/0.00862099830638354}],D4:0.5[&model=LG+F{0.00883357648955605/0.00211116519203308/0.106017772360052/0.289752749946423/0.00109449083024075/0.0588258830624512/0.3345282687284/0.00448613063576813/0.013748196393051/0.00658551451447277/0.00615662399952843/0.0783911747003803/0.00588874961711111/0.00367505351892314/0.00238273460002253/0.0352065412471297/0.0245767803834437/0.000851963981033545/0.00826552110493765/0.00862099830638354}]):0.001[&model=LG+F{0.00883357648955605/0.00211116519203308/0.106017772360052/0.289752749946423/0.00109449083024075/0.0588258830624512/0.3345282687284/0.00448613063576813/0.013748196393051/0.00658551451447277/0.00615662399952843/0.0783911747003803/0.00588874961711111/0.00367505351892314/0.00238273460002253/0.0352065412471297/0.0245767803834437/0.000851963981033545/0.00826552110493765/0.00862099830638354}]):0.5[&model=LG+F{0.00883357648955605/0.00211116519203308/0.106017772360052/0.289752749946423/0.00109449083024075/0.0588258830624512/0.3345282687284/0.00448613063576813/0.013748196393051/0.00658551451447277/0.00615662399952843/0.0783911747003803/0.00588874961711111/0.00367505351892314/0.00238273460002253/0.0352065412471297/0.0245767803834437/0.000851963981033545/0.00826552110493765/0.00862099830638354}]):0.25[&model=LG+F{0.0647490652862977/0.0154745898233547/0.0440373255870864/0.293246591305934/0.00110768821087306/0.0595352061087082/0.338562013710717/0.0328828041237474/0.0139139722732992/0.00273547010445955/0.00623086062909791/0.032561877188957/0.0024460501142096/0.0015265320592962/0.0174651612921657/0.0356310620496321/0.0248731274303765/0.000862236970657626/0.00343330590656918/0.00872495038431442}]);
```
