## Supplementary material for "Modeling site-and-branch-heterogeneity with GFmix": 071_downsampled.phy.utreecu

```
2 3 1.0601585664 1.0176441781
1 4 0.9680169617 0.4519294838
0 5 1.1438048498 0.0000000000
```
