## Supplementary material for "Modeling site-and-branch-heterogeneity with GFmix": 071_downsampled_iqtree.ckp

```
--- # IQ-TREE Checkpoint ver >= 1.6
CandidateSet:
 0: -75888.0098271 (0:1.1438048498,1:0.9680169617,(2:1.0601585664,3:1.0176441781):0.4519294838);
PhyloTree:
 newick: (0:1.1438048498,1:0.9680169617,(2:1.0601585664,3:1.0176441781):0.4519294838);
RateGamma:
 gamma_shape: 0.5162874014
StopRule:
 curIteration: 0
 start_real_time: 39402942.58
 time_vec: 
boot_consense_logl: 0
contree_rfdist: -1
finished: true
finishedModelInit: true
initTree: ((0:0.5091754244,1:0.4944622279):0.301907338,(2:0.4907726692,3:0.5047066409):0.301907338):0;
iqtree:
 command:  -s Simulations/071_downsampled.phy -m LG+C20+G -te sim_topologies/4_taxa.tree -nt 30 --prefix Simulations/071_downsampled_iqtree/071_downsampled_iqtree
 seed: 738341
 start_time: 1750784929
 version: 3.0.0
```
