## Supplementary material for "Modeling site-and-branch-heterogeneity with GFmix": 071_downsampled_iqtree.treefile

```
(A:1.1438048498,B:0.9680169617,(C:1.0601585664,D:1.0176441781):0.4519294838);
```
