## Supplementary material for "Modeling site-and-branch-heterogeneity with GFmix": GFF.iterations

```
Warning message:
In readLines(rootfile) :
  incomplete final line found on 'sim_topologies/4_taxa.rootfile'
    5

At X0         0 variables are exactly at the bounds

At iterate    0    f=  7.58880D+04    |proj g|=  7.90725D+02

At iterate    1    f=  7.58794D+04    |proj g|=  1.39671D+02

At iterate    2    f=  7.58493D+04    |proj g|=  1.13808D+02

At iterate    3    f=  7.58154D+04    |proj g|=  5.14124D+02

At iterate    4    f=  7.57877D+04    |proj g|=  7.47392D+02

At iterate    5    f=  7.56194D+04    |proj g|=  1.59964D+03

At iterate    6    f=  7.53885D+04    |proj g|=  4.41801D+03

At iterate    7    f=  7.51427D+04    |proj g|=  1.26204D+03

At iterate    8    f=  7.50218D+04    |proj g|=  1.21178D+03

At iterate    9    f=  7.49989D+04    |proj g|=  9.93615D+01

At iterate   10    f=  7.49390D+04    |proj g|=  9.28220D+02

At iterate   11    f=  7.49243D+04    |proj g|=  3.52523D+02

At iterate   12    f=  7.49070D+04    |proj g|=  4.64876D+02

At iterate   13    f=  7.48848D+04    |proj g|=  4.17413D+02

At iterate   14    f=  7.48727D+04    |proj g|=  6.21467D+02

At iterate   15    f=  7.48646D+04    |proj g|=  2.04179D+02

At iterate   16    f=  7.48565D+04    |proj g|=  2.41987D+02

At iterate   17    f=  7.48546D+04    |proj g|=  9.93109D+01

At iterate   18    f=  7.48519D+04    |proj g|=  1.05589D+02

At iterate   19    f=  7.48486D+04    |proj g|=  2.38203D+02

At iterate   20    f=  7.48447D+04    |proj g|=  3.94756D+02

At iterate   21    f=  7.48364D+04    |proj g|=  4.96527D+02

At iterate   22    f=  7.48268D+04    |proj g|=  1.20705D+03

At iterate   23    f=  7.48178D+04    |proj g|=  2.86344D+02

At iterate   24    f=  7.48147D+04    |proj g|=  1.10742D+02

At iterate   25    f=  7.48136D+04    |proj g|=  6.37595D+01

At iterate   26    f=  7.48118D+04    |proj g|=  5.45940D+01

At iterate   27    f=  7.48070D+04    |proj g|=  3.31300D+01

At iterate   28    f=  7.48044D+04    |proj g|=  9.49963D+01

At iterate   29    f=  7.48033D+04    |proj g|=  7.41261D+01

At iterate   30    f=  7.48027D+04    |proj g|=  3.93687D+01

At iterate   31    f=  7.48022D+04    |proj g|=  9.31756D+01

At iterate   32    f=  7.48014D+04    |proj g|=  8.86369D+01

At iterate   33    f=  7.47996D+04    |proj g|=  2.25392D+02

At iterate   34    f=  7.47980D+04    |proj g|=  1.10889D+02

At iterate   35    f=  7.47968D+04    |proj g|=  8.93904D+01

At iterate   36    f=  7.47953D+04    |proj g|=  6.76753D+01

At iterate   37    f=  7.47947D+04    |proj g|=  1.12129D+02

At iterate   38    f=  7.47945D+04    |proj g|=  7.96591D+01

At iterate   39    f=  7.47938D+04    |proj g|=  4.11639D+01

At iterate   40    f=  7.47933D+04    |proj g|=  5.33495D+01

At iterate   41    f=  7.47929D+04    |proj g|=  9.09903D+01

At iterate   42    f=  7.47924D+04    |proj g|=  2.38440D+01

At iterate   43    f=  7.47922D+04    |proj g|=  3.75855D+01

At iterate   44    f=  7.47921D+04    |proj g|=  3.38355D+01

At iterate   45    f=  7.47919D+04    |proj g|=  4.86124D+01

At iterate   46    f=  7.47915D+04    |proj g|=  6.51355D+01

At iterate   47    f=  7.47908D+04    |proj g|=  1.07223D+02

At iterate   48    f=  7.47904D+04    |proj g|=  8.10367D+01

At iterate   49    f=  7.47900D+04    |proj g|=  5.61451D+01

At iterate   50    f=  7.47896D+04    |proj g|=  4.69150D+01

At iterate   51    f=  7.47895D+04    |proj g|=  2.27549D+01

At iterate   52    f=  7.47890D+04    |proj g|=  4.17075D+01

At iterate   53    f=  7.47886D+04    |proj g|=  5.02080D+01

At iterate   54    f=  7.47883D+04    |proj g|=  6.81623D+01

At iterate   55    f=  7.47879D+04    |proj g|=  6.96067D+01

At iterate   56    f=  7.47878D+04    |proj g|=  4.92524D+01

At iterate   57    f=  7.47877D+04    |proj g|=  2.08709D+01

At iterate   58    f=  7.47876D+04    |proj g|=  1.91967D+01

At iterate   59    f=  7.47874D+04    |proj g|=  2.08304D+01

At iterate   60    f=  7.47874D+04    |proj g|=  1.35521D+01

At iterate   61    f=  7.47873D+04    |proj g|=  1.74960D+01

At iterate   62    f=  7.47872D+04    |proj g|=  2.95138D+01

At iterate   63    f=  7.47872D+04    |proj g|=  3.34500D+01

At iterate   64    f=  7.47871D+04    |proj g|=  3.42483D+01

At iterate   65    f=  7.47870D+04    |proj g|=  4.29115D+01

At iterate   66    f=  7.47869D+04    |proj g|=  2.06887D+01

At iterate   67    f=  7.47869D+04    |proj g|=  9.95610D+00

At iterate   68    f=  7.47869D+04    |proj g|=  1.35154D+01

At iterate   69    f=  7.47868D+04    |proj g|=  9.15304D+00

At iterate   70    f=  7.47868D+04    |proj g|=  8.60610D+00

At iterate   71    f=  7.47868D+04    |proj g|=  1.69752D+01

At iterate   72    f=  7.47867D+04    |proj g|=  1.62124D+01

At iterate   73    f=  7.47867D+04    |proj g|=  1.83237D+01

At iterate   74    f=  7.47867D+04    |proj g|=  1.77688D+01

At iterate   75    f=  7.47867D+04    |proj g|=  1.24894D+01

At iterate   76    f=  7.47866D+04    |proj g|=  4.86041D+00

At iterate   77    f=  7.47866D+04    |proj g|=  2.22662D+01

At iterate   78    f=  7.47866D+04    |proj g|=  1.53219D+01

At iterate   79    f=  7.47866D+04    |proj g|=  1.42251D+01

At iterate   80    f=  7.47865D+04    |proj g|=  1.20180D+01

At iterate   81    f=  7.47865D+04    |proj g|=  2.04265D+01

At iterate   82    f=  7.47865D+04    |proj g|=  2.64941D+01

At iterate   83    f=  7.47865D+04    |proj g|=  1.02872D+01

At iterate   84    f=  7.47865D+04    |proj g|=  1.51908D+01

At iterate   85    f=  7.47864D+04    |proj g|=  4.48273D+00

At iterate   86    f=  7.47864D+04    |proj g|=  4.40988D+00

At iterate   87    f=  7.47864D+04    |proj g|=  5.78153D+00

At iterate   88    f=  7.47864D+04    |proj g|=  1.16386D+01

At iterate   89    f=  7.47864D+04    |proj g|=  1.38576D+01

At iterate   90    f=  7.47863D+04    |proj g|=  2.05573D+01

At iterate   91    f=  7.47863D+04    |proj g|=  2.31254D+01

At iterate   92    f=  7.47863D+04    |proj g|=  5.91309D+00

At iterate   93    f=  7.47863D+04    |proj g|=  8.07696D+00

At iterate   94    f=  7.47863D+04    |proj g|=  1.14837D+01

At iterate   95    f=  7.47863D+04    |proj g|=  1.49525D+01

At iterate   96    f=  7.47862D+04    |proj g|=  2.35589D+01

At iterate   97    f=  7.47862D+04    |proj g|=  1.74006D+01

At iterate   98    f=  7.47862D+04    |proj g|=  1.78985D+01

At iterate   99    f=  7.47862D+04    |proj g|=  1.76001D+01

At iterate  100    f=  7.47862D+04    |proj g|=  7.17128D+00

At iterate  101    f=  7.47862D+04    |proj g|=  6.79830D+00

At iterate  102    f=  7.47862D+04    |proj g|=  6.39605D+00

At iterate  103    f=  7.47861D+04    |proj g|=  6.14371D+00

At iterate  104    f=  7.47861D+04    |proj g|=  1.95237D+01

At iterate  105    f=  7.47861D+04    |proj g|=  1.62924D+01

At iterate  106    f=  7.47861D+04    |proj g|=  7.56206D+00

At iterate  107    f=  7.47861D+04    |proj g|=  1.65870D+01

At iterate  108    f=  7.47860D+04    |proj g|=  8.45327D+00

At iterate  109    f=  7.47860D+04    |proj g|=  9.10886D+00

At iterate  110    f=  7.47860D+04    |proj g|=  9.33482D+00

At iterate  111    f=  7.47860D+04    |proj g|=  8.96475D+00

At iterate  112    f=  7.47860D+04    |proj g|=  1.22712D+01

At iterate  113    f=  7.47860D+04    |proj g|=  1.42386D+01

At iterate  114    f=  7.47859D+04    |proj g|=  5.21161D+01

At iterate  115    f=  7.47859D+04    |proj g|=  1.71780D+01

At iterate  116    f=  7.47859D+04    |proj g|=  1.17469D+01

At iterate  117    f=  7.47859D+04    |proj g|=  7.67438D+00

At iterate  118    f=  7.47858D+04    |proj g|=  4.46245D+00

At iterate  119    f=  7.47858D+04    |proj g|=  4.33351D+00

At iterate  120    f=  7.47858D+04    |proj g|=  4.18908D+00

At iterate  121    f=  7.47858D+04    |proj g|=  5.69821D+00

At iterate  122    f=  7.47858D+04    |proj g|=  7.12053D+00

At iterate  123    f=  7.47858D+04    |proj g|=  3.12543D+01

At iterate  124    f=  7.47857D+04    |proj g|=  1.72965D+01

At iterate  125    f=  7.47857D+04    |proj g|=  9.53296D+00

At iterate  126    f=  7.47857D+04    |proj g|=  8.65065D+00

At iterate  127    f=  7.47857D+04    |proj g|=  6.50466D+01

At iterate  128    f=  7.47856D+04    |proj g|=  1.63041D+01

At iterate  129    f=  7.47856D+04    |proj g|=  1.43519D+01

At iterate  130    f=  7.47856D+04    |proj g|=  1.30709D+01

At iterate  131    f=  7.47856D+04    |proj g|=  9.56796D+00

At iterate  132    f=  7.47855D+04    |proj g|=  2.63622D+01

At iterate  133    f=  7.47855D+04    |proj g|=  1.77161D+01

At iterate  134    f=  7.47854D+04    |proj g|=  1.14348D+01

At iterate  135    f=  7.47854D+04    |proj g|=  2.23456D+01

At iterate  136    f=  7.47854D+04    |proj g|=  1.63830D+01

At iterate  137    f=  7.47854D+04    |proj g|=  1.34909D+01

At iterate  138    f=  7.47853D+04    |proj g|=  1.66096D+01

At iterate  139    f=  7.47853D+04    |proj g|=  9.55650D+01

At iterate  140    f=  7.47852D+04    |proj g|=  1.39986D+01

At iterate  141    f=  7.47851D+04    |proj g|=  1.32596D+01

At iterate  142    f=  7.47851D+04    |proj g|=  1.46569D+01

At iterate  143    f=  7.47850D+04    |proj g|=  4.24845D+01

At iterate  144    f=  7.47849D+04    |proj g|=  1.90571D+01

At iterate  145    f=  7.47849D+04    |proj g|=  2.78211D+01

At iterate  146    f=  7.47848D+04    |proj g|=  1.55533D+01

At iterate  147    f=  7.47848D+04    |proj g|=  1.24553D+01

At iterate  148    f=  7.47848D+04    |proj g|=  1.69016D+01

At iterate  149    f=  7.47847D+04    |proj g|=  1.54920D+01

At iterate  150    f=  7.47847D+04    |proj g|=  1.10925D+01

At iterate  151    f=  7.47846D+04    |proj g|=  2.41581D+01

At iterate  152    f=  7.47846D+04    |proj g|=  1.06271D+01

At iterate  153    f=  7.47846D+04    |proj g|=  1.53881D+01

At iterate  154    f=  7.47845D+04    |proj g|=  8.87578D+00

At iterate  155    f=  7.47845D+04    |proj g|=  2.01081D+01

At iterate  156    f=  7.47845D+04    |proj g|=  1.64682D+01

At iterate  157    f=  7.47844D+04    |proj g|=  1.80130D+01

At iterate  158    f=  7.47844D+04    |proj g|=  1.96576D+01

At iterate  159    f=  7.47844D+04    |proj g|=  1.39067D+01

At iterate  160    f=  7.47843D+04    |proj g|=  1.16775D+01

At iterate  161    f=  7.47843D+04    |proj g|=  3.12002D+01

At iterate  162    f=  7.47843D+04    |proj g|=  1.16285D+01

At iterate  163    f=  7.47843D+04    |proj g|=  7.25793D+00

At iterate  164    f=  7.47842D+04    |proj g|=  8.19640D+00

At iterate  165    f=  7.47842D+04    |proj g|=  6.45108D+00

At iterate  166    f=  7.47842D+04    |proj g|=  5.24990D+00

At iterate  167    f=  7.47842D+04    |proj g|=  4.86163D+00

At iterate  168    f=  7.47842D+04    |proj g|=  5.13783D+00

At iterate  169    f=  7.47842D+04    |proj g|=  5.97267D+00

At iterate  170    f=  7.47842D+04    |proj g|=  1.90272D+01

At iterate  171    f=  7.47842D+04    |proj g|=  7.33681D+00

At iterate  172    f=  7.47842D+04    |proj g|=  3.87484D+00

At iterate  173    f=  7.47842D+04    |proj g|=  3.52532D+00

At iterate  174    f=  7.47842D+04    |proj g|=  3.55113D+00

At iterate  175    f=  7.47842D+04    |proj g|=  6.66274D+00

At iterate  176    f=  7.47842D+04    |proj g|=  3.63980D+00

At iterate  177    f=  7.47842D+04    |proj g|=  4.75297D+00

At iterate  178    f=  7.47841D+04    |proj g|=  7.23285D+00

At iterate  179    f=  7.47841D+04    |proj g|=  1.34198D+01

At iterate  180    f=  7.47841D+04    |proj g|=  7.49124D+00

At iterate  181    f=  7.47841D+04    |proj g|=  3.28577D+00

At iterate  182    f=  7.47841D+04    |proj g|=  3.09759D+00

At iterate  183    f=  7.47841D+04    |proj g|=  2.79355D+00

At iterate  184    f=  7.47841D+04    |proj g|=  3.74779D+00

At iterate  185    f=  7.47841D+04    |proj g|=  2.47613D+00

At iterate  186    f=  7.47841D+04    |proj g|=  3.73377D+00

At iterate  187    f=  7.47841D+04    |proj g|=  2.49167D+00

At iterate  188    f=  7.47841D+04    |proj g|=  7.35142D+00

At iterate  189    f=  7.47841D+04    |proj g|=  5.96850D+00

At iterate  190    f=  7.47841D+04    |proj g|=  4.27845D+00

At iterate  191    f=  7.47841D+04    |proj g|=  2.24337D+00

At iterate  192    f=  7.47841D+04    |proj g|=  5.16763D+00

At iterate  193    f=  7.47841D+04    |proj g|=  3.31302D+00

At iterate  194    f=  7.47841D+04    |proj g|=  4.91760D+00

At iterate  195    f=  7.47841D+04    |proj g|=  7.19306D+00

At iterate  196    f=  7.47841D+04    |proj g|=  1.49076D+01

At iterate  197    f=  7.47841D+04    |proj g|=  1.08481D+01

At iterate  198    f=  7.47841D+04    |proj g|=  2.85011D+00

At iterate  199    f=  7.47841D+04    |proj g|=  3.00959D+00

At iterate  200    f=  7.47841D+04    |proj g|=  1.59268D+00

At iterate  201    f=  7.47841D+04    |proj g|=  6.02141D+00

At iterate  202    f=  7.47841D+04    |proj g|=  2.54957D+00

At iterate  203    f=  7.47840D+04    |proj g|=  1.04945D+00

At iterate  204    f=  7.47840D+04    |proj g|=  4.76206D+00

At iterate  205    f=  7.47840D+04    |proj g|=  2.82558D+00

At iterate  206    f=  7.47840D+04    |proj g|=  1.16659D+00

At iterate  207    f=  7.47840D+04    |proj g|=  1.22262D+00

At iterate  208    f=  7.47840D+04    |proj g|=  1.24529D+00

At iterate  209    f=  7.47840D+04    |proj g|=  1.15791D+01

At iterate  210    f=  7.47840D+04    |proj g|=  3.85997D+00

At iterate  211    f=  7.47840D+04    |proj g|=  3.41344D+00

At iterate  212    f=  7.47840D+04    |proj g|=  5.99634D+00

At iterate  213    f=  7.47840D+04    |proj g|=  9.56292D-01

At iterate  214    f=  7.47840D+04    |proj g|=  3.00986D+00

At iterate  215    f=  7.47840D+04    |proj g|=  2.95197D+00

At iterate  216    f=  7.47840D+04    |proj g|=  3.93406D+00

At iterate  217    f=  7.47840D+04    |proj g|=  5.89283D+00

At iterate  218    f=  7.47840D+04    |proj g|=  2.72369D+00

At iterate  219    f=  7.47840D+04    |proj g|=  3.19689D+00

At iterate  220    f=  7.47840D+04    |proj g|=  3.83902D+00

At iterate  221    f=  7.47840D+04    |proj g|=  3.27057D+00

At iterate  222    f=  7.47840D+04    |proj g|=  4.05810D+00

At iterate  223    f=  7.47840D+04    |proj g|=  1.95377D+00

At iterate  224    f=  7.47840D+04    |proj g|=  6.22479D+00

At iterate  225    f=  7.47840D+04    |proj g|=  4.79963D+00

At iterate  226    f=  7.47840D+04    |proj g|=  2.71956D+00

At iterate  227    f=  7.47840D+04    |proj g|=  1.78242D+00

At iterate  228    f=  7.47840D+04    |proj g|=  4.12620D+00

At iterate  229    f=  7.47840D+04    |proj g|=  3.10172D+00

At iterate  230    f=  7.47840D+04    |proj g|=  2.50838D+00

At iterate  231    f=  7.47840D+04    |proj g|=  2.69478D+00

At iterate  232    f=  7.47840D+04    |proj g|=  5.94432D+00

At iterate  233    f=  7.47840D+04    |proj g|=  5.86198D+00

At iterate  234    f=  7.47840D+04    |proj g|=  1.61336D+01

At iterate  235    f=  7.47840D+04    |proj g|=  9.13780D+00

At iterate  236    f=  7.47840D+04    |proj g|=  3.11460D+00

At iterate  237    f=  7.47840D+04    |proj g|=  4.09932D+00

At iterate  238    f=  7.47840D+04    |proj g|=  5.58981D+00

At iterate  239    f=  7.47840D+04    |proj g|=  4.22307D+00

At iterate  240    f=  7.47839D+04    |proj g|=  4.26783D+00

At iterate  241    f=  7.47839D+04    |proj g|=  4.07296D+00

At iterate  242    f=  7.47839D+04    |proj g|=  4.80884D+00

At iterate  243    f=  7.47839D+04    |proj g|=  2.41639D+01

At iterate  244    f=  7.47839D+04    |proj g|=  5.95474D+00

At iterate  245    f=  7.47839D+04    |proj g|=  4.26232D+00

At iterate  246    f=  7.47839D+04    |proj g|=  3.11391D+00

At iterate  247    f=  7.47839D+04    |proj g|=  1.29859D+00

At iterate  248    f=  7.47839D+04    |proj g|=  1.85777D+00

At iterate  249    f=  7.47839D+04    |proj g|=  1.91227D+00

At iterate  250    f=  7.47839D+04    |proj g|=  2.44949D+00

At iterate  251    f=  7.47839D+04    |proj g|=  3.09964D+00

At iterate  252    f=  7.47839D+04    |proj g|=  1.49276D+01

At iterate  253    f=  7.47839D+04    |proj g|=  4.59444D+00

At iterate  254    f=  7.47839D+04    |proj g|=  2.00160D+00

At iterate  255    f=  7.47839D+04    |proj g|=  2.36423D+00

At iterate  256    f=  7.47839D+04    |proj g|=  1.60212D+00

At iterate  257    f=  7.47839D+04    |proj g|=  1.83250D+00

At iterate  258    f=  7.47839D+04    |proj g|=  4.11876D+00

At iterate  259    f=  7.47839D+04    |proj g|=  4.29709D+00

At iterate  260    f=  7.47839D+04    |proj g|=  1.14718D+01

At iterate  261    f=  7.47839D+04    |proj g|=  4.24882D+00

At iterate  262    f=  7.47839D+04    |proj g|=  3.18384D+00

At iterate  263    f=  7.47839D+04    |proj g|=  3.38184D+00

At iterate  264    f=  7.47839D+04    |proj g|=  9.05442D-01

At iterate  265    f=  7.47839D+04    |proj g|=  1.93616D+00

At iterate  266    f=  7.47839D+04    |proj g|=  2.25505D+00

At iterate  267    f=  7.47839D+04    |proj g|=  3.38553D+00

At iterate  268    f=  7.47839D+04    |proj g|=  2.40526D+00

At iterate  269    f=  7.47839D+04    |proj g|=  9.03231D+00

At iterate  270    f=  7.47839D+04    |proj g|=  1.66041D+00

At iterate  271    f=  7.47839D+04    |proj g|=  1.70350D+00

At iterate  272    f=  7.47839D+04    |proj g|=  2.02883D+00

At iterate  273    f=  7.47839D+04    |proj g|=  4.78450D+00

At iterate  274    f=  7.47839D+04    |proj g|=  5.24773D+00

At iterate  275    f=  7.47839D+04    |proj g|=  4.26241D+00

At iterate  276    f=  7.47839D+04    |proj g|=  3.46927D+00

At iterate  277    f=  7.47839D+04    |proj g|=  1.07274D+01

At iterate  278    f=  7.47839D+04    |proj g|=  3.82834D+00

At iterate  279    f=  7.47839D+04    |proj g|=  3.52846D+00

At iterate  280    f=  7.47839D+04    |proj g|=  3.00104D+00

At iterate  281    f=  7.47839D+04    |proj g|=  8.46326D+00

At iterate  282    f=  7.47839D+04    |proj g|=  7.24311D+00

At iterate  283    f=  7.47839D+04    |proj g|=  5.94291D+00

At iterate  284    f=  7.47839D+04    |proj g|=  6.15082D+00

At iterate  285    f=  7.47839D+04    |proj g|=  2.65719D+00

At iterate  286    f=  7.47839D+04    |proj g|=  3.72483D+00

At iterate  287    f=  7.47839D+04    |proj g|=  4.98248D+00

At iterate  288    f=  7.47838D+04    |proj g|=  7.03129D+00

At iterate  289    f=  7.47838D+04    |proj g|=  7.48963D+00

At iterate  290    f=  7.47838D+04    |proj g|=  5.24924D+00

At iterate  291    f=  7.47838D+04    |proj g|=  2.69693D+00

At iterate  292    f=  7.47838D+04    |proj g|=  2.63604D+00

At iterate  293    f=  7.47838D+04    |proj g|=  3.83081D+00

At iterate  294    f=  7.47838D+04    |proj g|=  4.08587D+00

At iterate  295    f=  7.47838D+04    |proj g|=  5.14195D+00

At iterate  296    f=  7.47838D+04    |proj g|=  8.36403D+00

At iterate  297    f=  7.47838D+04    |proj g|=  3.20743D+00

At iterate  298    f=  7.47838D+04    |proj g|=  2.91347D+00

At iterate  299    f=  7.47838D+04    |proj g|=  2.97776D+00

At iterate  300    f=  7.47838D+04    |proj g|=  5.63401D+00

At iterate  301    f=  7.47838D+04    |proj g|=  7.03667D+00

At iterate  302    f=  7.47838D+04    |proj g|=  6.04663D+00

At iterate  303    f=  7.47838D+04    |proj g|=  5.69570D+00

At iterate  304    f=  7.47838D+04    |proj g|=  6.50273D+00

At iterate  305    f=  7.47838D+04    |proj g|=  1.97427D+01

At iterate  306    f=  7.47838D+04    |proj g|=  1.40022D+01

At iterate  307    f=  7.47837D+04    |proj g|=  3.80573D+00

At iterate  308    f=  7.47837D+04    |proj g|=  3.83567D+00

At iterate  309    f=  7.47837D+04    |proj g|=  1.20153D+01

At iterate  310    f=  7.47837D+04    |proj g|=  8.85262D+00

At iterate  311    f=  7.47837D+04    |proj g|=  1.43460D+01

At iterate  312    f=  7.47837D+04    |proj g|=  1.54159D+01

At iterate  313    f=  7.47836D+04    |proj g|=  3.18463D+01

At iterate  314    f=  7.47836D+04    |proj g|=  1.69886D+01

At iterate  315    f=  7.47836D+04    |proj g|=  1.15789D+01

At iterate  316    f=  7.47835D+04    |proj g|=  1.13908D+01

At iterate  317    f=  7.47835D+04    |proj g|=  1.87204D+01

At iterate  318    f=  7.47834D+04    |proj g|=  2.68682D+01

At iterate  319    f=  7.47833D+04    |proj g|=  2.28604D+01

At iterate  320    f=  7.47832D+04    |proj g|=  1.76475D+01

At iterate  321    f=  7.47832D+04    |proj g|=  2.66027D+01

At iterate  322    f=  7.47832D+04    |proj g|=  2.13325D+01

At iterate  323    f=  7.47831D+04    |proj g|=  1.74654D+01

At iterate  324    f=  7.47831D+04    |proj g|=  6.49429D+00

At iterate  325    f=  7.47830D+04    |proj g|=  4.70817D+00

At iterate  326    f=  7.47830D+04    |proj g|=  1.24600D+01

At iterate  327    f=  7.47830D+04    |proj g|=  1.35595D+01

At iterate  328    f=  7.47829D+04    |proj g|=  4.04759D+01

At iterate  329    f=  7.47828D+04    |proj g|=  1.85694D+01

At iterate  330    f=  7.47828D+04    |proj g|=  1.78874D+01

At iterate  331    f=  7.47828D+04    |proj g|=  1.27839D+01

At iterate  332    f=  7.47827D+04    |proj g|=  9.98014D+00

At iterate  333    f=  7.47827D+04    |proj g|=  1.57612D+01

At iterate  334    f=  7.47826D+04    |proj g|=  2.86066D+01

At iterate  335    f=  7.47826D+04    |proj g|=  1.36813D+01

At iterate  336    f=  7.47826D+04    |proj g|=  1.08360D+01

At iterate  337    f=  7.47826D+04    |proj g|=  6.85867D+00

At iterate  338    f=  7.47826D+04    |proj g|=  5.62202D+00

At iterate  339    f=  7.47826D+04    |proj g|=  4.16093D+00

At iterate  340    f=  7.47826D+04    |proj g|=  9.45725D+00

At iterate  341    f=  7.47826D+04    |proj g|=  9.69224D+00

At iterate  342    f=  7.47826D+04    |proj g|=  6.54630D+00

At iterate  343    f=  7.47825D+04    |proj g|=  4.77237D+00

At iterate  344    f=  7.47825D+04    |proj g|=  1.30774D+01

At iterate  345    f=  7.47825D+04    |proj g|=  3.02712D+00

At iterate  346    f=  7.47825D+04    |proj g|=  1.89446D+00

At iterate  347    f=  7.47825D+04    |proj g|=  8.25007D+00

At iterate  348    f=  7.47825D+04    |proj g|=  5.31613D+00

At iterate  349    f=  7.47825D+04    |proj g|=  5.65714D+00

At iterate  350    f=  7.47825D+04    |proj g|=  4.19577D+00

At iterate  351    f=  7.47825D+04    |proj g|=  7.97052D+00

At iterate  352    f=  7.47825D+04    |proj g|=  4.65510D+00

At iterate  353    f=  7.47825D+04    |proj g|=  6.04176D+00

At iterate  354    f=  7.47825D+04    |proj g|=  2.49146D+00

At iterate  355    f=  7.47825D+04    |proj g|=  4.76098D+00

At iterate  356    f=  7.47825D+04    |proj g|=  5.90211D+00

At iterate  357    f=  7.47825D+04    |proj g|=  9.37474D+00

At iterate  358    f=  7.47825D+04    |proj g|=  7.02045D+00

At iterate  359    f=  7.47825D+04    |proj g|=  7.60827D+00

At iterate  360    f=  7.47825D+04    |proj g|=  2.27086D+00

At iterate  361    f=  7.47825D+04    |proj g|=  3.41257D+00

At iterate  362    f=  7.47825D+04    |proj g|=  1.97185D+00

At iterate  363    f=  7.47825D+04    |proj g|=  3.10911D+00

At iterate  364    f=  7.47825D+04    |proj g|=  4.91840D+00

At iterate  365    f=  7.47825D+04    |proj g|=  7.53407D+00

At iterate  366    f=  7.47825D+04    |proj g|=  1.40367D+01

At iterate  367    f=  7.47824D+04    |proj g|=  6.14412D+00

At iterate  368    f=  7.47824D+04    |proj g|=  4.67990D+00

At iterate  369    f=  7.47824D+04    |proj g|=  1.27181D+01

At iterate  370    f=  7.47824D+04    |proj g|=  8.12035D+00

At iterate  371    f=  7.47824D+04    |proj g|=  5.01958D+00

At iterate  372    f=  7.47824D+04    |proj g|=  1.88511D+00

At iterate  373    f=  7.47824D+04    |proj g|=  3.31125D+00

At iterate  374    f=  7.47824D+04    |proj g|=  3.14620D+00

At iterate  375    f=  7.47824D+04    |proj g|=  4.81429D+00

At iterate  376    f=  7.47824D+04    |proj g|=  8.27639D+00

At iterate  377    f=  7.47824D+04    |proj g|=  5.23889D+00

At iterate  378    f=  7.47824D+04    |proj g|=  7.67548D+00

At iterate  379    f=  7.47824D+04    |proj g|=  2.39565D+00

At iterate  380    f=  7.47824D+04    |proj g|=  2.85333D+00

At iterate  381    f=  7.47824D+04    |proj g|=  6.07710D+00

At iterate  382    f=  7.47824D+04    |proj g|=  1.03131D+01

At iterate  383    f=  7.47824D+04    |proj g|=  7.20046D+00

At iterate  384    f=  7.47824D+04    |proj g|=  7.42459D+00

At iterate  385    f=  7.47824D+04    |proj g|=  2.45123D+00

At iterate  386    f=  7.47824D+04    |proj g|=  2.04735D+00

At iterate  387    f=  7.47824D+04    |proj g|=  2.24132D+00

At iterate  388    f=  7.47824D+04    |proj g|=  1.33271D+01

At iterate  389    f=  7.47824D+04    |proj g|=  5.89165D+00

At iterate  390    f=  7.47824D+04    |proj g|=  1.98420D+00

At iterate  391    f=  7.47824D+04    |proj g|=  1.89254D+00

At iterate  392    f=  7.47824D+04    |proj g|=  2.27664D+00

At iterate  393    f=  7.47824D+04    |proj g|=  7.20094D+00

At iterate  394    f=  7.47824D+04    |proj g|=  2.79226D+00

At iterate  395    f=  7.47824D+04    |proj g|=  5.31428D+00

At iterate  396    f=  7.47823D+04    |proj g|=  2.74870D+00

At iterate  397    f=  7.47823D+04    |proj g|=  1.54409D+01

At iterate  398    f=  7.47823D+04    |proj g|=  5.87792D+00

At iterate  399    f=  7.47823D+04    |proj g|=  6.67869D+00

At iterate  400    f=  7.47823D+04    |proj g|=  2.37841D+00

At iterate  401    f=  7.47823D+04    |proj g|=  1.32508D+01

At iterate  402    f=  7.47823D+04    |proj g|=  7.47121D+00

At iterate  403    f=  7.47823D+04    |proj g|=  7.94936D+00

At iterate  404    f=  7.47823D+04    |proj g|=  2.97568D+00

At iterate  405    f=  7.47823D+04    |proj g|=  7.90403D+00

At iterate  406    f=  7.47823D+04    |proj g|=  4.48371D+00

At iterate  407    f=  7.47823D+04    |proj g|=  6.25490D+00

At iterate  408    f=  7.47823D+04    |proj g|=  5.48552D+00

At iterate  409    f=  7.47823D+04    |proj g|=  5.32114D+00

At iterate  410    f=  7.47823D+04    |proj g|=  7.17840D+00

At iterate  411    f=  7.47823D+04    |proj g|=  9.48896D+00

At iterate  412    f=  7.47822D+04    |proj g|=  8.11122D+00

At iterate  413    f=  7.47822D+04    |proj g|=  9.52368D+00

At iterate  414    f=  7.47822D+04    |proj g|=  5.31118D+00

At iterate  415    f=  7.47822D+04    |proj g|=  7.73698D+00

At iterate  416    f=  7.47822D+04    |proj g|=  5.45319D+00

At iterate  417    f=  7.47822D+04    |proj g|=  7.92072D+00

At iterate  418    f=  7.47822D+04    |proj g|=  7.60891D+00

At iterate  419    f=  7.47822D+04    |proj g|=  2.63640D+01

At iterate  420    f=  7.47822D+04    |proj g|=  7.04965D+00

At iterate  421    f=  7.47822D+04    |proj g|=  3.31614D+00

At iterate  422    f=  7.47822D+04    |proj g|=  3.52328D+00

At iterate  423    f=  7.47822D+04    |proj g|=  3.21190D+00

At iterate  424    f=  7.47822D+04    |proj g|=  4.17638D+00

At iterate  425    f=  7.47822D+04    |proj g|=  7.38302D+00

At iterate  426    f=  7.47822D+04    |proj g|=  1.07957D+01

At iterate  427    f=  7.47822D+04    |proj g|=  5.50080D+00

At iterate  428    f=  7.47821D+04    |proj g|=  6.30064D+00

At iterate  429    f=  7.47821D+04    |proj g|=  2.53329D+00

At iterate  430    f=  7.47821D+04    |proj g|=  2.09216D+01

At iterate  431    f=  7.47821D+04    |proj g|=  5.26473D+00

At iterate  432    f=  7.47821D+04    |proj g|=  2.22642D+00

At iterate  433    f=  7.47821D+04    |proj g|=  3.78315D+00

At iterate  434    f=  7.47821D+04    |proj g|=  4.07141D+00

At iterate  435    f=  7.47821D+04    |proj g|=  4.24322D+00

At iterate  436    f=  7.47821D+04    |proj g|=  3.31934D+00

At iterate  437    f=  7.47821D+04    |proj g|=  4.19661D+00

At iterate  438    f=  7.47821D+04    |proj g|=  1.48915D+01

At iterate  439    f=  7.47821D+04    |proj g|=  3.87062D+00

At iterate  440    f=  7.47821D+04    |proj g|=  2.35365D+00

At iterate  441    f=  7.47821D+04    |proj g|=  2.26517D+00

At iterate  442    f=  7.47821D+04    |proj g|=  2.26868D+00

At iterate  443    f=  7.47821D+04    |proj g|=  5.19017D+00

At iterate  444    f=  7.47821D+04    |proj g|=  5.05044D+00

At iterate  445    f=  7.47821D+04    |proj g|=  5.29638D+00

At iterate  446    f=  7.47821D+04    |proj g|=  3.66683D+00

At iterate  447    f=  7.47821D+04    |proj g|=  4.46990D+00

At iterate  448    f=  7.47821D+04    |proj g|=  5.54712D+00

At iterate  449    f=  7.47821D+04    |proj g|=  2.55425D+00

At iterate  450    f=  7.47821D+04    |proj g|=  2.19090D+00

At iterate  451    f=  7.47821D+04    |proj g|=  1.74307D+00

At iterate  452    f=  7.47821D+04    |proj g|=  8.60349D+00

At iterate  453    f=  7.47821D+04    |proj g|=  1.06159D+00

At iterate  454    f=  7.47821D+04    |proj g|=  1.59751D+00

At iterate  455    f=  7.47821D+04    |proj g|=  2.38602D+00

At iterate  456    f=  7.47821D+04    |proj g|=  4.33413D+00

At iterate  457    f=  7.47821D+04    |proj g|=  3.00919D+00

At iterate  458    f=  7.47821D+04    |proj g|=  1.92428D+00

At iterate  459    f=  7.47821D+04    |proj g|=  1.82137D+00

At iterate  460    f=  7.47821D+04    |proj g|=  1.74017D+00

At iterate  461    f=  7.47821D+04    |proj g|=  1.69641D+00

At iterate  462    f=  7.47821D+04    |proj g|=  2.12883D+00

At iterate  463    f=  7.47821D+04    |proj g|=  2.32234D+00

At iterate  464    f=  7.47821D+04    |proj g|=  3.64743D+00

At iterate  465    f=  7.47821D+04    |proj g|=  9.75617D-01

At iterate  466    f=  7.47821D+04    |proj g|=  9.66063D-01

At iterate  467    f=  7.47821D+04    |proj g|=  3.52804D+00

At iterate  468    f=  7.47821D+04    |proj g|=  1.97723D+00

At iterate  469    f=  7.47821D+04    |proj g|=  1.62732D+00

At iterate  470    f=  7.47821D+04    |proj g|=  2.51963D+00

At iterate  471    f=  7.47821D+04    |proj g|=  2.48661D+00

At iterate  472    f=  7.47821D+04    |proj g|=  4.14794D+00

At iterate  473    f=  7.47821D+04    |proj g|=  2.31632D+00

At iterate  474    f=  7.47821D+04    |proj g|=  1.88845D+00

At iterate  475    f=  7.47821D+04    |proj g|=  2.54644D+00

At iterate  476    f=  7.47821D+04    |proj g|=  9.78497D-01

At iterate  477    f=  7.47821D+04    |proj g|=  1.24521D+00

At iterate  478    f=  7.47821D+04    |proj g|=  2.37333D+00

At iterate  479    f=  7.47820D+04    |proj g|=  3.74738D+00

At iterate  480    f=  7.47820D+04    |proj g|=  5.98365D+00

At iterate  481    f=  7.47820D+04    |proj g|=  3.51733D+00

At iterate  482    f=  7.47820D+04    |proj g|=  2.91985D+00

At iterate  483    f=  7.47820D+04    |proj g|=  3.57647D+00

At iterate  484    f=  7.47820D+04    |proj g|=  2.62533D+00

At iterate  485    f=  7.47820D+04    |proj g|=  1.27516D+00

At iterate  486    f=  7.47820D+04    |proj g|=  5.50776D+00

At iterate  487    f=  7.47820D+04    |proj g|=  3.15867D+00

At iterate  488    f=  7.47820D+04    |proj g|=  2.55383D+00

At iterate  489    f=  7.47820D+04    |proj g|=  3.07348D+00

At iterate  490    f=  7.47820D+04    |proj g|=  2.84784D+00

At iterate  491    f=  7.47820D+04    |proj g|=  6.80186D+00

At iterate  492    f=  7.47820D+04    |proj g|=  4.18371D+00

At iterate  493    f=  7.47820D+04    |proj g|=  4.65642D+00

At iterate  494    f=  7.47820D+04    |proj g|=  1.02020D+01

At iterate  495    f=  7.47820D+04    |proj g|=  1.81511D+00

At iterate  496    f=  7.47820D+04    |proj g|=  3.66335D+00

At iterate  497    f=  7.47820D+04    |proj g|=  4.94043D+00

At iterate  498    f=  7.47820D+04    |proj g|=  4.81216D+00

At iterate  499    f=  7.47820D+04    |proj g|=  4.91689D+00

At iterate  500    f=  7.47820D+04    |proj g|=  1.69960D+00

At iterate  501    f=  7.47820D+04    |proj g|=  1.19161D+00

At iterate  502    f=  7.47820D+04    |proj g|=  2.94428D+00

At iterate  503    f=  7.47820D+04    |proj g|=  2.81387D+00

At iterate  504    f=  7.47820D+04    |proj g|=  2.65990D+00

At iterate  505    f=  7.47820D+04    |proj g|=  1.37670D+00

At iterate  506    f=  7.47820D+04    |proj g|=  5.62930D+00

At iterate  507    f=  7.47820D+04    |proj g|=  3.79533D+00

At iterate  508    f=  7.47820D+04    |proj g|=  4.09589D+00

At iterate  509    f=  7.47820D+04    |proj g|=  3.90153D+00

At iterate  510    f=  7.47820D+04    |proj g|=  6.21293D+00

At iterate  511    f=  7.47820D+04    |proj g|=  3.87838D+00

At iterate  512    f=  7.47820D+04    |proj g|=  1.94431D+00

At iterate  513    f=  7.47820D+04    |proj g|=  8.86826D-01

At iterate  514    f=  7.47820D+04    |proj g|=  3.17106D+00

At iterate  515    f=  7.47820D+04    |proj g|=  1.29364D+00

At iterate  516    f=  7.47820D+04    |proj g|=  1.60261D+00

At iterate  517    f=  7.47820D+04    |proj g|=  1.56840D+00

At iterate  518    f=  7.47820D+04    |proj g|=  1.34917D+00

At iterate  519    f=  7.47820D+04    |proj g|=  1.14878D+00

           * * *

Tit   = total number of iterations
Tnf   = total number of function evaluations
Tnint = total number of segments explored during Cauchy searches
Skip  = number of BFGS updates skipped
Nact  = number of active bounds at final generalized Cauchy point
Projg = norm of the final projected gradient
F     = final function value

           * * *

   N    Tit     Tnf  Tnint  Skip  Nact     Projg        F
   41    519    552    540     0     1   1.149D+00   7.478D+04
  F =   74781.980819775796     

CONVERGENCE: REL_REDUCTION_OF_F_<=_FACTR*EPSMCH             

 Cauchy                time 1.926E-03 seconds.
 Subspace minimization time 2.752E-03 seconds.
 Line search           time 5.883E+02 seconds.

 Total User time 5.911E+02 seconds.

-7.4781980819775796e+04
```
