## Supplementary material for "Modeling site-and-branch-heterogeneity with GFmix": GFF.params

```
5.1649934931680130e-01
2 3 9.5252510660855894e-01 1.0595948937442683e+00
0 1 1.0385360288400018e+00 9.9304791172228335e-01
4 5 3.2836908420710562e-02 3.9511611884230291e-01
6.4751875040342632e-02 4.8445803579173150e-02 8.2191682788769538e-02 7.0230485855077185e-02 5.6874840866690195e-02 3.7363535114419311e-02 5.6666752884113651e-02 9.8722775280000400e-03 4.0635465236082260e-02 3.8695581398421712e-02 4.1961499456345017e-02 7.9407498059956630e-02 3.9484522205189589e-02 5.3291092586704801e-02 4.1723744983891101e-02 5.2796091412708399e-02 5.9496988436222739e-02 2.0727039393092325e-02 4.5971195925836927e-02 5.9388437414994749e-02 
1.0696243544994626e+00 9.1825714790308421e-01 
1.3439780784875302e-01 2.2659154637786867e+00 
1.1951094808582436e+00 9.3000327347020872e-01 
2.0539226922216483e-01 2.1980429671995116e+00 
1.8376857690096413e+00 1.0000000000000000e-02 
1.5030852029525468e+00 6.6722960275696575e-01 
1.1043516680778656e+00 9.4853855185691338e-01 
```
