## Supplementary material for "Modeling site-and-branch-heterogeneity with GFmix": GFF.txt

```
Alignment	Mixture	+F	Tree	Method	G	F	Likelihood	Runtime	NewGFmixInfo
Simulations/071_downsampled.phy	bin/C20.aafreq.dat	FALSE	Simulations/071_downsampled_iqtree/071_downsampled_iqtree.treefile	GFF	GARP	FYMINK	-74781.9808197758	589.557730436325	           * * *;;   N    Tit     Tnf  Tnint  Skip  Nact     Projg        F;   41    519    552    540     0     1   1.149D+00   7.478D+04;  F =   74781.980819775796     ;;CONVERGENCE: REL_REDUCTION_OF_F_<=_FACTR*EPSMCH             ;; Cauchy                time 1.926E-03 seconds.; Subspace minimization time 2.752E-03 seconds.; Line search           time 5.883E+02 seconds.;; Total User time 5.911E+02 seconds.;;-7.4781980819775796e+04
```
