## Supplementary material for "Modeling site-and-branch-heterogeneity with GFmix": GFP.iterations

```
Warning message:
In readLines(rootfile) :
  incomplete final line found on 'sim_topologies/4_taxa.rootfile'
    5

At X0         0 variables are exactly at the bounds

At iterate    0    f=  7.58880D+04    |proj g|=  1.45962D+02

At iterate    1    f=  7.54953D+04    |proj g|=  9.85995D+01

At iterate    2    f=  7.50059D+04    |proj g|=  9.83889D+01

At iterate    3    f=  7.48607D+04    |proj g|=  7.43899D+01

At iterate    4    f=  7.48362D+04    |proj g|=  7.35266D+01

At iterate    5    f=  7.48126D+04    |proj g|=  3.62497D+01

At iterate    6    f=  7.48069D+04    |proj g|=  4.31295D+01

At iterate    7    f=  7.48056D+04    |proj g|=  9.16377D+01

At iterate    8    f=  7.48032D+04    |proj g|=  1.45696D+01

At iterate    9    f=  7.48029D+04    |proj g|=  9.82395D+00

At iterate   10    f=  7.48024D+04    |proj g|=  7.54299D+00

At iterate   11    f=  7.48018D+04    |proj g|=  8.92209D+00

At iterate   12    f=  7.48014D+04    |proj g|=  1.53446D+01

At iterate   13    f=  7.48010D+04    |proj g|=  6.87597D+00

At iterate   14    f=  7.48008D+04    |proj g|=  6.12639D+00

At iterate   15    f=  7.48002D+04    |proj g|=  7.19119D+00

At iterate   16    f=  7.47994D+04    |proj g|=  3.67618D+01

At iterate   17    f=  7.47983D+04    |proj g|=  1.86470D+01

At iterate   18    f=  7.47975D+04    |proj g|=  1.20995D+01

At iterate   19    f=  7.47973D+04    |proj g|=  4.19978D+00

At iterate   20    f=  7.47972D+04    |proj g|=  9.03449D+00

At iterate   21    f=  7.47972D+04    |proj g|=  1.42367D+00

At iterate   22    f=  7.47971D+04    |proj g|=  1.10838D+00

At iterate   23    f=  7.47971D+04    |proj g|=  9.07069D-01

At iterate   24    f=  7.47971D+04    |proj g|=  1.27049D+00

At iterate   25    f=  7.47971D+04    |proj g|=  1.16683D+00

At iterate   26    f=  7.47971D+04    |proj g|=  1.17044D+00

At iterate   27    f=  7.47970D+04    |proj g|=  1.24762D+00

At iterate   28    f=  7.47970D+04    |proj g|=  5.53481D+00

At iterate   29    f=  7.47970D+04    |proj g|=  1.98822D+00

At iterate   30    f=  7.47970D+04    |proj g|=  7.86172D-01

At iterate   31    f=  7.47970D+04    |proj g|=  1.05272D+00

At iterate   32    f=  7.47970D+04    |proj g|=  2.01300D+00

At iterate   33    f=  7.47969D+04    |proj g|=  1.00508D+00

At iterate   34    f=  7.47969D+04    |proj g|=  1.07269D+00

At iterate   35    f=  7.47969D+04    |proj g|=  1.17738D+00

At iterate   36    f=  7.47969D+04    |proj g|=  1.01446D+00

At iterate   37    f=  7.47969D+04    |proj g|=  1.59879D+00

At iterate   38    f=  7.47969D+04    |proj g|=  8.06346D-01

At iterate   39    f=  7.47969D+04    |proj g|=  3.63740D-01

At iterate   40    f=  7.47969D+04    |proj g|=  4.52096D-01

At iterate   41    f=  7.47969D+04    |proj g|=  3.66794D-01

At iterate   42    f=  7.47969D+04    |proj g|=  4.27207D-01

At iterate   43    f=  7.47969D+04    |proj g|=  6.80335D-01

At iterate   44    f=  7.47969D+04    |proj g|=  6.09661D-01

At iterate   45    f=  7.47969D+04    |proj g|=  1.51873D+00

At iterate   46    f=  7.47969D+04    |proj g|=  8.29902D-01

At iterate   47    f=  7.47969D+04    |proj g|=  6.56478D-01

At iterate   48    f=  7.47969D+04    |proj g|=  1.58548D+00

At iterate   49    f=  7.47969D+04    |proj g|=  8.34770D-01

At iterate   50    f=  7.47969D+04    |proj g|=  4.06650D-01

At iterate   51    f=  7.47969D+04    |proj g|=  1.96541D-01

At iterate   52    f=  7.47969D+04    |proj g|=  1.94597D-01

At iterate   53    f=  7.47969D+04    |proj g|=  5.86607D-01

           * * *

Tit   = total number of iterations
Tnf   = total number of function evaluations
Tnint = total number of segments explored during Cauchy searches
Skip  = number of BFGS updates skipped
Nact  = number of active bounds at final generalized Cauchy point
Projg = norm of the final projected gradient
F     = final function value

           * * *

   N    Tit     Tnf  Tnint  Skip  Nact     Projg        F
   14     53     58     66     0     0   5.866D-01   7.480D+04
  F =   74796.885365430906     

CONVERGENCE: REL_REDUCTION_OF_F_<=_FACTR*EPSMCH             

 Cauchy                time 2.089E-04 seconds.
 Subspace minimization time 2.971E-04 seconds.
 Line search           time 4.746E+01 seconds.

 Total User time 5.027E+01 seconds.

-7.4796885365430906e+04
```
