## Supplementary material for "Modeling site-and-branch-heterogeneity with GFmix": GFP.params

```
5.1629999999999998e-01
2 3 1.0601590000000001e+00 1.0176440000000000e+00
0 1 1.1438050000000000e+00 9.6801700000000002e-01
4 5 2.2596500000000000e-01 2.2596500000000000e-01
5.6000000000000001e-02 5.1499999999999997e-02 8.1299999999999997e-02 7.2200000000000000e-02 5.5700000000000000e-02 3.3099999999999997e-02 5.8999999999999997e-02 2.6400000000000000e-02 3.0800000000000001e-02 3.7699999999999997e-02 3.0300000000000001e-02 8.0900000000000000e-02 2.6300000000000000e-02 5.7900000000000000e-02 3.7100000000000001e-02 5.8700000000000002e-02 5.6099999999999997e-02 3.5000000000000003e-02 5.4500000000000000e-02 5.9600000000000000e-02 
1.0697153245955124e+00 9.1613787233336985e-01 
1.2995230699370899e-01 2.2799288045780455e+00 
1.1718569939058192e+00 9.4169472660867781e-01 
1.8875332827641025e-01 2.2524578367194876e+00 
1.3919161975883794e+00 4.3319617845547914e-01 
1.7111408407011914e+00 6.1744774018927628e-01 
1.0838330546688320e+00 9.3737933225642234e-01 
```
