## Supplementary material for "Modeling site-and-branch-heterogeneity with GFmix": GFP.txt

```
Alignment	Mixture	+F	Tree	Method	G	F	Likelihood	Runtime	NewGFmixInfo
Simulations/071_downsampled.phy	bin/C20.aafreq.dat	FALSE	Simulations/071_downsampled_iqtree/071_downsampled_iqtree.treefile	GFP	GARP	FYMINK	-74796.8853654309	48.3969466686249	           * * *;;   N    Tit     Tnf  Tnint  Skip  Nact     Projg        F;   14     53     58     66     0     0   5.866D-01   7.480D+04;  F =   74796.885365430906     ;;CONVERGENCE: REL_REDUCTION_OF_F_<=_FACTR*EPSMCH             ;; Cauchy                time 2.089E-04 seconds.; Subspace minimization time 2.971E-04 seconds.; Line search           time 4.746E+01 seconds.;; Total User time 5.027E+01 seconds.;;-7.4796885365430906e+04
```
