## Supplementary material for "Modeling site-and-branch-heterogeneity with GFmix": 071_iqtree.ckp

```
--- # IQ-TREE Checkpoint ver >= 1.6
CandidateSet:
 0: -199766.709766 (0:0.5030963273,1:0.4915422012,((2:0.5115744160,3:0.4936797068):2.310831088e-06,(((4:0.4505213172,5:0.4603079474):0.004916292993,(6:0.4360187120,7:0.4418286429):0.003455496019):0.4630361839,(((8:0.5169547106,9:0.4974494721):0.008757733665,(10:0.4912249385,11:0.4798000960):0.005917486131):0.4996945694,((12:0.4333039272,13:0.4461131564):0.003655553904,(14:0.4280907435,15:0.4463294945):0.01123682509):0.5179125905):0.4505342558):0.5719921362):2.073279065e-06);
PhyloTree:
 newick: (0:0.5030963273,1:0.4915422012,((2:0.5115744160,3:0.4936797068):2.310831088e-06,(((4:0.4505213172,5:0.4603079474):0.004916292993,(6:0.4360187120,7:0.4418286429):0.003455496019):0.4630361839,(((8:0.5169547106,9:0.4974494721):0.008757733665,(10:0.4912249385,11:0.4798000960):0.005917486131):0.4996945694,((12:0.4333039272,13:0.4461131564):0.003655553904,(14:0.4280907435,15:0.4463294945):0.01123682509):0.5179125905):0.4505342558):0.5719921362):2.073279065e-06);
RateGamma:
 gamma_shape: 0.5275747195
StopRule:
 curIteration: 0
 start_real_time: 39402933.73
 time_vec: 
boot_consense_logl: 0
contree_rfdist: -1
finished: true
finishedModelInit: true
initTree: ((((0:0.3168444694,1:0.3188035990):0.1363023592,(2:0.3306868171,3:0.3204110360):0.1414258072):0.2839349193,((4:0.3179123349,5:0.3097710776):0.1347355769,(6:0.3078397213,7:0.3177342323):0.141954023):0.2663072776):0.2260489966,(((8:0.3299602893,9:0.3195175130):0.1440720087,(10:0.3218432920,11:0.3145369203):0.1457989315):0.2689357104,((12:0.3110032136,13:0.3090680804):0.1331733077,(14:0.3069637883,15:0.3143597646):0.138529731):0.2757232106):0.2260489966):0;
iqtree:
 command:  -s Simulations/071.phy -m LG+C20+G -te sim_topologies/16_taxa.tree -nt 30 --prefix Simulations/071_iqtree/071_iqtree
 seed: 876989
 start_time: 1750784920
 version: 3.0.0
```
