## Supplementary material for "Modeling site-and-branch-heterogeneity with GFmix": 071_iqtree.treefile

```
(A1:0.5030963273,A2:0.4915422012,((A3:0.5115744160,A4:0.4936797068):0.0000023108,(((B1:0.4505213172,B2:0.4603079474):0.0049162930,(B3:0.4360187120,B4:0.4418286429):0.0034554960):0.4630361839,(((C1:0.5169547106,C2:0.4974494721):0.0087577337,(C3:0.4912249385,C4:0.4798000960):0.0059174861):0.4996945694,((D1:0.4333039272,D2:0.4461131564):0.0036555539,(D3:0.4280907435,D4:0.4463294945):0.0112368251):0.5179125905):0.4505342558):0.5719921362):0.0000020733);
```
