## Supplementary material for "Modeling site-and-branch-heterogeneity with GFmix": GFF.iterations

```
Warning message:
In readLines(rootfile) :
  incomplete final line found on 'sim_topologies/16_taxa.rootfile'
   5

At X0         0 variables are exactly at the bounds

At iterate    0    f=  1.99767D+05    |proj g|=  1.36796D+03

At iterate    1    f=  1.99739D+05    |proj g|=  1.36374D+02

At iterate    2    f=  1.99658D+05    |proj g|=  1.95326D+02

At iterate    3    f=  1.99596D+05    |proj g|=  1.02931D+03

At iterate    4    f=  1.99546D+05    |proj g|=  1.08777D+03

At iterate    5    f=  1.99146D+05    |proj g|=  1.77033D+03

At iterate    6    f=  1.98504D+05    |proj g|=  1.09588D+03

At iterate    7    f=  1.97756D+05    |proj g|=  2.69774D+04

At iterate    8    f=  1.97586D+05    |proj g|=  4.49663D+04

At iterate    9    f=  1.97494D+05    |proj g|=  4.08594D+03

At iterate   10    f=  1.97112D+05    |proj g|=  3.01240D+03

At iterate   11    f=  1.96629D+05    |proj g|=  3.93845D+03

At iterate   12    f=  1.96004D+05    |proj g|=  6.06398D+03

At iterate   13    f=  1.95873D+05    |proj g|=  5.87981D+03

At iterate   14    f=  1.95753D+05    |proj g|=  3.37082D+03

At iterate   15    f=  1.95687D+05    |proj g|=  4.15434D+02

At iterate   16    f=  1.95673D+05    |proj g|=  2.60097D+02

At iterate   17    f=  1.95665D+05    |proj g|=  2.60012D+02

At iterate   18    f=  1.95656D+05    |proj g|=  2.98064D+02

At iterate   19    f=  1.95635D+05    |proj g|=  5.09862D+02

At iterate   20    f=  1.95623D+05    |proj g|=  6.66498D+02

At iterate   21    f=  1.95604D+05    |proj g|=  5.67915D+02

At iterate   22    f=  1.95590D+05    |proj g|=  3.74531D+02

At iterate   23    f=  1.95582D+05    |proj g|=  4.72657D+02

At iterate   24    f=  1.95571D+05    |proj g|=  1.32489D+02

At iterate   25    f=  1.95565D+05    |proj g|=  1.89143D+02

At iterate   26    f=  1.95558D+05    |proj g|=  1.87807D+02

At iterate   27    f=  1.95549D+05    |proj g|=  3.22891D+02

At iterate   28    f=  1.95537D+05    |proj g|=  2.85731D+02

At iterate   29    f=  1.95525D+05    |proj g|=  3.43350D+02

At iterate   30    f=  1.95521D+05    |proj g|=  2.45222D+02

At iterate   31    f=  1.95519D+05    |proj g|=  1.75833D+02

At iterate   32    f=  1.95518D+05    |proj g|=  6.91197D+01

At iterate   33    f=  1.95517D+05    |proj g|=  5.65012D+01

At iterate   34    f=  1.95516D+05    |proj g|=  4.68531D+01

At iterate   35    f=  1.95513D+05    |proj g|=  5.35523D+01

At iterate   36    f=  1.95512D+05    |proj g|=  6.06856D+01

At iterate   37    f=  1.95510D+05    |proj g|=  3.14162D+01

At iterate   38    f=  1.95509D+05    |proj g|=  6.00676D+01

At iterate   39    f=  1.95509D+05    |proj g|=  7.64197D+01

At iterate   40    f=  1.95508D+05    |proj g|=  9.29003D+01

At iterate   41    f=  1.95507D+05    |proj g|=  1.28267D+02

At iterate   42    f=  1.95506D+05    |proj g|=  1.29245D+02

At iterate   43    f=  1.95505D+05    |proj g|=  1.07371D+02

At iterate   44    f=  1.95504D+05    |proj g|=  1.14849D+02

At iterate   45    f=  1.95503D+05    |proj g|=  1.53569D+02

At iterate   46    f=  1.95502D+05    |proj g|=  1.18419D+02

At iterate   47    f=  1.95501D+05    |proj g|=  5.79840D+01

At iterate   48    f=  1.95500D+05    |proj g|=  1.28149D+02

At iterate   49    f=  1.95499D+05    |proj g|=  1.14631D+02

At iterate   50    f=  1.95497D+05    |proj g|=  1.16190D+02

At iterate   51    f=  1.95496D+05    |proj g|=  1.38692D+02

At iterate   52    f=  1.95496D+05    |proj g|=  9.76707D+01

At iterate   53    f=  1.95495D+05    |proj g|=  8.29677D+01

At iterate   54    f=  1.95495D+05    |proj g|=  3.98979D+01

At iterate   55    f=  1.95494D+05    |proj g|=  2.28861D+02

At iterate   56    f=  1.95493D+05    |proj g|=  7.10605D+01

At iterate   57    f=  1.95492D+05    |proj g|=  3.14953D+01

At iterate   58    f=  1.95492D+05    |proj g|=  3.32379D+01

At iterate   59    f=  1.95491D+05    |proj g|=  1.73174D+02

At iterate   60    f=  1.95491D+05    |proj g|=  1.45053D+02

At iterate   61    f=  1.95489D+05    |proj g|=  1.10267D+02

At iterate   62    f=  1.95489D+05    |proj g|=  8.90475D+01

At iterate   63    f=  1.95489D+05    |proj g|=  6.97368D+01

At iterate   64    f=  1.95488D+05    |proj g|=  3.61486D+01

At iterate   65    f=  1.95488D+05    |proj g|=  6.26223D+01

At iterate   66    f=  1.95488D+05    |proj g|=  9.89689D+01

At iterate   67    f=  1.95488D+05    |proj g|=  5.87046D+01

At iterate   68    f=  1.95487D+05    |proj g|=  2.33902D+01

At iterate   69    f=  1.95487D+05    |proj g|=  3.72437D+01

At iterate   70    f=  1.95487D+05    |proj g|=  4.13259D+01

At iterate   71    f=  1.95487D+05    |proj g|=  6.24654D+01

At iterate   72    f=  1.95486D+05    |proj g|=  5.74769D+01

At iterate   73    f=  1.95486D+05    |proj g|=  3.52471D+01

At iterate   74    f=  1.95486D+05    |proj g|=  2.45785D+01

At iterate   75    f=  1.95486D+05    |proj g|=  5.82869D+01

At iterate   76    f=  1.95486D+05    |proj g|=  8.84310D+01

At iterate   77    f=  1.95486D+05    |proj g|=  4.02410D+01

At iterate   78    f=  1.95486D+05    |proj g|=  2.16253D+01

At iterate   79    f=  1.95485D+05    |proj g|=  1.78862D+01

At iterate   80    f=  1.95485D+05    |proj g|=  3.83740D+01

At iterate   81    f=  1.95485D+05    |proj g|=  6.97557D+01

At iterate   82    f=  1.95485D+05    |proj g|=  4.28367D+01

At iterate   83    f=  1.95485D+05    |proj g|=  2.79196D+01

At iterate   84    f=  1.95485D+05    |proj g|=  2.21759D+01

At iterate   85    f=  1.95485D+05    |proj g|=  4.20672D+01

At iterate   86    f=  1.95485D+05    |proj g|=  1.67820D+01

At iterate   87    f=  1.95485D+05    |proj g|=  1.27871D+01

At iterate   88    f=  1.95485D+05    |proj g|=  2.95324D+01

At iterate   89    f=  1.95485D+05    |proj g|=  1.39079D+01

At iterate   90    f=  1.95485D+05    |proj g|=  1.43172D+01

At iterate   91    f=  1.95484D+05    |proj g|=  2.85908D+01

At iterate   92    f=  1.95484D+05    |proj g|=  2.94646D+01

At iterate   93    f=  1.95484D+05    |proj g|=  7.03447D+01

At iterate   94    f=  1.95484D+05    |proj g|=  4.53081D+01

At iterate   95    f=  1.95484D+05    |proj g|=  2.89826D+01

At iterate   96    f=  1.95484D+05    |proj g|=  2.33992D+01

At iterate   97    f=  1.95484D+05    |proj g|=  1.68607D+01

At iterate   98    f=  1.95484D+05    |proj g|=  1.58002D+01

At iterate   99    f=  1.95484D+05    |proj g|=  1.29882D+01

At iterate  100    f=  1.95484D+05    |proj g|=  1.74581D+01

At iterate  101    f=  1.95484D+05    |proj g|=  7.92307D+00

At iterate  102    f=  1.95483D+05    |proj g|=  1.07566D+01

At iterate  103    f=  1.95483D+05    |proj g|=  8.50597D+00

At iterate  104    f=  1.95483D+05    |proj g|=  1.01819D+01

At iterate  105    f=  1.95483D+05    |proj g|=  1.38645D+01

At iterate  106    f=  1.95483D+05    |proj g|=  5.57277D+01

At iterate  107    f=  1.95483D+05    |proj g|=  1.28144D+01

At iterate  108    f=  1.95483D+05    |proj g|=  4.90410D+00

At iterate  109    f=  1.95483D+05    |proj g|=  6.74827D+00

At iterate  110    f=  1.95483D+05    |proj g|=  2.28501D+01

At iterate  111    f=  1.95483D+05    |proj g|=  1.00110D+01

At iterate  112    f=  1.95483D+05    |proj g|=  8.00977D+00

At iterate  113    f=  1.95483D+05    |proj g|=  6.96761D+00

At iterate  114    f=  1.95483D+05    |proj g|=  6.33626D+00

At iterate  115    f=  1.95483D+05    |proj g|=  1.17168D+01

At iterate  116    f=  1.95483D+05    |proj g|=  2.59813D+01

At iterate  117    f=  1.95483D+05    |proj g|=  1.75815D+01

At iterate  118    f=  1.95483D+05    |proj g|=  1.03954D+01

At iterate  119    f=  1.95483D+05    |proj g|=  1.26490D+01

At iterate  120    f=  1.95483D+05    |proj g|=  2.47294D+01

At iterate  121    f=  1.95483D+05    |proj g|=  1.10442D+01

At iterate  122    f=  1.95483D+05    |proj g|=  7.50128D+00

At iterate  123    f=  1.95483D+05    |proj g|=  8.91267D+00

At iterate  124    f=  1.95483D+05    |proj g|=  1.76808D+01

At iterate  125    f=  1.95483D+05    |proj g|=  1.88083D+01

At iterate  126    f=  1.95483D+05    |proj g|=  1.88545D+01

At iterate  127    f=  1.95483D+05    |proj g|=  1.45437D+01

At iterate  128    f=  1.95483D+05    |proj g|=  1.28768D+01

At iterate  129    f=  1.95483D+05    |proj g|=  9.79941D+00

At iterate  130    f=  1.95483D+05    |proj g|=  6.87600D+00

At iterate  131    f=  1.95483D+05    |proj g|=  8.94704D+00

At iterate  132    f=  1.95483D+05    |proj g|=  1.66519D+01

At iterate  133    f=  1.95483D+05    |proj g|=  6.13468D+01

At iterate  134    f=  1.95483D+05    |proj g|=  1.18384D+01

At iterate  135    f=  1.95483D+05    |proj g|=  8.68233D+00

At iterate  136    f=  1.95483D+05    |proj g|=  7.92247D+00

At iterate  137    f=  1.95483D+05    |proj g|=  2.43246D+01

At iterate  138    f=  1.95483D+05    |proj g|=  3.04392D+01

At iterate  139    f=  1.95483D+05    |proj g|=  2.97512D+01

At iterate  140    f=  1.95483D+05    |proj g|=  2.67476D+01

At iterate  141    f=  1.95483D+05    |proj g|=  1.23714D+01

At iterate  142    f=  1.95483D+05    |proj g|=  8.44590D+00

At iterate  143    f=  1.95483D+05    |proj g|=  1.36739D+01

At iterate  144    f=  1.95483D+05    |proj g|=  7.88109D+00

At iterate  145    f=  1.95483D+05    |proj g|=  2.27279D+01

At iterate  146    f=  1.95483D+05    |proj g|=  4.16845D+00

At iterate  147    f=  1.95483D+05    |proj g|=  4.93194D+00

At iterate  148    f=  1.95483D+05    |proj g|=  8.26606D+00

At iterate  149    f=  1.95482D+05    |proj g|=  1.55861D+01

At iterate  150    f=  1.95482D+05    |proj g|=  2.23588D+01

At iterate  151    f=  1.95482D+05    |proj g|=  1.66565D+01

At iterate  152    f=  1.95482D+05    |proj g|=  6.93945D+00

At iterate  153    f=  1.95482D+05    |proj g|=  7.16006D+00

At iterate  154    f=  1.95482D+05    |proj g|=  4.60175D+00

At iterate  155    f=  1.95482D+05    |proj g|=  4.46787D+00

At iterate  156    f=  1.95482D+05    |proj g|=  1.02064D+01

At iterate  157    f=  1.95482D+05    |proj g|=  2.48571D+01

At iterate  158    f=  1.95482D+05    |proj g|=  1.52367D+01

At iterate  159    f=  1.95482D+05    |proj g|=  7.42105D+00

At iterate  160    f=  1.95482D+05    |proj g|=  5.49149D+00

At iterate  161    f=  1.95482D+05    |proj g|=  8.57095D+00

At iterate  162    f=  1.95482D+05    |proj g|=  2.11753D+01

At iterate  163    f=  1.95482D+05    |proj g|=  7.98296D+00

At iterate  164    f=  1.95482D+05    |proj g|=  7.84324D+00

At iterate  165    f=  1.95482D+05    |proj g|=  5.80278D+00

At iterate  166    f=  1.95482D+05    |proj g|=  1.21036D+01

At iterate  167    f=  1.95482D+05    |proj g|=  4.68652D+00

At iterate  168    f=  1.95482D+05    |proj g|=  3.17223D+00

At iterate  169    f=  1.95482D+05    |proj g|=  3.19044D+00

At iterate  170    f=  1.95482D+05    |proj g|=  3.73438D+00

At iterate  171    f=  1.95482D+05    |proj g|=  1.04823D+01

At iterate  172    f=  1.95482D+05    |proj g|=  9.19884D+00

At iterate  173    f=  1.95482D+05    |proj g|=  8.04563D+00

At iterate  174    f=  1.95482D+05    |proj g|=  9.84085D+00

At iterate  175    f=  1.95482D+05    |proj g|=  7.15713D+00

At iterate  176    f=  1.95482D+05    |proj g|=  4.02808D+00

At iterate  177    f=  1.95482D+05    |proj g|=  2.48677D+00

At iterate  178    f=  1.95482D+05    |proj g|=  1.41087D+00

At iterate  179    f=  1.95482D+05    |proj g|=  2.21819D+00

At iterate  180    f=  1.95482D+05    |proj g|=  1.59630D+00

At iterate  181    f=  1.95482D+05    |proj g|=  1.40693D+00

At iterate  182    f=  1.95482D+05    |proj g|=  1.54158D+00

At iterate  183    f=  1.95482D+05    |proj g|=  3.44945D+00

At iterate  184    f=  1.95482D+05    |proj g|=  4.64652D+00

At iterate  185    f=  1.95482D+05    |proj g|=  1.14775D+01

At iterate  186    f=  1.95482D+05    |proj g|=  4.15968D+00

At iterate  187    f=  1.95482D+05    |proj g|=  2.01441D+00

At iterate  188    f=  1.95482D+05    |proj g|=  4.52913D+00

At iterate  189    f=  1.95482D+05    |proj g|=  5.31126D+00

At iterate  190    f=  1.95482D+05    |proj g|=  9.10248D+00

At iterate  191    f=  1.95482D+05    |proj g|=  7.83056D+00

At iterate  192    f=  1.95482D+05    |proj g|=  5.44479D+00

At iterate  193    f=  1.95482D+05    |proj g|=  4.17025D+00

At iterate  194    f=  1.95482D+05    |proj g|=  2.40705D+01

At iterate  195    f=  1.95482D+05    |proj g|=  5.72242D+00

At iterate  196    f=  1.95482D+05    |proj g|=  1.92976D+00

At iterate  197    f=  1.95482D+05    |proj g|=  7.44530D+00

At iterate  198    f=  1.95482D+05    |proj g|=  5.62072D+00

At iterate  199    f=  1.95482D+05    |proj g|=  7.93888D+00

At iterate  200    f=  1.95482D+05    |proj g|=  6.99305D+00

At iterate  201    f=  1.95482D+05    |proj g|=  3.95102D+00

At iterate  202    f=  1.95482D+05    |proj g|=  6.94998D+00

At iterate  203    f=  1.95482D+05    |proj g|=  5.32622D+00

At iterate  204    f=  1.95482D+05    |proj g|=  7.15668D+00

At iterate  205    f=  1.95482D+05    |proj g|=  1.04853D+01

At iterate  206    f=  1.95482D+05    |proj g|=  3.38083D+00

At iterate  207    f=  1.95482D+05    |proj g|=  3.52426D+00

At iterate  208    f=  1.95482D+05    |proj g|=  3.29443D+00

At iterate  209    f=  1.95482D+05    |proj g|=  4.08120D+00

At iterate  210    f=  1.95482D+05    |proj g|=  4.99086D+00

At iterate  211    f=  1.95482D+05    |proj g|=  9.26190D+00

At iterate  212    f=  1.95482D+05    |proj g|=  1.11335D+01

At iterate  213    f=  1.95482D+05    |proj g|=  7.89893D+00

At iterate  214    f=  1.95482D+05    |proj g|=  2.58484D+00

At iterate  215    f=  1.95482D+05    |proj g|=  2.54005D+00

At iterate  216    f=  1.95482D+05    |proj g|=  2.44813D+00

At iterate  217    f=  1.95482D+05    |proj g|=  5.98186D+00

At iterate  218    f=  1.95482D+05    |proj g|=  9.71396D+00

At iterate  219    f=  1.95482D+05    |proj g|=  1.65150D+01

At iterate  220    f=  1.95482D+05    |proj g|=  1.02838D+01

At iterate  221    f=  1.95482D+05    |proj g|=  2.17504D+00

At iterate  222    f=  1.95482D+05    |proj g|=  2.05380D+00

At iterate  223    f=  1.95482D+05    |proj g|=  2.40543D+00

At iterate  224    f=  1.95482D+05    |proj g|=  6.52678D+00

At iterate  225    f=  1.95482D+05    |proj g|=  7.18254D+00

At iterate  226    f=  1.95482D+05    |proj g|=  1.04734D+01

At iterate  227    f=  1.95482D+05    |proj g|=  4.81585D+00

At iterate  228    f=  1.95482D+05    |proj g|=  2.84130D+00

At iterate  229    f=  1.95482D+05    |proj g|=  1.57361D+00

At iterate  230    f=  1.95482D+05    |proj g|=  9.35844D+00

At iterate  231    f=  1.95482D+05    |proj g|=  2.83088D+00

At iterate  232    f=  1.95482D+05    |proj g|=  2.69112D+00

At iterate  233    f=  1.95482D+05    |proj g|=  6.67113D+00

At iterate  234    f=  1.95482D+05    |proj g|=  1.70950D+01

At iterate  235    f=  1.95482D+05    |proj g|=  1.16245D+01

At iterate  236    f=  1.95482D+05    |proj g|=  7.10920D+00

At iterate  237    f=  1.95482D+05    |proj g|=  7.74332D+00

At iterate  238    f=  1.95482D+05    |proj g|=  6.36373D+00

At iterate  239    f=  1.95482D+05    |proj g|=  6.21160D+00

At iterate  240    f=  1.95482D+05    |proj g|=  9.97458D+00

At iterate  241    f=  1.95482D+05    |proj g|=  3.57843D+00

At iterate  242    f=  1.95482D+05    |proj g|=  8.67255D+00

At iterate  243    f=  1.95482D+05    |proj g|=  1.30345D+01

At iterate  244    f=  1.95482D+05    |proj g|=  2.04111D+01

At iterate  245    f=  1.95482D+05    |proj g|=  2.97976D+01

At iterate  246    f=  1.95482D+05    |proj g|=  1.86089D+01

At iterate  247    f=  1.95482D+05    |proj g|=  7.01435D+00

At iterate  248    f=  1.95482D+05    |proj g|=  5.32855D+00

At iterate  249    f=  1.95482D+05    |proj g|=  5.03200D+00

At iterate  250    f=  1.95482D+05    |proj g|=  9.49897D+00

At iterate  251    f=  1.95482D+05    |proj g|=  1.17534D+01

At iterate  252    f=  1.95482D+05    |proj g|=  1.28765D+01

At iterate  253    f=  1.95482D+05    |proj g|=  3.38984D+00

At iterate  254    f=  1.95482D+05    |proj g|=  8.03718D+00

At iterate  255    f=  1.95482D+05    |proj g|=  7.25742D+00

At iterate  256    f=  1.95482D+05    |proj g|=  5.91190D+00

At iterate  257    f=  1.95482D+05    |proj g|=  6.41724D+00

At iterate  258    f=  1.95482D+05    |proj g|=  8.94676D+00

At iterate  259    f=  1.95482D+05    |proj g|=  8.85172D+00

At iterate  260    f=  1.95482D+05    |proj g|=  3.37103D+00

At iterate  261    f=  1.95482D+05    |proj g|=  4.77108D+00

At iterate  262    f=  1.95482D+05    |proj g|=  4.49662D+00

At iterate  263    f=  1.95482D+05    |proj g|=  3.93207D+00

At iterate  264    f=  1.95482D+05    |proj g|=  2.37452D+00

At iterate  265    f=  1.95482D+05    |proj g|=  3.79791D+00

At iterate  266    f=  1.95482D+05    |proj g|=  4.09695D+00

At iterate  267    f=  1.95482D+05    |proj g|=  2.79834D+00

At iterate  268    f=  1.95482D+05    |proj g|=  3.25921D+00

At iterate  269    f=  1.95482D+05    |proj g|=  3.91450D+00

At iterate  270    f=  1.95482D+05    |proj g|=  7.82990D+00

At iterate  271    f=  1.95482D+05    |proj g|=  3.47086D+00

At iterate  272    f=  1.95482D+05    |proj g|=  2.15735D+00

At iterate  273    f=  1.95482D+05    |proj g|=  2.14039D+00

At iterate  274    f=  1.95482D+05    |proj g|=  2.22693D+00

At iterate  275    f=  1.95482D+05    |proj g|=  3.70879D+00

At iterate  276    f=  1.95482D+05    |proj g|=  2.77683D+00

At iterate  277    f=  1.95482D+05    |proj g|=  3.15922D+00

At iterate  278    f=  1.95482D+05    |proj g|=  3.83718D+00

At iterate  279    f=  1.95482D+05    |proj g|=  5.39782D+00

At iterate  280    f=  1.95482D+05    |proj g|=  3.37993D+00

At iterate  281    f=  1.95482D+05    |proj g|=  1.38241D+00

At iterate  282    f=  1.95482D+05    |proj g|=  1.34142D+00

At iterate  283    f=  1.95482D+05    |proj g|=  3.86564D+00

At iterate  284    f=  1.95482D+05    |proj g|=  1.01375D+01

At iterate  285    f=  1.95482D+05    |proj g|=  3.89158D+00

At iterate  286    f=  1.95482D+05    |proj g|=  1.56156D+00

At iterate  287    f=  1.95482D+05    |proj g|=  1.58750D+00

At iterate  288    f=  1.95482D+05    |proj g|=  3.82740D+00

At iterate  289    f=  1.95482D+05    |proj g|=  1.36099D+01

At iterate  290    f=  1.95482D+05    |proj g|=  7.42596D+00

At iterate  291    f=  1.95482D+05    |proj g|=  2.63985D+00

At iterate  292    f=  1.95482D+05    |proj g|=  2.39620D+00

At iterate  293    f=  1.95482D+05    |proj g|=  1.35565D+01

At iterate  294    f=  1.95482D+05    |proj g|=  6.68161D+00

At iterate  295    f=  1.95482D+05    |proj g|=  3.69796D+00

At iterate  296    f=  1.95482D+05    |proj g|=  5.99401D+00

At iterate  297    f=  1.95482D+05    |proj g|=  3.52614D+00

At iterate  298    f=  1.95482D+05    |proj g|=  5.93960D+00

At iterate  299    f=  1.95482D+05    |proj g|=  1.22812D+00

At iterate  300    f=  1.95482D+05    |proj g|=  1.14132D+00

           * * *

Tit   = total number of iterations
Tnf   = total number of function evaluations
Tnint = total number of segments explored during Cauchy searches
Skip  = number of BFGS updates skipped
Nact  = number of active bounds at final generalized Cauchy point
Projg = norm of the final projected gradient
F     = final function value

           * * *

   N    Tit     Tnf  Tnint  Skip  Nact     Projg        F
  113    300    319    364     0     4   1.141D+00   1.955D+05
  F =   195481.80172651468     

CONVERGENCE: REL_REDUCTION_OF_F_<=_FACTR*EPSMCH             

 Cauchy                time 1.633E-03 seconds.
 Subspace minimization time 1.106E-03 seconds.
 Line search           time 5.514E+03 seconds.

 Total User time 5.532E+03 seconds.

-1.9548180172651468e+05
```
