## Supplementary material for "Modeling site-and-branch-heterogeneity with GFmix": GFF.params

```
5.0661023167231078e-01
8 9 5.1285743546174634e-01 4.9335576619056126e-01
10 11 4.9208944118844361e-01 4.7544164485084039e-01
12 13 4.9439080093011034e-01 5.0609718783009328e-01
14 15 5.0148491377837501e-01 5.1025964139873847e-01
4 5 5.2112943687552238e-01 5.2473429515103365e-01
6 7 5.0781129960737925e-01 5.0571686078927391e-01
16 17 7.2999538752971885e-03 7.9318179881988030e-03
18 19 9.9999999999999994e-12 5.7308318343170456e-03
2 3 5.0879945604205024e-01 4.9386554242979652e-01
20 21 9.9999999999999994e-12 2.2595034025800544e-04
22 23 4.5722742995482812e-01 5.4297444136510609e-01
0 1 4.9773433279586138e-01 4.8465537693169797e-01
24 27 9.9999999999999994e-12 9.9999999999999994e-12
25 28 4.7751186641438459e-01 5.3403001595200617e-01
26 29 3.3172474846833616e-01 1.6962914926367151e-01
5.9738146762159272e-02 4.4857632804804329e-02 8.1387724438954950e-02 7.4570287756499570e-02 5.6382984720521792e-02 3.0512490177312654e-02 5.8957135145432035e-02 2.5854459695777224e-02 2.9662712181939117e-02 3.4510508337829891e-02 3.7108562467612370e-02 8.5866674888418787e-02 3.6848889319737010e-02 5.5674647497132183e-02 3.6899785665441012e-02 5.5521650389201843e-02 5.8205228751043961e-02 2.8465881412970271e-02 4.9262100147264822e-02 5.9789395887731626e-02 
1.1271248175599200e+00 9.1254217138230509e-01 
1.1406947197739024e+00 8.9800614946211943e-01 
1.0711302249748780e+00 8.6695867009583982e-01 
1.1694665003262521e+00 9.5515110167260986e-01 
1.7237692735812096e-01 2.2369073054785487e+00 
1.6724725039049995e-01 2.0031567399510499e+00 
1.3846150696125128e-01 2.1407245097531700e+00 
1.7159693373447554e-01 2.1219811137080153e+00 
1.1746149860848667e+00 9.1371858512986870e-01 
1.1416893765311709e+00 9.0383654770797461e-01 
1.0329544682663763e+00 8.9259877487590966e-01 
1.1439121547639879e+00 8.2186656434181993e-01 
1.6054519925583730e-01 2.1571879528262570e+00 
1.2778628739152165e-01 2.0892697092608254e+00 
1.6538408224561366e-01 2.2723841169785026e+00 
1.3194044823660928e-01 2.1903883579315360e+00 
9.7304482470864129e-01 7.8341787033398602e-01 
9.3411104526690736e-01 1.1000844205464468e+00 
9.9460598765092501e-01 1.0070863277405095e+00 
1.0557100936212549e+00 9.5926015893028960e-01 
9.9306603439314622e-01 1.0092687386509929e+00 
9.9870295841896273e-01 1.0109253296656489e+00 
1.1338577390299598e+00 8.0027985146804748e-01 
2.3512184196225347e-01 1.9971287785139169e+00 
1.0000001144154471e+00 1.0000000973599994e+00 
1.7297141572187896e-01 2.2872700869446629e+00 
1.2253557084439097e+00 1.3135155478870233e+00 
1.0000002646382355e+00 9.9999981524535375e-01 
1.0057527950881999e+00 9.0702706772752184e-01 
1.2206353660397196e+00 7.6669530039116862e-01 
1.0994144139829465e+00 9.0229940486516280e-01 
```
