## Supplementary material for "Modeling site-and-branch-heterogeneity with GFmix": GFF.txt

```
Alignment	Mixture	+F	Tree	Method	G	F	Likelihood	Runtime	NewGFmixInfo
Simulations/071.phy	bin/C20.aafreq.dat	FALSE	Simulations/071_iqtree/071_iqtree.treefile	GFF	GARP	FYMINK	-195481.801726515	5531.46650028229	           * * *;;   N    Tit     Tnf  Tnint  Skip  Nact     Projg        F;  113    300    319    364     0     4   1.141D+00   1.955D+05;  F =   195481.80172651468     ;;CONVERGENCE: REL_REDUCTION_OF_F_<=_FACTR*EPSMCH             ;; Cauchy                time 1.633E-03 seconds.; Subspace minimization time 1.106E-03 seconds.; Line search           time 5.514E+03 seconds.;; Total User time 5.532E+03 seconds.;;-1.9548180172651468e+05
```
