## Supplementary material for "Modeling site-and-branch-heterogeneity with GFmix": GFP.iterations

```
Warning message:
In readLines(rootfile) :
  incomplete final line found on 'sim_topologies/16_taxa.rootfile'
   5

At X0         0 variables are exactly at the bounds

At iterate    0    f=  1.99767D+05    |proj g|=  1.09820D+02

At iterate    1    f=  1.98872D+05    |proj g|=  9.87814D+01

At iterate    2    f=  1.96658D+05    |proj g|=  2.00288D+02

At iterate    3    f=  1.95797D+05    |proj g|=  7.41641D+01

At iterate    4    f=  1.95670D+05    |proj g|=  6.42143D+01

At iterate    5    f=  1.95633D+05    |proj g|=  9.98908D+01

At iterate    6    f=  1.95596D+05    |proj g|=  9.99262D+01

At iterate    7    f=  1.95583D+05    |proj g|=  9.99038D+01

At iterate    8    f=  1.95572D+05    |proj g|=  5.56257D+01

At iterate    9    f=  1.95568D+05    |proj g|=  4.25576D+01

At iterate   10    f=  1.95563D+05    |proj g|=  2.60111D+01

At iterate   11    f=  1.95563D+05    |proj g|=  6.47162D+01

At iterate   12    f=  1.95561D+05    |proj g|=  1.30063D+01

At iterate   13    f=  1.95560D+05    |proj g|=  7.89642D+00

At iterate   14    f=  1.95559D+05    |proj g|=  9.97713D+00

At iterate   15    f=  1.95558D+05    |proj g|=  2.06049D+01

At iterate   16    f=  1.95558D+05    |proj g|=  1.58495D+01

At iterate   17    f=  1.95558D+05    |proj g|=  4.22929D+00

At iterate   18    f=  1.95558D+05    |proj g|=  4.18967D+00

At iterate   19    f=  1.95558D+05    |proj g|=  9.33352D+00

At iterate   20    f=  1.95557D+05    |proj g|=  1.13651D+01

At iterate   21    f=  1.95557D+05    |proj g|=  1.40647D+01

At iterate   22    f=  1.95557D+05    |proj g|=  2.37245D+01

At iterate   23    f=  1.95556D+05    |proj g|=  1.20973D+01

At iterate   24    f=  1.95556D+05    |proj g|=  4.59132D+00

At iterate   25    f=  1.95556D+05    |proj g|=  6.32442D+00

At iterate   26    f=  1.95556D+05    |proj g|=  4.93489D+00

At iterate   27    f=  1.95556D+05    |proj g|=  2.95030D+00

At iterate   28    f=  1.95556D+05    |proj g|=  2.70378D+00

At iterate   29    f=  1.95555D+05    |proj g|=  3.61202D+00

At iterate   30    f=  1.95555D+05    |proj g|=  2.84414D+00

At iterate   31    f=  1.95555D+05    |proj g|=  1.19621D+01

At iterate   32    f=  1.95555D+05    |proj g|=  3.24362D+00

At iterate   33    f=  1.95555D+05    |proj g|=  1.26407D+00

At iterate   34    f=  1.95555D+05    |proj g|=  2.59640D+00

At iterate   35    f=  1.95555D+05    |proj g|=  1.29216D+00

At iterate   36    f=  1.95555D+05    |proj g|=  1.29975D+00

At iterate   37    f=  1.95555D+05    |proj g|=  4.15834D+00

At iterate   38    f=  1.95555D+05    |proj g|=  3.18367D+00

At iterate   39    f=  1.95555D+05    |proj g|=  1.56880D+00

At iterate   40    f=  1.95555D+05    |proj g|=  2.42056D+00

At iterate   41    f=  1.95555D+05    |proj g|=  3.64335D+00

At iterate   42    f=  1.95555D+05    |proj g|=  6.10851D+00

At iterate   43    f=  1.95555D+05    |proj g|=  4.20703D+00

At iterate   44    f=  1.95555D+05    |proj g|=  2.53829D+00

At iterate   45    f=  1.95555D+05    |proj g|=  1.89160D+00

At iterate   46    f=  1.95555D+05    |proj g|=  1.06040D+01

At iterate   47    f=  1.95555D+05    |proj g|=  3.15276D+00

At iterate   48    f=  1.95555D+05    |proj g|=  1.42008D+00

At iterate   49    f=  1.95555D+05    |proj g|=  1.35586D+00

At iterate   50    f=  1.95555D+05    |proj g|=  1.47763D+00

At iterate   51    f=  1.95555D+05    |proj g|=  7.65897D+00

At iterate   52    f=  1.95555D+05    |proj g|=  2.00472D+00

At iterate   53    f=  1.95555D+05    |proj g|=  1.94754D+00

At iterate   54    f=  1.95555D+05    |proj g|=  2.66659D+00

At iterate   55    f=  1.95555D+05    |proj g|=  1.48780D+01

At iterate   56    f=  1.95555D+05    |proj g|=  1.01619D+01

At iterate   57    f=  1.95554D+05    |proj g|=  9.62357D+00

At iterate   58    f=  1.95554D+05    |proj g|=  7.32223D+00

At iterate   59    f=  1.95554D+05    |proj g|=  7.49885D+00

At iterate   60    f=  1.95554D+05    |proj g|=  7.03671D+00

At iterate   61    f=  1.95554D+05    |proj g|=  7.91346D+00

At iterate   62    f=  1.95554D+05    |proj g|=  8.86927D+00

At iterate   63    f=  1.95554D+05    |proj g|=  6.89961D+00

At iterate   64    f=  1.95554D+05    |proj g|=  3.67704D+00

At iterate   65    f=  1.95553D+05    |proj g|=  5.49882D+00

At iterate   66    f=  1.95553D+05    |proj g|=  4.92276D+00

At iterate   67    f=  1.95553D+05    |proj g|=  7.70540D+00

At iterate   68    f=  1.95553D+05    |proj g|=  3.49943D+00

At iterate   69    f=  1.95553D+05    |proj g|=  4.81239D+00

At iterate   70    f=  1.95553D+05    |proj g|=  2.22087D+00

At iterate   71    f=  1.95553D+05    |proj g|=  2.14986D+00

At iterate   72    f=  1.95553D+05    |proj g|=  4.26331D+00

At iterate   73    f=  1.95553D+05    |proj g|=  2.00600D+00

At iterate   74    f=  1.95553D+05    |proj g|=  1.44374D+00

At iterate   75    f=  1.95553D+05    |proj g|=  2.42173D+00

At iterate   76    f=  1.95553D+05    |proj g|=  4.80644D+00

At iterate   77    f=  1.95553D+05    |proj g|=  5.53987D+00

At iterate   78    f=  1.95553D+05    |proj g|=  2.45978D+00

At iterate   79    f=  1.95553D+05    |proj g|=  1.08745D+00

At iterate   80    f=  1.95553D+05    |proj g|=  2.27366D+00

At iterate   81    f=  1.95553D+05    |proj g|=  1.29055D+01

At iterate   82    f=  1.95553D+05    |proj g|=  1.85297D+00

At iterate   83    f=  1.95553D+05    |proj g|=  1.64330D+00

At iterate   84    f=  1.95553D+05    |proj g|=  1.92706D+00

At iterate   85    f=  1.95553D+05    |proj g|=  2.47897D+00

At iterate   86    f=  1.95553D+05    |proj g|=  1.36829D+00

At iterate   87    f=  1.95553D+05    |proj g|=  1.40238D+00

At iterate   88    f=  1.95553D+05    |proj g|=  1.72987D+00

At iterate   89    f=  1.95553D+05    |proj g|=  3.17160D+00

At iterate   90    f=  1.95553D+05    |proj g|=  1.71106D+00

At iterate   91    f=  1.95553D+05    |proj g|=  1.73781D+00

At iterate   92    f=  1.95553D+05    |proj g|=  3.42244D+00

At iterate   93    f=  1.95553D+05    |proj g|=  1.32575D+00

At iterate   94    f=  1.95553D+05    |proj g|=  1.17537D+00

At iterate   95    f=  1.95553D+05    |proj g|=  1.60645D+00

At iterate   96    f=  1.95553D+05    |proj g|=  9.02352D+00

At iterate   97    f=  1.95553D+05    |proj g|=  2.25656D+00

At iterate   98    f=  1.95553D+05    |proj g|=  7.74831D-01

At iterate   99    f=  1.95553D+05    |proj g|=  8.54460D-01

At iterate  100    f=  1.95553D+05    |proj g|=  1.00753D+00

At iterate  101    f=  1.95553D+05    |proj g|=  1.65995D+00

At iterate  102    f=  1.95553D+05    |proj g|=  1.57069D+00

At iterate  103    f=  1.95553D+05    |proj g|=  2.35939D+00

At iterate  104    f=  1.95553D+05    |proj g|=  3.69388D+00

At iterate  105    f=  1.95553D+05    |proj g|=  1.29745D+00

At iterate  106    f=  1.95553D+05    |proj g|=  1.80375D+00

At iterate  107    f=  1.95553D+05    |proj g|=  3.61688D+00

At iterate  108    f=  1.95553D+05    |proj g|=  4.97983D+00

At iterate  109    f=  1.95553D+05    |proj g|=  6.70641D+00

At iterate  110    f=  1.95553D+05    |proj g|=  1.90301D+00

At iterate  111    f=  1.95553D+05    |proj g|=  1.51853D+00

At iterate  112    f=  1.95553D+05    |proj g|=  1.04187D+00

At iterate  113    f=  1.95552D+05    |proj g|=  2.25851D+00

At iterate  114    f=  1.95552D+05    |proj g|=  1.30296D+00

At iterate  115    f=  1.95552D+05    |proj g|=  6.75649D-01

At iterate  116    f=  1.95552D+05    |proj g|=  5.87769D-01

At iterate  117    f=  1.95552D+05    |proj g|=  7.61365D-01

At iterate  118    f=  1.95552D+05    |proj g|=  2.00151D+00

At iterate  119    f=  1.95552D+05    |proj g|=  5.86617D-01

At iterate  120    f=  1.95552D+05    |proj g|=  5.79831D-01

At iterate  121    f=  1.95552D+05    |proj g|=  7.48518D-01

At iterate  122    f=  1.95552D+05    |proj g|=  2.72341D+00

At iterate  123    f=  1.95552D+05    |proj g|=  6.40256D-01

At iterate  124    f=  1.95552D+05    |proj g|=  5.42608D-01

At iterate  125    f=  1.95552D+05    |proj g|=  9.77027D-01

At iterate  126    f=  1.95552D+05    |proj g|=  2.16069D+00

At iterate  127    f=  1.95552D+05    |proj g|=  8.61977D-01

At iterate  128    f=  1.95552D+05    |proj g|=  3.94471D-01

At iterate  129    f=  1.95552D+05    |proj g|=  4.67255D-01

At iterate  130    f=  1.95552D+05    |proj g|=  2.22224D+00

At iterate  131    f=  1.95552D+05    |proj g|=  8.12775D-01

At iterate  132    f=  1.95552D+05    |proj g|=  6.06172D-01

At iterate  133    f=  1.95552D+05    |proj g|=  5.01931D-01

At iterate  134    f=  1.95552D+05    |proj g|=  2.43484D+00

At iterate  135    f=  1.95552D+05    |proj g|=  4.43240D-01

At iterate  136    f=  1.95552D+05    |proj g|=  4.00891D-01

At iterate  137    f=  1.95552D+05    |proj g|=  4.33589D-01

At iterate  138    f=  1.95552D+05    |proj g|=  1.17707D+00

At iterate  139    f=  1.95552D+05    |proj g|=  9.24923D-01

At iterate  140    f=  1.95552D+05    |proj g|=  7.50612D-01

At iterate  141    f=  1.95552D+05    |proj g|=  8.92179D-01

At iterate  142    f=  1.95552D+05    |proj g|=  5.65180D-01

At iterate  143    f=  1.95552D+05    |proj g|=  5.75782D-01

At iterate  144    f=  1.95552D+05    |proj g|=  6.57851D-01

At iterate  145    f=  1.95552D+05    |proj g|=  5.85016D-01

At iterate  146    f=  1.95552D+05    |proj g|=  2.22761D+00

At iterate  147    f=  1.95552D+05    |proj g|=  6.57137D-01

At iterate  148    f=  1.95552D+05    |proj g|=  8.06590D-01

At iterate  149    f=  1.95552D+05    |proj g|=  9.49317D-01

At iterate  150    f=  1.95552D+05    |proj g|=  3.94543D+00

At iterate  151    f=  1.95552D+05    |proj g|=  1.04166D+00

At iterate  152    f=  1.95552D+05    |proj g|=  6.36460D-01

At iterate  153    f=  1.95552D+05    |proj g|=  5.68408D-01

At iterate  154    f=  1.95552D+05    |proj g|=  1.95619D+00

At iterate  155    f=  1.95552D+05    |proj g|=  5.57452D-01

At iterate  156    f=  1.95552D+05    |proj g|=  5.47923D-01

At iterate  157    f=  1.95552D+05    |proj g|=  9.01687D-01

At iterate  158    f=  1.95552D+05    |proj g|=  8.85217D-01

At iterate  159    f=  1.95552D+05    |proj g|=  4.71483D+00

At iterate  160    f=  1.95552D+05    |proj g|=  9.30195D-01

At iterate  161    f=  1.95552D+05    |proj g|=  7.87423D-01

At iterate  162    f=  1.95552D+05    |proj g|=  6.44614D-01

At iterate  163    f=  1.95552D+05    |proj g|=  2.05935D+00

At iterate  164    f=  1.95552D+05    |proj g|=  1.08577D+00

At iterate  165    f=  1.95552D+05    |proj g|=  9.42426D-01

At iterate  166    f=  1.95552D+05    |proj g|=  1.90469D+00

At iterate  167    f=  1.95552D+05    |proj g|=  8.91631D-01

At iterate  168    f=  1.95552D+05    |proj g|=  8.96845D-01

At iterate  169    f=  1.95552D+05    |proj g|=  2.06932D+00

At iterate  170    f=  1.95552D+05    |proj g|=  8.43167D-01

At iterate  171    f=  1.95552D+05    |proj g|=  8.47515D-01

At iterate  172    f=  1.95552D+05    |proj g|=  8.72057D-01

At iterate  173    f=  1.95552D+05    |proj g|=  2.73164D+00

At iterate  174    f=  1.95552D+05    |proj g|=  1.66146D+00

At iterate  175    f=  1.95552D+05    |proj g|=  7.70011D-01

At iterate  176    f=  1.95552D+05    |proj g|=  8.08345D-01

At iterate  177    f=  1.95552D+05    |proj g|=  2.73104D+00

At iterate  178    f=  1.95552D+05    |proj g|=  9.11522D-01

At iterate  179    f=  1.95552D+05    |proj g|=  1.32453D+00

At iterate  180    f=  1.95552D+05    |proj g|=  6.03593D-01

At iterate  181    f=  1.95552D+05    |proj g|=  5.48379D+00

At iterate  182    f=  1.95552D+05    |proj g|=  1.00815D+00

At iterate  183    f=  1.95552D+05    |proj g|=  7.20629D-01

At iterate  184    f=  1.95552D+05    |proj g|=  8.33815D-01

At iterate  185    f=  1.95552D+05    |proj g|=  1.44287D+00

At iterate  186    f=  1.95552D+05    |proj g|=  1.11625D+00

At iterate  187    f=  1.95552D+05    |proj g|=  8.43524D-01

At iterate  188    f=  1.95552D+05    |proj g|=  1.09031D+00

At iterate  189    f=  1.95552D+05    |proj g|=  1.19970D+00

At iterate  190    f=  1.95552D+05    |proj g|=  2.69863D+00

At iterate  191    f=  1.95552D+05    |proj g|=  9.69564D-01

At iterate  192    f=  1.95552D+05    |proj g|=  6.10229D-01

At iterate  193    f=  1.95552D+05    |proj g|=  6.94037D-01

At iterate  194    f=  1.95552D+05    |proj g|=  2.40548D+00

At iterate  195    f=  1.95552D+05    |proj g|=  7.21975D-01

At iterate  196    f=  1.95552D+05    |proj g|=  5.68627D-01

At iterate  197    f=  1.95552D+05    |proj g|=  1.16405D+00

At iterate  198    f=  1.95552D+05    |proj g|=  7.13045D-01

At iterate  199    f=  1.95552D+05    |proj g|=  3.96550D-01

At iterate  200    f=  1.95552D+05    |proj g|=  2.94698D-01

At iterate  201    f=  1.95552D+05    |proj g|=  4.53961D-01

At iterate  202    f=  1.95552D+05    |proj g|=  1.39705D+00

           * * *

Tit   = total number of iterations
Tnf   = total number of function evaluations
Tnint = total number of segments explored during Cauchy searches
Skip  = number of BFGS updates skipped
Nact  = number of active bounds at final generalized Cauchy point
Projg = norm of the final projected gradient
F     = final function value

           * * *

   N    Tit     Tnf  Tnint  Skip  Nact     Projg        F
   62    202    214    264     0     1   1.397D+00   1.956D+05
  F =   195552.14070324617     

CONVERGENCE: REL_REDUCTION_OF_F_<=_FACTR*EPSMCH             

 Cauchy                time 3.586E-04 seconds.
 Subspace minimization time 2.003E-03 seconds.
 Line search           time 2.714E+03 seconds.

 Total User time 2.728E+03 seconds.

-1.9555214070324617e+05
```
