## Supplementary material for "Modeling site-and-branch-heterogeneity with GFmix": GFP.params

```
5.2759999999999996e-01
8 9 5.1695500000000005e-01 4.9744899999999997e-01
10 11 4.9122500000000002e-01 4.7980000000000000e-01
12 13 4.3330400000000002e-01 4.4611299999999998e-01
14 15 4.2809100000000000e-01 4.4632899999999998e-01
4 5 4.5052100000000000e-01 4.6030799999999999e-01
6 7 4.3601899999999999e-01 4.4182900000000003e-01
16 17 8.7580000000000002e-03 5.9170000000000004e-03
18 19 3.6560000000000000e-03 1.1237000000000000e-02
2 3 5.1157399999999997e-01 4.9368000000000001e-01
20 21 4.9160000000000002e-03 3.4550000000000002e-03
22 23 4.9969500000000000e-01 5.1791299999999996e-01
0 1 5.0309599999999999e-01 4.9154199999999998e-01
24 27 1.9999999999999999e-06 1.9999999999999999e-06
25 28 4.6303600000000000e-01 5.7199199999999994e-01
26 29 2.2526700000000000e-01 2.2526700000000000e-01
5.6000000000000001e-02 5.1499999999999997e-02 8.1299999999999997e-02 7.2200000000000000e-02 5.5700000000000000e-02 3.3099999999999997e-02 5.8999999999999997e-02 2.6400000000000000e-02 3.0800000000000001e-02 3.7699999999999997e-02 3.0300000000000001e-02 8.0900000000000000e-02 2.6300000000000000e-02 5.7900000000000000e-02 3.7100000000000001e-02 5.8700000000000002e-02 5.6099999999999997e-02 3.5000000000000003e-02 5.4500000000000000e-02 5.9600000000000000e-02 
1.1125515321147343e+00 9.1478626996332890e-01 
1.1242576572065988e+00 9.0250338535740082e-01 
1.0624565123938030e+00 8.7252939363382565e-01 
1.1626288459009468e+00 9.5870407031135152e-01 
1.7960630381875067e-01 2.2847412541804046e+00 
1.7288850595079164e-01 2.0305371000305739e+00 
1.3994661731432770e-01 2.1827182747014326e+00 
1.7554004567451845e-01 2.1576361030608009e+00 
1.1842427411091396e+00 9.2867088704774015e-01 
1.1486527146751633e+00 9.1866206165374642e-01 
1.0346668792124938e+00 8.8845028024486261e-01 
1.1382748033435441e+00 8.1783712377792117e-01 
1.6336959221809327e-01 2.1800435558192253e+00 
1.2917113201622157e-01 2.1111479685195365e+00 
1.7052866088684174e-01 2.3585482329704224e+00 
1.3685857682710623e-01 2.2585299034695452e+00 
1.0899172227851835e-02 8.3136599777253989e-02 
1.1478649994320359e-02 2.0443968206337235e+00 
6.7031865343671271e-01 1.1327000314058404e+00 
4.2173254029925306e-01 2.0696567558636345e-01 
1.0000000000000000e-02 1.8238107313076313e+00 
1.4785965379516415e+00 1.8264155492336429e+00 
1.1141267857794677e+00 8.5869187790404722e-01 
2.1343176290775598e-01 2.0581405546821503e+00 
9.9936607553400270e-01 1.0005094964979131e+00 
1.5198108116030853e-01 2.2753426436602813e+00 
1.2945558566099689e+00 1.3404799564253644e+00 
9.9936754476693634e-01 9.9879035374088854e-01 
9.8450290595655721e-01 9.3135095104749999e-01 
1.1988726647880508e+00 6.9271982499214468e-01 
1.0864538539760646e+00 9.1720894142346310e-01 
```
