## Supplementary material for "Modeling site-and-branch-heterogeneity with GFmix": GFP.txt

```
Alignment	Mixture	+F	Tree	Method	G	F	Likelihood	Runtime	NewGFmixInfo
Simulations/071.phy	bin/C20.aafreq.dat	FALSE	Simulations/071_iqtree/071_iqtree.treefile	GFP	GARP	FYMINK	-195552.140703246	2726.97437858582	           * * *;;   N    Tit     Tnf  Tnint  Skip  Nact     Projg        F;   62    202    214    264     0     1   1.397D+00   1.956D+05;  F =   195552.14070324617     ;;CONVERGENCE: REL_REDUCTION_OF_F_<=_FACTR*EPSMCH             ;; Cauchy                time 3.586E-04 seconds.; Subspace minimization time 2.003E-03 seconds.; Line search           time 2.714E+03 seconds.;; Total User time 2.728E+03 seconds.;;-1.9555214070324617e+05
```
