## Supplementary material for "Modeling site-and-branch-heterogeneity with GFmix": OGF.txt

```
Alignment	Mixture	+F	Tree	Method	G	F	Likelihood	Runtime	NewGFmixInfo
Simulations/071.phy	bin/C20.aafreq.dat	FALSE	Simulations/071_iqtree/071_iqtree.treefile	OGF	GARP	FYMINK	-197418.466847185	3.18345546722412	NA
```
