## Supplementary material for "Modeling site-and-branch-heterogeneity with GFmix": SSF.params

```
5.2759999999999996e-01
8 9 0.51695500000000005 0.49744899999999997
10 11 0.49122500000000002 0.47980000000000000
12 13 0.43330400000000002 0.44611299999999998
14 15 0.42809100000000000 0.44632899999999998
4 5 0.45052100000000000 0.46030799999999999
6 7 0.43601899999999999 0.44182900000000003
16 17 0.00875800000000000 0.00591700000000000
18 19 0.00365600000000000 0.01123700000000000
2 3 0.51157399999999997 0.49368000000000001
20 21 0.00491600000000000 0.00345500000000000
22 23 0.49969500000000000 0.51791299999999996
0 1 0.50309599999999999 0.49154199999999998
24 27 0.00000200000000000 0.00000200000000000
25 28 0.46303600000000000 0.57199199999999994
26 29 0.22526700000000000 0.22526700000000000
5.5994400559944008e-02 5.1494850514948502e-02 8.1291870812918707e-02 7.2192780721927807e-02 5.5694430556944306e-02 3.3096690330966898e-02 5.8994100589941006e-02 2.6397360263973602e-02 3.0796920307969204e-02 3.7696230376962299e-02 3.0296970302969704e-02 8.0891910808919110e-02 2.6297370262973702e-02 5.7894210578942104e-02 3.7096290370962903e-02 5.8694130586941312e-02 5.6094390560943903e-02 3.4996500349965008e-02 5.4494550544945508e-02 5.9594040595940409e-02
0.736552098537708
0.764176581715187
0.780556765374124
0.727206404046502
0.0309274766223967
0.0517112728349445
0.01
0.0398281893378416
0.772771290478718
0.735224394563655
0.70934661581906
0.733806031523393
0.0197793176369562
0.01
0.01
0.01
1.04833293187613
0.976436452425446
1.00770269313619
0.975568428975219
0.979752125476569
0.965972719801392
3.4568485341479
0.677531114391567
0.999989097049949
0.832264324704657
1.29905919667322
1.00000364190219
3.59978599409361
0.381978972998862
0.810181030259948
```
