## Supplementary material for "Modeling site-and-branch-heterogeneity with GFmix": SSF.txt

```
Alignment	Mixture	+F	Tree	Method	G	F	Likelihood	Runtime	NewGFmixInfo
Simulations/071.phy	bin/C20.aafreq.dat	FALSE	Simulations/071_iqtree/071_iqtree.treefile	SSF	GARP	FYMINK	-196342.21110598	11.7004776000977	NA
```
