## Supplementary material for "Modeling site-and-branch-heterogeneity with GFmix": 072.phy.utreec

```
8 9 0.534036 0.532486
10 11 0.474375 0.491001
12 13 0.446621 0.446872
14 15 0.412574 0.433567
4 5 0.418632 0.446344
6 7 0.409836 0.404939
16 17 0.000002 0.000002
18 19 0.002133 0.004012
2 3 0.496988 0.503019
20 21 0.009703 0.012302
22 23 0.535337 0.452489
0 1 0.493427 0.479277
24 27 0.001245 0.002846
25 28 0.467081 0.527826
26 29 0.226336 0.226336
```
