## Supplementary material for "Modeling site-and-branch-heterogeneity with GFmix": 072.phy.utreecu

```
14 15 0.4125738131 0.4335670290
12 13 0.4466212206 0.4468724528
10 11 0.4743752389 0.4910013072
8 9 0.5340358067 0.5324859218
16 17 0.0040118506 0.0021328629
18 19 0.0000022438 0.0000022151
6 7 0.4098358435 0.4049387902
4 5 0.4186322478 0.4463435964
20 21 0.4524887430 0.5353372479
22 23 0.0123021571 0.0097028126
24 25 0.4526713608 0.4670813739
2 3 0.4969881249 0.5030186428
26 27 0.5278257895 0.0012445857
1 28 0.4792771610 0.0028457940
0 29 0.4934269125 0.0000000000
```
