## Supplementary material for "Modeling site-and-branch-heterogeneity with GFmix": C20pi1.nwk

```
((((A1:0.5[&model=LG+F{0.0953552996191446/0.019011507987141/0.0714384588007877/0.0327928719958792/0.0129721643235626/0.0168032294732408/0.0183419375972877/0.0405679601383122/0.0107364651552122/0.00883911816438993/0.0112148761501113/0.0198793511829871/0.00792858348244377/0.0039863698780179/0.0209275412416259/0.315907314240301/0.26954230103218/0.00152253578478453/0.00436442919368755/0.0178674031926236}],A2:0.5[&model=LG+F{0.0953552996191446/0.019011507987141/0.0714384588007877/0.0327928719958792/0.0129721643235626/0.0168032294732408/0.0183419375972877/0.0405679601383122/0.0107364651552122/0.00883911816438993/0.0112148761501113/0.0198793511829871/0.00792858348244377/0.0039863698780179/0.0209275412416259/0.315907314240301/0.26954230103218/0.00152253578478453/0.00436442919368755/0.0178674031926236}]):0.001[&model=LG+F{0.0953552996191446/0.019011507987141/0.0714384588007877/0.0327928719958792/0.0129721643235626/0.0168032294732408/0.0183419375972877/0.0405679601383122/0.0107364651552122/0.00883911816438993/0.0112148761501113/0.0198793511829871/0.00792858348244377/0.0039863698780179/0.0209275412416259/0.315907314240301/0.26954230103218/0.00152253578478453/0.00436442919368755/0.0178674031926236}],(A3:0.5[&model=LG+F{0.0953552996191446/0.019011507987141/0.0714384588007877/0.0327928719958792/0.0129721643235626/0.0168032294732408/0.0183419375972877/0.0405679601383122/0.0107364651552122/0.00883911816438993/0.0112148761501113/0.0198793511829871/0.00792858348244377/0.0039863698780179/0.0209275412416259/0.315907314240301/0.26954230103218/0.00152253578478453/0.00436442919368755/0.0178674031926236}],A4:0.5[&model=LG+F{0.0953552996191446/0.019011507987141/0.0714384588007877/0.0327928719958792/0.0129721643235626/0.0168032294732408/0.0183419375972877/0.0405679601383122/0.0107364651552122/0.00883911816438993/0.0112148761501113/0.0198793511829871/0.00792858348244377/0.0039863698780179/0.0209275412416259/0.315907314240301/0.26954230103218/0.00152253578478453/0.00436442919368755/0.0178674031926236}]):0.001[&model=LG+F{0.0953552996191446/0.019011507987141/0.0714384588007877/0.0327928719958792/0.0129721643235626/0.0168032294732408/0.0183419375972877/0.0405679601383122/0.0107364651552122/0.00883911816438993/0.0112148761501113/0.0198793511829871/0.00792858348244377/0.0039863698780179/0.0209275412416259/0.315907314240301/0.26954230103218/0.00152253578478453/0.00436442919368755/0.0178674031926236}]):0.5[&model=LG+F{0.0953552996191446/0.019011507987141/0.0714384588007877/0.0327928719958792/0.0129721643235626/0.0168032294732408/0.0183419375972877/0.0405679601383122/0.0107364651552122/0.00883911816438993/0.0112148761501113/0.0198793511829871/0.00792858348244377/0.0039863698780179/0.0209275412416259/0.315907314240301/0.26954230103218/0.00152253578478453/0.00436442919368755/0.0178674031926236}],((B1:0.5[&model=LG+F{0.013016112665663/0.00259509362241148/0.171402255787559/0.0322798095504004/0.012769207706898/0.0165403337437491/0.0180549679363301/0.00553757517291027/0.0105684872766957/0.0212076914589389/0.0110394132695182/0.0476965166040159/0.019023046086149/0.00956449510481756/0.00285663445769953/0.310964771263/0.265325164084098/0.0014987148784251/0.0104715726176175/0.0175878578823649}],B2:0.5[&model=LG+F{0.013016112665663/0.00259509362241148/0.171402255787559/0.0322798095504004/0.012769207706898/0.0165403337437491/0.0180549679363301/0.00553757517291027/0.0105684872766957/0.0212076914589389/0.0110394132695182/0.0476965166040159/0.019023046086149/0.00956449510481756/0.00285663445769953/0.310964771263/0.265325164084098/0.0014987148784251/0.0104715726176175/0.0175878578823649}]):0.001[&model=LG+F{0.013016112665663/0.00259509362241148/0.171402255787559/0.0322798095504004/0.012769207706898/0.0165403337437491/0.0180549679363301/0.00553757517291027/0.0105684872766957/0.0212076914589389/0.0110394132695182/0.0476965166040159/0.019023046086149/0.00956449510481756/0.00285663445769953/0.310964771263/0.265325164084098/0.0014987148784251/0.0104715726176175/0.0175878578823649}],(B3:0.5[&model=LG+F{0.013016112665663/0.00259509362241148/0.171402255787559/0.0322798095504004/0.012769207706898/0.0165403337437491/0.0180549679363301/0.00553757517291027/0.0105684872766957/0.0212076914589389/0.0110394132695182/0.0476965166040159/0.019023046086149/0.00956449510481756/0.00285663445769953/0.310964771263/0.265325164084098/0.0014987148784251/0.0104715726176175/0.0175878578823649}],B4:0.5[&model=LG+F{0.013016112665663/0.00259509362241148/0.171402255787559/0.0322798095504004/0.012769207706898/0.0165403337437491/0.0180549679363301/0.00553757517291027/0.0105684872766957/0.0212076914589389/0.0110394132695182/0.0476965166040159/0.019023046086149/0.00956449510481756/0.00285663445769953/0.310964771263/0.265325164084098/0.0014987148784251/0.0104715726176175/0.0175878578823649}]):0.001[&model=LG+F{0.013016112665663/0.00259509362241148/0.171402255787559/0.0322798095504004/0.012769207706898/0.0165403337437491/0.0180549679363301/0.00553757517291027/0.0105684872766957/0.0212076914589389/0.0110394132695182/0.0476965166040159/0.019023046086149/0.00956449510481756/0.00285663445769953/0.310964771263/0.265325164084098/0.0014987148784251/0.0104715726176175/0.0175878578823649}]):0.5[&model=LG+F{0.013016112665663/0.00259509362241148/0.171402255787559/0.0322798095504004/0.012769207706898/0.0165403337437491/0.0180549679363301/0.00553757517291027/0.0105684872766957/0.0212076914589389/0.0110394132695182/0.0476965166040159/0.019023046086149/0.00956449510481756/0.00285663445769953/0.310964771263/0.265325164084098/0.0014987148784251/0.0104715726176175/0.0175878578823649}]):0.25[&model=LG+F{0.0953552996191446/0.019011507987141/0.0714384588007877/0.0327928719958792/0.0129721643235626/0.0168032294732408/0.0183419375972877/0.0405679601383122/0.0107364651552122/0.00883911816438993/0.0112148761501113/0.0198793511829871/0.00792858348244377/0.0039863698780179/0.0209275412416259/0.315907314240301/0.26954230103218/0.00152253578478453/0.00436442919368755/0.0178674031926236}],(((C1:0.5[&model=LG+F{0.0953552996191446/0.019011507987141/0.0714384588007877/0.0327928719958792/0.0129721643235626/0.0168032294732408/0.0183419375972877/0.0405679601383122/0.0107364651552122/0.00883911816438993/0.0112148761501113/0.0198793511829871/0.00792858348244377/0.0039863698780179/0.0209275412416259/0.315907314240301/0.26954230103218/0.00152253578478453/0.00436442919368755/0.0178674031926236}],C2:0.5[&model=LG+F{0.0953552996191446/0.019011507987141/0.0714384588007877/0.0327928719958792/0.0129721643235626/0.0168032294732408/0.0183419375972877/0.0405679601383122/0.0107364651552122/0.00883911816438993/0.0112148761501113/0.0198793511829871/0.00792858348244377/0.0039863698780179/0.0209275412416259/0.315907314240301/0.26954230103218/0.00152253578478453/0.00436442919368755/0.0178674031926236}]):0.001[&model=LG+F{0.0953552996191446/0.019011507987141/0.0714384588007877/0.0327928719958792/0.0129721643235626/0.0168032294732408/0.0183419375972877/0.0405679601383122/0.0107364651552122/0.00883911816438993/0.0112148761501113/0.0198793511829871/0.00792858348244377/0.0039863698780179/0.0209275412416259/0.315907314240301/0.26954230103218/0.00152253578478453/0.00436442919368755/0.0178674031926236}],(C3:0.5[&model=LG+F{0.0953552996191446/0.019011507987141/0.0714384588007877/0.0327928719958792/0.0129721643235626/0.0168032294732408/0.0183419375972877/0.0405679601383122/0.0107364651552122/0.00883911816438993/0.0112148761501113/0.0198793511829871/0.00792858348244377/0.0039863698780179/0.0209275412416259/0.315907314240301/0.26954230103218/0.00152253578478453/0.00436442919368755/0.0178674031926236}],C4:0.5[&model=LG+F{0.0953552996191446/0.019011507987141/0.0714384588007877/0.0327928719958792/0.0129721643235626/0.0168032294732408/0.0183419375972877/0.0405679601383122/0.0107364651552122/0.00883911816438993/0.0112148761501113/0.0198793511829871/0.00792858348244377/0.0039863698780179/0.0209275412416259/0.315907314240301/0.26954230103218/0.00152253578478453/0.00436442919368755/0.0178674031926236}]):0.001[&model=LG+F{0.0953552996191446/0.019011507987141/0.0714384588007877/0.0327928719958792/0.0129721643235626/0.0168032294732408/0.0183419375972877/0.0405679601383122/0.0107364651552122/0.00883911816438993/0.0112148761501113/0.0198793511829871/0.00792858348244377/0.0039863698780179/0.0209275412416259/0.315907314240301/0.26954230103218/0.00152253578478453/0.00436442919368755/0.0178674031926236}]):0.5[&model=LG+F{0.0953552996191446/0.019011507987141/0.0714384588007877/0.0327928719958792/0.0129721643235626/0.0168032294732408/0.0183419375972877/0.0405679601383122/0.0107364651552122/0.00883911816438993/0.0112148761501113/0.0198793511829871/0.00792858348244377/0.0039863698780179/0.0209275412416259/0.315907314240301/0.26954230103218/0.00152253578478453/0.00436442919368755/0.0178674031926236}],((D1:0.5[&model=LG+F{0.013016112665663/0.00259509362241148/0.171402255787559/0.0322798095504004/0.012769207706898/0.0165403337437491/0.0180549679363301/0.00553757517291027/0.0105684872766957/0.0212076914589389/0.0110394132695182/0.0476965166040159/0.019023046086149/0.00956449510481756/0.00285663445769953/0.310964771263/0.265325164084098/0.0014987148784251/0.0104715726176175/0.0175878578823649}],D2:0.5[&model=LG+F{0.013016112665663/0.00259509362241148/0.171402255787559/0.0322798095504004/0.012769207706898/0.0165403337437491/0.0180549679363301/0.00553757517291027/0.0105684872766957/0.0212076914589389/0.0110394132695182/0.0476965166040159/0.019023046086149/0.00956449510481756/0.00285663445769953/0.310964771263/0.265325164084098/0.0014987148784251/0.0104715726176175/0.0175878578823649}]):0.001[&model=LG+F{0.013016112665663/0.00259509362241148/0.171402255787559/0.0322798095504004/0.012769207706898/0.0165403337437491/0.0180549679363301/0.00553757517291027/0.0105684872766957/0.0212076914589389/0.0110394132695182/0.0476965166040159/0.019023046086149/0.00956449510481756/0.00285663445769953/0.310964771263/0.265325164084098/0.0014987148784251/0.0104715726176175/0.0175878578823649}],(D3:0.5[&model=LG+F{0.013016112665663/0.00259509362241148/0.171402255787559/0.0322798095504004/0.012769207706898/0.0165403337437491/0.0180549679363301/0.00553757517291027/0.0105684872766957/0.0212076914589389/0.0110394132695182/0.0476965166040159/0.019023046086149/0.00956449510481756/0.00285663445769953/0.310964771263/0.265325164084098/0.0014987148784251/0.0104715726176175/0.0175878578823649}],D4:0.5[&model=LG+F{0.013016112665663/0.00259509362241148/0.171402255787559/0.0322798095504004/0.012769207706898/0.0165403337437491/0.0180549679363301/0.00553757517291027/0.0105684872766957/0.0212076914589389/0.0110394132695182/0.0476965166040159/0.019023046086149/0.00956449510481756/0.00285663445769953/0.310964771263/0.265325164084098/0.0014987148784251/0.0104715726176175/0.0175878578823649}]):0.001[&model=LG+F{0.013016112665663/0.00259509362241148/0.171402255787559/0.0322798095504004/0.012769207706898/0.0165403337437491/0.0180549679363301/0.00553757517291027/0.0105684872766957/0.0212076914589389/0.0110394132695182/0.0476965166040159/0.019023046086149/0.00956449510481756/0.00285663445769953/0.310964771263/0.265325164084098/0.0014987148784251/0.0104715726176175/0.0175878578823649}]):0.5[&model=LG+F{0.013016112665663/0.00259509362241148/0.171402255787559/0.0322798095504004/0.012769207706898/0.0165403337437491/0.0180549679363301/0.00553757517291027/0.0105684872766957/0.0212076914589389/0.0110394132695182/0.0476965166040159/0.019023046086149/0.00956449510481756/0.00285663445769953/0.310964771263/0.265325164084098/0.0014987148784251/0.0104715726176175/0.0175878578823649}]):0.25[&model=LG+F{0.0953552996191446/0.019011507987141/0.0714384588007877/0.0327928719958792/0.0129721643235626/0.0168032294732408/0.0183419375972877/0.0405679601383122/0.0107364651552122/0.00883911816438993/0.0112148761501113/0.0198793511829871/0.00792858348244377/0.0039863698780179/0.0209275412416259/0.315907314240301/0.26954230103218/0.00152253578478453/0.00436442919368755/0.0178674031926236}]);
```
