## Supplementary material for "Modeling site-and-branch-heterogeneity with GFmix": C20pi2.nwk

```
((((A1:0.5[&model=LG+F{0.223854777882029/0.00560640979978589/0.00691878086545651/0.00312961815167833/0.0344702781483262/0.00633159415935324/0.00700537540812151/0.0214702990865384/0.00241146717238503/0.10349293807979/0.0780797519270553/0.00380550726651914/0.0277628873266492/0.0100953586640054/0.0180560293015615/0.0491128823997999/0.110622794052978/0.001756064561996/0.00435031847321835/0.281666721144445}],A2:0.5[&model=LG+F{0.223854777882029/0.00560640979978589/0.00691878086545651/0.00312961815167833/0.0344702781483262/0.00633159415935324/0.00700537540812151/0.0214702990865384/0.00241146717238503/0.10349293807979/0.0780797519270553/0.00380550726651914/0.0277628873266492/0.0100953586640054/0.0180560293015615/0.0491128823997999/0.110622794052978/0.001756064561996/0.00435031847321835/0.281666721144445}]):0.001[&model=LG+F{0.223854777882029/0.00560640979978589/0.00691878086545651/0.00312961815167833/0.0344702781483262/0.00633159415935324/0.00700537540812151/0.0214702990865384/0.00241146717238503/0.10349293807979/0.0780797519270553/0.00380550726651914/0.0277628873266492/0.0100953586640054/0.0180560293015615/0.0491128823997999/0.110622794052978/0.001756064561996/0.00435031847321835/0.281666721144445}],(A3:0.5[&model=LG+F{0.223854777882029/0.00560640979978589/0.00691878086545651/0.00312961815167833/0.0344702781483262/0.00633159415935324/0.00700537540812151/0.0214702990865384/0.00241146717238503/0.10349293807979/0.0780797519270553/0.00380550726651914/0.0277628873266492/0.0100953586640054/0.0180560293015615/0.0491128823997999/0.110622794052978/0.001756064561996/0.00435031847321835/0.281666721144445}],A4:0.5[&model=LG+F{0.223854777882029/0.00560640979978589/0.00691878086545651/0.00312961815167833/0.0344702781483262/0.00633159415935324/0.00700537540812151/0.0214702990865384/0.00241146717238503/0.10349293807979/0.0780797519270553/0.00380550726651914/0.0277628873266492/0.0100953586640054/0.0180560293015615/0.0491128823997999/0.110622794052978/0.001756064561996/0.00435031847321835/0.281666721144445}]):0.001[&model=LG+F{0.223854777882029/0.00560640979978589/0.00691878086545651/0.00312961815167833/0.0344702781483262/0.00633159415935324/0.00700537540812151/0.0214702990865384/0.00241146717238503/0.10349293807979/0.0780797519270553/0.00380550726651914/0.0277628873266492/0.0100953586640054/0.0180560293015615/0.0491128823997999/0.110622794052978/0.001756064561996/0.00435031847321835/0.281666721144445}]):0.5[&model=LG+F{0.223854777882029/0.00560640979978589/0.00691878086545651/0.00312961815167833/0.0344702781483262/0.00633159415935324/0.00700537540812151/0.0214702990865384/0.00241146717238503/0.10349293807979/0.0780797519270553/0.00380550726651914/0.0277628873266492/0.0100953586640054/0.0180560293015615/0.0491128823997999/0.110622794052978/0.001756064561996/0.00435031847321835/0.281666721144445}],((B1:0.5[&model=LG+F{0.0312557487816189/0.000782795604931251/0.0169801337828866/0.00315115624313078/0.0347075032560447/0.00637516831039489/0.00705358653449101/0.00299779294801882/0.00242806293518298/0.253993292799986/0.0786170982600856/0.0093395099156647/0.0681359259923036/0.024776119382085/0.00252107514158383/0.0494508781875777/0.111384102218883/0.00176814983160385/0.0106765904441659/0.283605156859315}],B2:0.5[&model=LG+F{0.0312557487816189/0.000782795604931251/0.0169801337828866/0.00315115624313078/0.0347075032560447/0.00637516831039489/0.00705358653449101/0.00299779294801882/0.00242806293518298/0.253993292799986/0.0786170982600856/0.0093395099156647/0.0681359259923036/0.024776119382085/0.00252107514158383/0.0494508781875777/0.111384102218883/0.00176814983160385/0.0106765904441659/0.283605156859315}]):0.001[&model=LG+F{0.0312557487816189/0.000782795604931251/0.0169801337828866/0.00315115624313078/0.0347075032560447/0.00637516831039489/0.00705358653449101/0.00299779294801882/0.00242806293518298/0.253993292799986/0.0786170982600856/0.0093395099156647/0.0681359259923036/0.024776119382085/0.00252107514158383/0.0494508781875777/0.111384102218883/0.00176814983160385/0.0106765904441659/0.283605156859315}],(B3:0.5[&model=LG+F{0.0312557487816189/0.000782795604931251/0.0169801337828866/0.00315115624313078/0.0347075032560447/0.00637516831039489/0.00705358653449101/0.00299779294801882/0.00242806293518298/0.253993292799986/0.0786170982600856/0.0093395099156647/0.0681359259923036/0.024776119382085/0.00252107514158383/0.0494508781875777/0.111384102218883/0.00176814983160385/0.0106765904441659/0.283605156859315}],B4:0.5[&model=LG+F{0.0312557487816189/0.000782795604931251/0.0169801337828866/0.00315115624313078/0.0347075032560447/0.00637516831039489/0.00705358653449101/0.00299779294801882/0.00242806293518298/0.253993292799986/0.0786170982600856/0.0093395099156647/0.0681359259923036/0.024776119382085/0.00252107514158383/0.0494508781875777/0.111384102218883/0.00176814983160385/0.0106765904441659/0.283605156859315}]):0.001[&model=LG+F{0.0312557487816189/0.000782795604931251/0.0169801337828866/0.00315115624313078/0.0347075032560447/0.00637516831039489/0.00705358653449101/0.00299779294801882/0.00242806293518298/0.253993292799986/0.0786170982600856/0.0093395099156647/0.0681359259923036/0.024776119382085/0.00252107514158383/0.0494508781875777/0.111384102218883/0.00176814983160385/0.0106765904441659/0.283605156859315}]):0.5[&model=LG+F{0.0312557487816189/0.000782795604931251/0.0169801337828866/0.00315115624313078/0.0347075032560447/0.00637516831039489/0.00705358653449101/0.00299779294801882/0.00242806293518298/0.253993292799986/0.0786170982600856/0.0093395099156647/0.0681359259923036/0.024776119382085/0.00252107514158383/0.0494508781875777/0.111384102218883/0.00176814983160385/0.0106765904441659/0.283605156859315}]):0.25[&model=LG+F{0.223854777882029/0.00560640979978589/0.00691878086545651/0.00312961815167833/0.0344702781483262/0.00633159415935324/0.00700537540812151/0.0214702990865384/0.00241146717238503/0.10349293807979/0.0780797519270553/0.00380550726651914/0.0277628873266492/0.0100953586640054/0.0180560293015615/0.0491128823997999/0.110622794052978/0.001756064561996/0.00435031847321835/0.281666721144445}],(((C1:0.5[&model=LG+F{0.223854777882029/0.00560640979978589/0.00691878086545651/0.00312961815167833/0.0344702781483262/0.00633159415935324/0.00700537540812151/0.0214702990865384/0.00241146717238503/0.10349293807979/0.0780797519270553/0.00380550726651914/0.0277628873266492/0.0100953586640054/0.0180560293015615/0.0491128823997999/0.110622794052978/0.001756064561996/0.00435031847321835/0.281666721144445}],C2:0.5[&model=LG+F{0.223854777882029/0.00560640979978589/0.00691878086545651/0.00312961815167833/0.0344702781483262/0.00633159415935324/0.00700537540812151/0.0214702990865384/0.00241146717238503/0.10349293807979/0.0780797519270553/0.00380550726651914/0.0277628873266492/0.0100953586640054/0.0180560293015615/0.0491128823997999/0.110622794052978/0.001756064561996/0.00435031847321835/0.281666721144445}]):0.001[&model=LG+F{0.223854777882029/0.00560640979978589/0.00691878086545651/0.00312961815167833/0.0344702781483262/0.00633159415935324/0.00700537540812151/0.0214702990865384/0.00241146717238503/0.10349293807979/0.0780797519270553/0.00380550726651914/0.0277628873266492/0.0100953586640054/0.0180560293015615/0.0491128823997999/0.110622794052978/0.001756064561996/0.00435031847321835/0.281666721144445}],(C3:0.5[&model=LG+F{0.223854777882029/0.00560640979978589/0.00691878086545651/0.00312961815167833/0.0344702781483262/0.00633159415935324/0.00700537540812151/0.0214702990865384/0.00241146717238503/0.10349293807979/0.0780797519270553/0.00380550726651914/0.0277628873266492/0.0100953586640054/0.0180560293015615/0.0491128823997999/0.110622794052978/0.001756064561996/0.00435031847321835/0.281666721144445}],C4:0.5[&model=LG+F{0.223854777882029/0.00560640979978589/0.00691878086545651/0.00312961815167833/0.0344702781483262/0.00633159415935324/0.00700537540812151/0.0214702990865384/0.00241146717238503/0.10349293807979/0.0780797519270553/0.00380550726651914/0.0277628873266492/0.0100953586640054/0.0180560293015615/0.0491128823997999/0.110622794052978/0.001756064561996/0.00435031847321835/0.281666721144445}]):0.001[&model=LG+F{0.223854777882029/0.00560640979978589/0.00691878086545651/0.00312961815167833/0.0344702781483262/0.00633159415935324/0.00700537540812151/0.0214702990865384/0.00241146717238503/0.10349293807979/0.0780797519270553/0.00380550726651914/0.0277628873266492/0.0100953586640054/0.0180560293015615/0.0491128823997999/0.110622794052978/0.001756064561996/0.00435031847321835/0.281666721144445}]):0.5[&model=LG+F{0.223854777882029/0.00560640979978589/0.00691878086545651/0.00312961815167833/0.0344702781483262/0.00633159415935324/0.00700537540812151/0.0214702990865384/0.00241146717238503/0.10349293807979/0.0780797519270553/0.00380550726651914/0.0277628873266492/0.0100953586640054/0.0180560293015615/0.0491128823997999/0.110622794052978/0.001756064561996/0.00435031847321835/0.281666721144445}],((D1:0.5[&model=LG+F{0.0312557487816189/0.000782795604931251/0.0169801337828866/0.00315115624313078/0.0347075032560447/0.00637516831039489/0.00705358653449101/0.00299779294801882/0.00242806293518298/0.253993292799986/0.0786170982600856/0.0093395099156647/0.0681359259923036/0.024776119382085/0.00252107514158383/0.0494508781875777/0.111384102218883/0.00176814983160385/0.0106765904441659/0.283605156859315}],D2:0.5[&model=LG+F{0.0312557487816189/0.000782795604931251/0.0169801337828866/0.00315115624313078/0.0347075032560447/0.00637516831039489/0.00705358653449101/0.00299779294801882/0.00242806293518298/0.253993292799986/0.0786170982600856/0.0093395099156647/0.0681359259923036/0.024776119382085/0.00252107514158383/0.0494508781875777/0.111384102218883/0.00176814983160385/0.0106765904441659/0.283605156859315}]):0.001[&model=LG+F{0.0312557487816189/0.000782795604931251/0.0169801337828866/0.00315115624313078/0.0347075032560447/0.00637516831039489/0.00705358653449101/0.00299779294801882/0.00242806293518298/0.253993292799986/0.0786170982600856/0.0093395099156647/0.0681359259923036/0.024776119382085/0.00252107514158383/0.0494508781875777/0.111384102218883/0.00176814983160385/0.0106765904441659/0.283605156859315}],(D3:0.5[&model=LG+F{0.0312557487816189/0.000782795604931251/0.0169801337828866/0.00315115624313078/0.0347075032560447/0.00637516831039489/0.00705358653449101/0.00299779294801882/0.00242806293518298/0.253993292799986/0.0786170982600856/0.0093395099156647/0.0681359259923036/0.024776119382085/0.00252107514158383/0.0494508781875777/0.111384102218883/0.00176814983160385/0.0106765904441659/0.283605156859315}],D4:0.5[&model=LG+F{0.0312557487816189/0.000782795604931251/0.0169801337828866/0.00315115624313078/0.0347075032560447/0.00637516831039489/0.00705358653449101/0.00299779294801882/0.00242806293518298/0.253993292799986/0.0786170982600856/0.0093395099156647/0.0681359259923036/0.024776119382085/0.00252107514158383/0.0494508781875777/0.111384102218883/0.00176814983160385/0.0106765904441659/0.283605156859315}]):0.001[&model=LG+F{0.0312557487816189/0.000782795604931251/0.0169801337828866/0.00315115624313078/0.0347075032560447/0.00637516831039489/0.00705358653449101/0.00299779294801882/0.00242806293518298/0.253993292799986/0.0786170982600856/0.0093395099156647/0.0681359259923036/0.024776119382085/0.00252107514158383/0.0494508781875777/0.111384102218883/0.00176814983160385/0.0106765904441659/0.283605156859315}]):0.5[&model=LG+F{0.0312557487816189/0.000782795604931251/0.0169801337828866/0.00315115624313078/0.0347075032560447/0.00637516831039489/0.00705358653449101/0.00299779294801882/0.00242806293518298/0.253993292799986/0.0786170982600856/0.0093395099156647/0.0681359259923036/0.024776119382085/0.00252107514158383/0.0494508781875777/0.111384102218883/0.00176814983160385/0.0106765904441659/0.283605156859315}]):0.25[&model=LG+F{0.223854777882029/0.00560640979978589/0.00691878086545651/0.00312961815167833/0.0344702781483262/0.00633159415935324/0.00700537540812151/0.0214702990865384/0.00241146717238503/0.10349293807979/0.0780797519270553/0.00380550726651914/0.0277628873266492/0.0100953586640054/0.0180560293015615/0.0491128823997999/0.110622794052978/0.001756064561996/0.00435031847321835/0.281666721144445}]);
```
