## Supplementary material for "Modeling site-and-branch-heterogeneity with GFmix": C20pi3.nwk

```
((((A1:0.5[&model=LG+F{0.0244309558785879/0.00172609374159194/0.0012027607952182/0.000570280680227592/0.00500303622463582/0.00128000051892543/0.00150953016878919/0.0013201218336944/0.00117800579845042/0.370442781151147/0.12984393038973/0.00128054655609436/0.0197825154424171/0.0120938045870893/0.00233829101743321/0.00272436162618962/0.0178484531512026/0.00120341103878046/0.00339733954763789/0.40082347052471}],A2:0.5[&model=LG+F{0.0244309558785879/0.00172609374159194/0.0012027607952182/0.000570280680227592/0.00500303622463582/0.00128000051892543/0.00150953016878919/0.0013201218336944/0.00117800579845042/0.370442781151147/0.12984393038973/0.00128054655609436/0.0197825154424171/0.0120938045870893/0.00233829101743321/0.00272436162618962/0.0178484531512026/0.00120341103878046/0.00339733954763789/0.40082347052471}]):0.001[&model=LG+F{0.0244309558785879/0.00172609374159194/0.0012027607952182/0.000570280680227592/0.00500303622463582/0.00128000051892543/0.00150953016878919/0.0013201218336944/0.00117800579845042/0.370442781151147/0.12984393038973/0.00128054655609436/0.0197825154424171/0.0120938045870893/0.00233829101743321/0.00272436162618962/0.0178484531512026/0.00120341103878046/0.00339733954763789/0.40082347052471}],(A3:0.5[&model=LG+F{0.0244309558785879/0.00172609374159194/0.0012027607952182/0.000570280680227592/0.00500303622463582/0.00128000051892543/0.00150953016878919/0.0013201218336944/0.00117800579845042/0.370442781151147/0.12984393038973/0.00128054655609436/0.0197825154424171/0.0120938045870893/0.00233829101743321/0.00272436162618962/0.0178484531512026/0.00120341103878046/0.00339733954763789/0.40082347052471}],A4:0.5[&model=LG+F{0.0244309558785879/0.00172609374159194/0.0012027607952182/0.000570280680227592/0.00500303622463582/0.00128000051892543/0.00150953016878919/0.0013201218336944/0.00117800579845042/0.370442781151147/0.12984393038973/0.00128054655609436/0.0197825154424171/0.0120938045870893/0.00233829101743321/0.00272436162618962/0.0178484531512026/0.00120341103878046/0.00339733954763789/0.40082347052471}]):0.001[&model=LG+F{0.0244309558785879/0.00172609374159194/0.0012027607952182/0.000570280680227592/0.00500303622463582/0.00128000051892543/0.00150953016878919/0.0013201218336944/0.00117800579845042/0.370442781151147/0.12984393038973/0.00128054655609436/0.0197825154424171/0.0120938045870893/0.00233829101743321/0.00272436162618962/0.0178484531512026/0.00120341103878046/0.00339733954763789/0.40082347052471}]):0.5[&model=LG+F{0.0244309558785879/0.00172609374159194/0.0012027607952182/0.000570280680227592/0.00500303622463582/0.00128000051892543/0.00150953016878919/0.0013201218336944/0.00117800579845042/0.370442781151147/0.12984393038973/0.00128054655609436/0.0197825154424171/0.0120938045870893/0.00233829101743321/0.00272436162618962/0.0178484531512026/0.00120341103878046/0.00339733954763789/0.40082347052471}],((B1:0.5[&model=LG+F{0.00217020329075479/0.000153329011634669/0.00187796379142336/0.000365311768451502/0.0032048569664314/0.000819945808090285/0.000966978462730315/0.000117266502461812/0.000754609784968173/0.578401069075266/0.0831757369273598/0.00199941673784007/0.0308879769375865/0.018882995858693/0.000207710532735375/0.00174517811679602/0.0114334050071405/0.000770883934864326/0.0053045299472678/0.256760461876095}],B2:0.5[&model=LG+F{0.00217020329075479/0.000153329011634669/0.00187796379142336/0.000365311768451502/0.0032048569664314/0.000819945808090285/0.000966978462730315/0.000117266502461812/0.000754609784968173/0.578401069075266/0.0831757369273598/0.00199941673784007/0.0308879769375865/0.018882995858693/0.000207710532735375/0.00174517811679602/0.0114334050071405/0.000770883934864326/0.0053045299472678/0.256760461876095}]):0.001[&model=LG+F{0.00217020329075479/0.000153329011634669/0.00187796379142336/0.000365311768451502/0.0032048569664314/0.000819945808090285/0.000966978462730315/0.000117266502461812/0.000754609784968173/0.578401069075266/0.0831757369273598/0.00199941673784007/0.0308879769375865/0.018882995858693/0.000207710532735375/0.00174517811679602/0.0114334050071405/0.000770883934864326/0.0053045299472678/0.256760461876095}],(B3:0.5[&model=LG+F{0.00217020329075479/0.000153329011634669/0.00187796379142336/0.000365311768451502/0.0032048569664314/0.000819945808090285/0.000966978462730315/0.000117266502461812/0.000754609784968173/0.578401069075266/0.0831757369273598/0.00199941673784007/0.0308879769375865/0.018882995858693/0.000207710532735375/0.00174517811679602/0.0114334050071405/0.000770883934864326/0.0053045299472678/0.256760461876095}],B4:0.5[&model=LG+F{0.00217020329075479/0.000153329011634669/0.00187796379142336/0.000365311768451502/0.0032048569664314/0.000819945808090285/0.000966978462730315/0.000117266502461812/0.000754609784968173/0.578401069075266/0.0831757369273598/0.00199941673784007/0.0308879769375865/0.018882995858693/0.000207710532735375/0.00174517811679602/0.0114334050071405/0.000770883934864326/0.0053045299472678/0.256760461876095}]):0.001[&model=LG+F{0.00217020329075479/0.000153329011634669/0.00187796379142336/0.000365311768451502/0.0032048569664314/0.000819945808090285/0.000966978462730315/0.000117266502461812/0.000754609784968173/0.578401069075266/0.0831757369273598/0.00199941673784007/0.0308879769375865/0.018882995858693/0.000207710532735375/0.00174517811679602/0.0114334050071405/0.000770883934864326/0.0053045299472678/0.256760461876095}]):0.5[&model=LG+F{0.00217020329075479/0.000153329011634669/0.00187796379142336/0.000365311768451502/0.0032048569664314/0.000819945808090285/0.000966978462730315/0.000117266502461812/0.000754609784968173/0.578401069075266/0.0831757369273598/0.00199941673784007/0.0308879769375865/0.018882995858693/0.000207710532735375/0.00174517811679602/0.0114334050071405/0.000770883934864326/0.0053045299472678/0.256760461876095}]):0.25[&model=LG+F{0.0244309558785879/0.00172609374159194/0.0012027607952182/0.000570280680227592/0.00500303622463582/0.00128000051892543/0.00150953016878919/0.0013201218336944/0.00117800579845042/0.370442781151147/0.12984393038973/0.00128054655609436/0.0197825154424171/0.0120938045870893/0.00233829101743321/0.00272436162618962/0.0178484531512026/0.00120341103878046/0.00339733954763789/0.40082347052471}],(((C1:0.5[&model=LG+F{0.0244309558785879/0.00172609374159194/0.0012027607952182/0.000570280680227592/0.00500303622463582/0.00128000051892543/0.00150953016878919/0.0013201218336944/0.00117800579845042/0.370442781151147/0.12984393038973/0.00128054655609436/0.0197825154424171/0.0120938045870893/0.00233829101743321/0.00272436162618962/0.0178484531512026/0.00120341103878046/0.00339733954763789/0.40082347052471}],C2:0.5[&model=LG+F{0.0244309558785879/0.00172609374159194/0.0012027607952182/0.000570280680227592/0.00500303622463582/0.00128000051892543/0.00150953016878919/0.0013201218336944/0.00117800579845042/0.370442781151147/0.12984393038973/0.00128054655609436/0.0197825154424171/0.0120938045870893/0.00233829101743321/0.00272436162618962/0.0178484531512026/0.00120341103878046/0.00339733954763789/0.40082347052471}]):0.001[&model=LG+F{0.0244309558785879/0.00172609374159194/0.0012027607952182/0.000570280680227592/0.00500303622463582/0.00128000051892543/0.00150953016878919/0.0013201218336944/0.00117800579845042/0.370442781151147/0.12984393038973/0.00128054655609436/0.0197825154424171/0.0120938045870893/0.00233829101743321/0.00272436162618962/0.0178484531512026/0.00120341103878046/0.00339733954763789/0.40082347052471}],(C3:0.5[&model=LG+F{0.0244309558785879/0.00172609374159194/0.0012027607952182/0.000570280680227592/0.00500303622463582/0.00128000051892543/0.00150953016878919/0.0013201218336944/0.00117800579845042/0.370442781151147/0.12984393038973/0.00128054655609436/0.0197825154424171/0.0120938045870893/0.00233829101743321/0.00272436162618962/0.0178484531512026/0.00120341103878046/0.00339733954763789/0.40082347052471}],C4:0.5[&model=LG+F{0.0244309558785879/0.00172609374159194/0.0012027607952182/0.000570280680227592/0.00500303622463582/0.00128000051892543/0.00150953016878919/0.0013201218336944/0.00117800579845042/0.370442781151147/0.12984393038973/0.00128054655609436/0.0197825154424171/0.0120938045870893/0.00233829101743321/0.00272436162618962/0.0178484531512026/0.00120341103878046/0.00339733954763789/0.40082347052471}]):0.001[&model=LG+F{0.0244309558785879/0.00172609374159194/0.0012027607952182/0.000570280680227592/0.00500303622463582/0.00128000051892543/0.00150953016878919/0.0013201218336944/0.00117800579845042/0.370442781151147/0.12984393038973/0.00128054655609436/0.0197825154424171/0.0120938045870893/0.00233829101743321/0.00272436162618962/0.0178484531512026/0.00120341103878046/0.00339733954763789/0.40082347052471}]):0.5[&model=LG+F{0.0244309558785879/0.00172609374159194/0.0012027607952182/0.000570280680227592/0.00500303622463582/0.00128000051892543/0.00150953016878919/0.0013201218336944/0.00117800579845042/0.370442781151147/0.12984393038973/0.00128054655609436/0.0197825154424171/0.0120938045870893/0.00233829101743321/0.00272436162618962/0.0178484531512026/0.00120341103878046/0.00339733954763789/0.40082347052471}],((D1:0.5[&model=LG+F{0.00217020329075479/0.000153329011634669/0.00187796379142336/0.000365311768451502/0.0032048569664314/0.000819945808090285/0.000966978462730315/0.000117266502461812/0.000754609784968173/0.578401069075266/0.0831757369273598/0.00199941673784007/0.0308879769375865/0.018882995858693/0.000207710532735375/0.00174517811679602/0.0114334050071405/0.000770883934864326/0.0053045299472678/0.256760461876095}],D2:0.5[&model=LG+F{0.00217020329075479/0.000153329011634669/0.00187796379142336/0.000365311768451502/0.0032048569664314/0.000819945808090285/0.000966978462730315/0.000117266502461812/0.000754609784968173/0.578401069075266/0.0831757369273598/0.00199941673784007/0.0308879769375865/0.018882995858693/0.000207710532735375/0.00174517811679602/0.0114334050071405/0.000770883934864326/0.0053045299472678/0.256760461876095}]):0.001[&model=LG+F{0.00217020329075479/0.000153329011634669/0.00187796379142336/0.000365311768451502/0.0032048569664314/0.000819945808090285/0.000966978462730315/0.000117266502461812/0.000754609784968173/0.578401069075266/0.0831757369273598/0.00199941673784007/0.0308879769375865/0.018882995858693/0.000207710532735375/0.00174517811679602/0.0114334050071405/0.000770883934864326/0.0053045299472678/0.256760461876095}],(D3:0.5[&model=LG+F{0.00217020329075479/0.000153329011634669/0.00187796379142336/0.000365311768451502/0.0032048569664314/0.000819945808090285/0.000966978462730315/0.000117266502461812/0.000754609784968173/0.578401069075266/0.0831757369273598/0.00199941673784007/0.0308879769375865/0.018882995858693/0.000207710532735375/0.00174517811679602/0.0114334050071405/0.000770883934864326/0.0053045299472678/0.256760461876095}],D4:0.5[&model=LG+F{0.00217020329075479/0.000153329011634669/0.00187796379142336/0.000365311768451502/0.0032048569664314/0.000819945808090285/0.000966978462730315/0.000117266502461812/0.000754609784968173/0.578401069075266/0.0831757369273598/0.00199941673784007/0.0308879769375865/0.018882995858693/0.000207710532735375/0.00174517811679602/0.0114334050071405/0.000770883934864326/0.0053045299472678/0.256760461876095}]):0.001[&model=LG+F{0.00217020329075479/0.000153329011634669/0.00187796379142336/0.000365311768451502/0.0032048569664314/0.000819945808090285/0.000966978462730315/0.000117266502461812/0.000754609784968173/0.578401069075266/0.0831757369273598/0.00199941673784007/0.0308879769375865/0.018882995858693/0.000207710532735375/0.00174517811679602/0.0114334050071405/0.000770883934864326/0.0053045299472678/0.256760461876095}]):0.5[&model=LG+F{0.00217020329075479/0.000153329011634669/0.00187796379142336/0.000365311768451502/0.0032048569664314/0.000819945808090285/0.000966978462730315/0.000117266502461812/0.000754609784968173/0.578401069075266/0.0831757369273598/0.00199941673784007/0.0308879769375865/0.018882995858693/0.000207710532735375/0.00174517811679602/0.0114334050071405/0.000770883934864326/0.0053045299472678/0.256760461876095}]):0.25[&model=LG+F{0.0244309558785879/0.00172609374159194/0.0012027607952182/0.000570280680227592/0.00500303622463582/0.00128000051892543/0.00150953016878919/0.0013201218336944/0.00117800579845042/0.370442781151147/0.12984393038973/0.00128054655609436/0.0197825154424171/0.0120938045870893/0.00233829101743321/0.00272436162618962/0.0178484531512026/0.00120341103878046/0.00339733954763789/0.40082347052471}]);
```
