## Supplementary material for "Modeling site-and-branch-heterogeneity with GFmix": C20pi4.nwk

```
((((A1:0.5[&model=LG+F{0.0416219942314154/0.31861635258973/0.032948751816514/0.0108677349684442/0.00636104355407556/0.0887101985890329/0.0355773400868419/0.0211041921857638/0.0327131043527566/0.00917127137596097/0.0235778492912662/0.261276457813491/0.00870391632769977/0.0032776258480996/0.011632500600563/0.0353737233147852/0.0353353031827588/0.00277232524770298/0.00600139750692258/0.0143576132659139}],A2:0.5[&model=LG+F{0.0416219942314154/0.31861635258973/0.032948751816514/0.0108677349684442/0.00636104355407556/0.0887101985890329/0.0355773400868419/0.0211041921857638/0.0327131043527566/0.00917127137596097/0.0235778492912662/0.261276457813491/0.00870391632769977/0.0032776258480996/0.011632500600563/0.0353737233147852/0.0353353031827588/0.00277232524770298/0.00600139750692258/0.0143576132659139}]):0.001[&model=LG+F{0.0416219942314154/0.31861635258973/0.032948751816514/0.0108677349684442/0.00636104355407556/0.0887101985890329/0.0355773400868419/0.0211041921857638/0.0327131043527566/0.00917127137596097/0.0235778492912662/0.261276457813491/0.00870391632769977/0.0032776258480996/0.011632500600563/0.0353737233147852/0.0353353031827588/0.00277232524770298/0.00600139750692258/0.0143576132659139}],(A3:0.5[&model=LG+F{0.0416219942314154/0.31861635258973/0.032948751816514/0.0108677349684442/0.00636104355407556/0.0887101985890329/0.0355773400868419/0.0211041921857638/0.0327131043527566/0.00917127137596097/0.0235778492912662/0.261276457813491/0.00870391632769977/0.0032776258480996/0.011632500600563/0.0353737233147852/0.0353353031827588/0.00277232524770298/0.00600139750692258/0.0143576132659139}],A4:0.5[&model=LG+F{0.0416219942314154/0.31861635258973/0.032948751816514/0.0108677349684442/0.00636104355407556/0.0887101985890329/0.0355773400868419/0.0211041921857638/0.0327131043527566/0.00917127137596097/0.0235778492912662/0.261276457813491/0.00870391632769977/0.0032776258480996/0.011632500600563/0.0353737233147852/0.0353353031827588/0.00277232524770298/0.00600139750692258/0.0143576132659139}]):0.001[&model=LG+F{0.0416219942314154/0.31861635258973/0.032948751816514/0.0108677349684442/0.00636104355407556/0.0887101985890329/0.0355773400868419/0.0211041921857638/0.0327131043527566/0.00917127137596097/0.0235778492912662/0.261276457813491/0.00870391632769977/0.0032776258480996/0.011632500600563/0.0353737233147852/0.0353353031827588/0.00277232524770298/0.00600139750692258/0.0143576132659139}]):0.5[&model=LG+F{0.0416219942314154/0.31861635258973/0.032948751816514/0.0108677349684442/0.00636104355407556/0.0887101985890329/0.0355773400868419/0.0211041921857638/0.0327131043527566/0.00917127137596097/0.0235778492912662/0.261276457813491/0.00870391632769977/0.0032776258480996/0.011632500600563/0.0353737233147852/0.0353353031827588/0.00277232524770298/0.00600139750692258/0.0143576132659139}],((B1:0.5[&model=LG+F{0.00513738507529892/0.0393266811157548/0.0714835635798013/0.00967327021593502/0.0056619059383184/0.0789601259464484/0.0316670608202647/0.00260488148065595/0.0291176311278409/0.0198974202167662/0.0209864252272671/0.566849159811116/0.0188834757586342/0.00711093327626443/0.00143579460997167/0.0314858234177774/0.0314516260141876/0.00246762101996025/0.0130202589355371/0.0127795785580297}],B2:0.5[&model=LG+F{0.00513738507529892/0.0393266811157548/0.0714835635798013/0.00967327021593502/0.0056619059383184/0.0789601259464484/0.0316670608202647/0.00260488148065595/0.0291176311278409/0.0198974202167662/0.0209864252272671/0.566849159811116/0.0188834757586342/0.00711093327626443/0.00143579460997167/0.0314858234177774/0.0314516260141876/0.00246762101996025/0.0130202589355371/0.0127795785580297}]):0.001[&model=LG+F{0.00513738507529892/0.0393266811157548/0.0714835635798013/0.00967327021593502/0.0056619059383184/0.0789601259464484/0.0316670608202647/0.00260488148065595/0.0291176311278409/0.0198974202167662/0.0209864252272671/0.566849159811116/0.0188834757586342/0.00711093327626443/0.00143579460997167/0.0314858234177774/0.0314516260141876/0.00246762101996025/0.0130202589355371/0.0127795785580297}],(B3:0.5[&model=LG+F{0.00513738507529892/0.0393266811157548/0.0714835635798013/0.00967327021593502/0.0056619059383184/0.0789601259464484/0.0316670608202647/0.00260488148065595/0.0291176311278409/0.0198974202167662/0.0209864252272671/0.566849159811116/0.0188834757586342/0.00711093327626443/0.00143579460997167/0.0314858234177774/0.0314516260141876/0.00246762101996025/0.0130202589355371/0.0127795785580297}],B4:0.5[&model=LG+F{0.00513738507529892/0.0393266811157548/0.0714835635798013/0.00967327021593502/0.0056619059383184/0.0789601259464484/0.0316670608202647/0.00260488148065595/0.0291176311278409/0.0198974202167662/0.0209864252272671/0.566849159811116/0.0188834757586342/0.00711093327626443/0.00143579460997167/0.0314858234177774/0.0314516260141876/0.00246762101996025/0.0130202589355371/0.0127795785580297}]):0.001[&model=LG+F{0.00513738507529892/0.0393266811157548/0.0714835635798013/0.00967327021593502/0.0056619059383184/0.0789601259464484/0.0316670608202647/0.00260488148065595/0.0291176311278409/0.0198974202167662/0.0209864252272671/0.566849159811116/0.0188834757586342/0.00711093327626443/0.00143579460997167/0.0314858234177774/0.0314516260141876/0.00246762101996025/0.0130202589355371/0.0127795785580297}]):0.5[&model=LG+F{0.00513738507529892/0.0393266811157548/0.0714835635798013/0.00967327021593502/0.0056619059383184/0.0789601259464484/0.0316670608202647/0.00260488148065595/0.0291176311278409/0.0198974202167662/0.0209864252272671/0.566849159811116/0.0188834757586342/0.00711093327626443/0.00143579460997167/0.0314858234177774/0.0314516260141876/0.00246762101996025/0.0130202589355371/0.0127795785580297}]):0.25[&model=LG+F{0.0416219942314154/0.31861635258973/0.032948751816514/0.0108677349684442/0.00636104355407556/0.0887101985890329/0.0355773400868419/0.0211041921857638/0.0327131043527566/0.00917127137596097/0.0235778492912662/0.261276457813491/0.00870391632769977/0.0032776258480996/0.011632500600563/0.0353737233147852/0.0353353031827588/0.00277232524770298/0.00600139750692258/0.0143576132659139}],(((C1:0.5[&model=LG+F{0.0416219942314154/0.31861635258973/0.032948751816514/0.0108677349684442/0.00636104355407556/0.0887101985890329/0.0355773400868419/0.0211041921857638/0.0327131043527566/0.00917127137596097/0.0235778492912662/0.261276457813491/0.00870391632769977/0.0032776258480996/0.011632500600563/0.0353737233147852/0.0353353031827588/0.00277232524770298/0.00600139750692258/0.0143576132659139}],C2:0.5[&model=LG+F{0.0416219942314154/0.31861635258973/0.032948751816514/0.0108677349684442/0.00636104355407556/0.0887101985890329/0.0355773400868419/0.0211041921857638/0.0327131043527566/0.00917127137596097/0.0235778492912662/0.261276457813491/0.00870391632769977/0.0032776258480996/0.011632500600563/0.0353737233147852/0.0353353031827588/0.00277232524770298/0.00600139750692258/0.0143576132659139}]):0.001[&model=LG+F{0.0416219942314154/0.31861635258973/0.032948751816514/0.0108677349684442/0.00636104355407556/0.0887101985890329/0.0355773400868419/0.0211041921857638/0.0327131043527566/0.00917127137596097/0.0235778492912662/0.261276457813491/0.00870391632769977/0.0032776258480996/0.011632500600563/0.0353737233147852/0.0353353031827588/0.00277232524770298/0.00600139750692258/0.0143576132659139}],(C3:0.5[&model=LG+F{0.0416219942314154/0.31861635258973/0.032948751816514/0.0108677349684442/0.00636104355407556/0.0887101985890329/0.0355773400868419/0.0211041921857638/0.0327131043527566/0.00917127137596097/0.0235778492912662/0.261276457813491/0.00870391632769977/0.0032776258480996/0.011632500600563/0.0353737233147852/0.0353353031827588/0.00277232524770298/0.00600139750692258/0.0143576132659139}],C4:0.5[&model=LG+F{0.0416219942314154/0.31861635258973/0.032948751816514/0.0108677349684442/0.00636104355407556/0.0887101985890329/0.0355773400868419/0.0211041921857638/0.0327131043527566/0.00917127137596097/0.0235778492912662/0.261276457813491/0.00870391632769977/0.0032776258480996/0.011632500600563/0.0353737233147852/0.0353353031827588/0.00277232524770298/0.00600139750692258/0.0143576132659139}]):0.001[&model=LG+F{0.0416219942314154/0.31861635258973/0.032948751816514/0.0108677349684442/0.00636104355407556/0.0887101985890329/0.0355773400868419/0.0211041921857638/0.0327131043527566/0.00917127137596097/0.0235778492912662/0.261276457813491/0.00870391632769977/0.0032776258480996/0.011632500600563/0.0353737233147852/0.0353353031827588/0.00277232524770298/0.00600139750692258/0.0143576132659139}]):0.5[&model=LG+F{0.0416219942314154/0.31861635258973/0.032948751816514/0.0108677349684442/0.00636104355407556/0.0887101985890329/0.0355773400868419/0.0211041921857638/0.0327131043527566/0.00917127137596097/0.0235778492912662/0.261276457813491/0.00870391632769977/0.0032776258480996/0.011632500600563/0.0353737233147852/0.0353353031827588/0.00277232524770298/0.00600139750692258/0.0143576132659139}],((D1:0.5[&model=LG+F{0.00513738507529892/0.0393266811157548/0.0714835635798013/0.00967327021593502/0.0056619059383184/0.0789601259464484/0.0316670608202647/0.00260488148065595/0.0291176311278409/0.0198974202167662/0.0209864252272671/0.566849159811116/0.0188834757586342/0.00711093327626443/0.00143579460997167/0.0314858234177774/0.0314516260141876/0.00246762101996025/0.0130202589355371/0.0127795785580297}],D2:0.5[&model=LG+F{0.00513738507529892/0.0393266811157548/0.0714835635798013/0.00967327021593502/0.0056619059383184/0.0789601259464484/0.0316670608202647/0.00260488148065595/0.0291176311278409/0.0198974202167662/0.0209864252272671/0.566849159811116/0.0188834757586342/0.00711093327626443/0.00143579460997167/0.0314858234177774/0.0314516260141876/0.00246762101996025/0.0130202589355371/0.0127795785580297}]):0.001[&model=LG+F{0.00513738507529892/0.0393266811157548/0.0714835635798013/0.00967327021593502/0.0056619059383184/0.0789601259464484/0.0316670608202647/0.00260488148065595/0.0291176311278409/0.0198974202167662/0.0209864252272671/0.566849159811116/0.0188834757586342/0.00711093327626443/0.00143579460997167/0.0314858234177774/0.0314516260141876/0.00246762101996025/0.0130202589355371/0.0127795785580297}],(D3:0.5[&model=LG+F{0.00513738507529892/0.0393266811157548/0.0714835635798013/0.00967327021593502/0.0056619059383184/0.0789601259464484/0.0316670608202647/0.00260488148065595/0.0291176311278409/0.0198974202167662/0.0209864252272671/0.566849159811116/0.0188834757586342/0.00711093327626443/0.00143579460997167/0.0314858234177774/0.0314516260141876/0.00246762101996025/0.0130202589355371/0.0127795785580297}],D4:0.5[&model=LG+F{0.00513738507529892/0.0393266811157548/0.0714835635798013/0.00967327021593502/0.0056619059383184/0.0789601259464484/0.0316670608202647/0.00260488148065595/0.0291176311278409/0.0198974202167662/0.0209864252272671/0.566849159811116/0.0188834757586342/0.00711093327626443/0.00143579460997167/0.0314858234177774/0.0314516260141876/0.00246762101996025/0.0130202589355371/0.0127795785580297}]):0.001[&model=LG+F{0.00513738507529892/0.0393266811157548/0.0714835635798013/0.00967327021593502/0.0056619059383184/0.0789601259464484/0.0316670608202647/0.00260488148065595/0.0291176311278409/0.0198974202167662/0.0209864252272671/0.566849159811116/0.0188834757586342/0.00711093327626443/0.00143579460997167/0.0314858234177774/0.0314516260141876/0.00246762101996025/0.0130202589355371/0.0127795785580297}]):0.5[&model=LG+F{0.00513738507529892/0.0393266811157548/0.0714835635798013/0.00967327021593502/0.0056619059383184/0.0789601259464484/0.0316670608202647/0.00260488148065595/0.0291176311278409/0.0198974202167662/0.0209864252272671/0.566849159811116/0.0188834757586342/0.00711093327626443/0.00143579460997167/0.0314858234177774/0.0314516260141876/0.00246762101996025/0.0130202589355371/0.0127795785580297}]):0.25[&model=LG+F{0.0416219942314154/0.31861635258973/0.032948751816514/0.0108677349684442/0.00636104355407556/0.0887101985890329/0.0355773400868419/0.0211041921857638/0.0327131043527566/0.00917127137596097/0.0235778492912662/0.261276457813491/0.00870391632769977/0.0032776258480996/0.011632500600563/0.0353737233147852/0.0353353031827588/0.00277232524770298/0.00600139750692258/0.0143576132659139}]);
```
