## Supplementary material for "Modeling site-and-branch-heterogeneity with GFmix": C20pi5.nwk

```
((((A1:0.5[&model=LG+F{0.0101403877055563/0.00642359923191843/0.00709829149280826/0.00263877756913003/0.00914966022473391/0.00461006711779027/0.0026999412519382/0.00290999537064273/0.0466824589218796/0.00956341605739155/0.0410028355431441/0.00261720864972631/0.00790073837206637/0.334768987623607/0.00256737080809427/0.00866581411448555/0.00596142243953823/0.0533231797054179/0.428192208315045/0.0130829505457012}],A2:0.5[&model=LG+F{0.0101403877055563/0.00642359923191843/0.00709829149280826/0.00263877756913003/0.00914966022473391/0.00461006711779027/0.0026999412519382/0.00290999537064273/0.0466824589218796/0.00956341605739155/0.0410028355431441/0.00261720864972631/0.00790073837206637/0.334768987623607/0.00256737080809427/0.00866581411448555/0.00596142243953823/0.0533231797054179/0.428192208315045/0.0130829505457012}]):0.001[&model=LG+F{0.0101403877055563/0.00642359923191843/0.00709829149280826/0.00263877756913003/0.00914966022473391/0.00461006711779027/0.0026999412519382/0.00290999537064273/0.0466824589218796/0.00956341605739155/0.0410028355431441/0.00261720864972631/0.00790073837206637/0.334768987623607/0.00256737080809427/0.00866581411448555/0.00596142243953823/0.0533231797054179/0.428192208315045/0.0130829505457012}],(A3:0.5[&model=LG+F{0.0101403877055563/0.00642359923191843/0.00709829149280826/0.00263877756913003/0.00914966022473391/0.00461006711779027/0.0026999412519382/0.00290999537064273/0.0466824589218796/0.00956341605739155/0.0410028355431441/0.00261720864972631/0.00790073837206637/0.334768987623607/0.00256737080809427/0.00866581411448555/0.00596142243953823/0.0533231797054179/0.428192208315045/0.0130829505457012}],A4:0.5[&model=LG+F{0.0101403877055563/0.00642359923191843/0.00709829149280826/0.00263877756913003/0.00914966022473391/0.00461006711779027/0.0026999412519382/0.00290999537064273/0.0466824589218796/0.00956341605739155/0.0410028355431441/0.00261720864972631/0.00790073837206637/0.334768987623607/0.00256737080809427/0.00866581411448555/0.00596142243953823/0.0533231797054179/0.428192208315045/0.0130829505457012}]):0.001[&model=LG+F{0.0101403877055563/0.00642359923191843/0.00709829149280826/0.00263877756913003/0.00914966022473391/0.00461006711779027/0.0026999412519382/0.00290999537064273/0.0466824589218796/0.00956341605739155/0.0410028355431441/0.00261720864972631/0.00790073837206637/0.334768987623607/0.00256737080809427/0.00866581411448555/0.00596142243953823/0.0533231797054179/0.428192208315045/0.0130829505457012}]):0.5[&model=LG+F{0.0101403877055563/0.00642359923191843/0.00709829149280826/0.00263877756913003/0.00914966022473391/0.00461006711779027/0.0026999412519382/0.00290999537064273/0.0466824589218796/0.00956341605739155/0.0410028355431441/0.00261720864972631/0.00790073837206637/0.334768987623607/0.00256737080809427/0.00866581411448555/0.00596142243953823/0.0533231797054179/0.428192208315045/0.0130829505457012}],((B1:0.5[&model=LG+F{0.000664295924475769/0.00042080943195998/0.00817351474409927/0.00124659349863301/0.00432242076190405/0.00217785680935352/0.00127548803306937/0.000190633545885244/0.0220534123349409/0.0110120473677703/0.0193702829717677/0.00301365385016881/0.00909751334370845/0.385478570298359/0.000168188240327398/0.00409384544641305/0.00281625497452722/0.0251905768507532/0.493053199001106/0.00618055924228021}],B2:0.5[&model=LG+F{0.000664295924475769/0.00042080943195998/0.00817351474409927/0.00124659349863301/0.00432242076190405/0.00217785680935352/0.00127548803306937/0.000190633545885244/0.0220534123349409/0.0110120473677703/0.0193702829717677/0.00301365385016881/0.00909751334370845/0.385478570298359/0.000168188240327398/0.00409384544641305/0.00281625497452722/0.0251905768507532/0.493053199001106/0.00618055924228021}]):0.001[&model=LG+F{0.000664295924475769/0.00042080943195998/0.00817351474409927/0.00124659349863301/0.00432242076190405/0.00217785680935352/0.00127548803306937/0.000190633545885244/0.0220534123349409/0.0110120473677703/0.0193702829717677/0.00301365385016881/0.00909751334370845/0.385478570298359/0.000168188240327398/0.00409384544641305/0.00281625497452722/0.0251905768507532/0.493053199001106/0.00618055924228021}],(B3:0.5[&model=LG+F{0.000664295924475769/0.00042080943195998/0.00817351474409927/0.00124659349863301/0.00432242076190405/0.00217785680935352/0.00127548803306937/0.000190633545885244/0.0220534123349409/0.0110120473677703/0.0193702829717677/0.00301365385016881/0.00909751334370845/0.385478570298359/0.000168188240327398/0.00409384544641305/0.00281625497452722/0.0251905768507532/0.493053199001106/0.00618055924228021}],B4:0.5[&model=LG+F{0.000664295924475769/0.00042080943195998/0.00817351474409927/0.00124659349863301/0.00432242076190405/0.00217785680935352/0.00127548803306937/0.000190633545885244/0.0220534123349409/0.0110120473677703/0.0193702829717677/0.00301365385016881/0.00909751334370845/0.385478570298359/0.000168188240327398/0.00409384544641305/0.00281625497452722/0.0251905768507532/0.493053199001106/0.00618055924228021}]):0.001[&model=LG+F{0.000664295924475769/0.00042080943195998/0.00817351474409927/0.00124659349863301/0.00432242076190405/0.00217785680935352/0.00127548803306937/0.000190633545885244/0.0220534123349409/0.0110120473677703/0.0193702829717677/0.00301365385016881/0.00909751334370845/0.385478570298359/0.000168188240327398/0.00409384544641305/0.00281625497452722/0.0251905768507532/0.493053199001106/0.00618055924228021}]):0.5[&model=LG+F{0.000664295924475769/0.00042080943195998/0.00817351474409927/0.00124659349863301/0.00432242076190405/0.00217785680935352/0.00127548803306937/0.000190633545885244/0.0220534123349409/0.0110120473677703/0.0193702829717677/0.00301365385016881/0.00909751334370845/0.385478570298359/0.000168188240327398/0.00409384544641305/0.00281625497452722/0.0251905768507532/0.493053199001106/0.00618055924228021}]):0.25[&model=LG+F{0.0101403877055563/0.00642359923191843/0.00709829149280826/0.00263877756913003/0.00914966022473391/0.00461006711779027/0.0026999412519382/0.00290999537064273/0.0466824589218796/0.00956341605739155/0.0410028355431441/0.00261720864972631/0.00790073837206637/0.334768987623607/0.00256737080809427/0.00866581411448555/0.00596142243953823/0.0533231797054179/0.428192208315045/0.0130829505457012}],(((C1:0.5[&model=LG+F{0.0101403877055563/0.00642359923191843/0.00709829149280826/0.00263877756913003/0.00914966022473391/0.00461006711779027/0.0026999412519382/0.00290999537064273/0.0466824589218796/0.00956341605739155/0.0410028355431441/0.00261720864972631/0.00790073837206637/0.334768987623607/0.00256737080809427/0.00866581411448555/0.00596142243953823/0.0533231797054179/0.428192208315045/0.0130829505457012}],C2:0.5[&model=LG+F{0.0101403877055563/0.00642359923191843/0.00709829149280826/0.00263877756913003/0.00914966022473391/0.00461006711779027/0.0026999412519382/0.00290999537064273/0.0466824589218796/0.00956341605739155/0.0410028355431441/0.00261720864972631/0.00790073837206637/0.334768987623607/0.00256737080809427/0.00866581411448555/0.00596142243953823/0.0533231797054179/0.428192208315045/0.0130829505457012}]):0.001[&model=LG+F{0.0101403877055563/0.00642359923191843/0.00709829149280826/0.00263877756913003/0.00914966022473391/0.00461006711779027/0.0026999412519382/0.00290999537064273/0.0466824589218796/0.00956341605739155/0.0410028355431441/0.00261720864972631/0.00790073837206637/0.334768987623607/0.00256737080809427/0.00866581411448555/0.00596142243953823/0.0533231797054179/0.428192208315045/0.0130829505457012}],(C3:0.5[&model=LG+F{0.0101403877055563/0.00642359923191843/0.00709829149280826/0.00263877756913003/0.00914966022473391/0.00461006711779027/0.0026999412519382/0.00290999537064273/0.0466824589218796/0.00956341605739155/0.0410028355431441/0.00261720864972631/0.00790073837206637/0.334768987623607/0.00256737080809427/0.00866581411448555/0.00596142243953823/0.0533231797054179/0.428192208315045/0.0130829505457012}],C4:0.5[&model=LG+F{0.0101403877055563/0.00642359923191843/0.00709829149280826/0.00263877756913003/0.00914966022473391/0.00461006711779027/0.0026999412519382/0.00290999537064273/0.0466824589218796/0.00956341605739155/0.0410028355431441/0.00261720864972631/0.00790073837206637/0.334768987623607/0.00256737080809427/0.00866581411448555/0.00596142243953823/0.0533231797054179/0.428192208315045/0.0130829505457012}]):0.001[&model=LG+F{0.0101403877055563/0.00642359923191843/0.00709829149280826/0.00263877756913003/0.00914966022473391/0.00461006711779027/0.0026999412519382/0.00290999537064273/0.0466824589218796/0.00956341605739155/0.0410028355431441/0.00261720864972631/0.00790073837206637/0.334768987623607/0.00256737080809427/0.00866581411448555/0.00596142243953823/0.0533231797054179/0.428192208315045/0.0130829505457012}]):0.5[&model=LG+F{0.0101403877055563/0.00642359923191843/0.00709829149280826/0.00263877756913003/0.00914966022473391/0.00461006711779027/0.0026999412519382/0.00290999537064273/0.0466824589218796/0.00956341605739155/0.0410028355431441/0.00261720864972631/0.00790073837206637/0.334768987623607/0.00256737080809427/0.00866581411448555/0.00596142243953823/0.0533231797054179/0.428192208315045/0.0130829505457012}],((D1:0.5[&model=LG+F{0.000664295924475769/0.00042080943195998/0.00817351474409927/0.00124659349863301/0.00432242076190405/0.00217785680935352/0.00127548803306937/0.000190633545885244/0.0220534123349409/0.0110120473677703/0.0193702829717677/0.00301365385016881/0.00909751334370845/0.385478570298359/0.000168188240327398/0.00409384544641305/0.00281625497452722/0.0251905768507532/0.493053199001106/0.00618055924228021}],D2:0.5[&model=LG+F{0.000664295924475769/0.00042080943195998/0.00817351474409927/0.00124659349863301/0.00432242076190405/0.00217785680935352/0.00127548803306937/0.000190633545885244/0.0220534123349409/0.0110120473677703/0.0193702829717677/0.00301365385016881/0.00909751334370845/0.385478570298359/0.000168188240327398/0.00409384544641305/0.00281625497452722/0.0251905768507532/0.493053199001106/0.00618055924228021}]):0.001[&model=LG+F{0.000664295924475769/0.00042080943195998/0.00817351474409927/0.00124659349863301/0.00432242076190405/0.00217785680935352/0.00127548803306937/0.000190633545885244/0.0220534123349409/0.0110120473677703/0.0193702829717677/0.00301365385016881/0.00909751334370845/0.385478570298359/0.000168188240327398/0.00409384544641305/0.00281625497452722/0.0251905768507532/0.493053199001106/0.00618055924228021}],(D3:0.5[&model=LG+F{0.000664295924475769/0.00042080943195998/0.00817351474409927/0.00124659349863301/0.00432242076190405/0.00217785680935352/0.00127548803306937/0.000190633545885244/0.0220534123349409/0.0110120473677703/0.0193702829717677/0.00301365385016881/0.00909751334370845/0.385478570298359/0.000168188240327398/0.00409384544641305/0.00281625497452722/0.0251905768507532/0.493053199001106/0.00618055924228021}],D4:0.5[&model=LG+F{0.000664295924475769/0.00042080943195998/0.00817351474409927/0.00124659349863301/0.00432242076190405/0.00217785680935352/0.00127548803306937/0.000190633545885244/0.0220534123349409/0.0110120473677703/0.0193702829717677/0.00301365385016881/0.00909751334370845/0.385478570298359/0.000168188240327398/0.00409384544641305/0.00281625497452722/0.0251905768507532/0.493053199001106/0.00618055924228021}]):0.001[&model=LG+F{0.000664295924475769/0.00042080943195998/0.00817351474409927/0.00124659349863301/0.00432242076190405/0.00217785680935352/0.00127548803306937/0.000190633545885244/0.0220534123349409/0.0110120473677703/0.0193702829717677/0.00301365385016881/0.00909751334370845/0.385478570298359/0.000168188240327398/0.00409384544641305/0.00281625497452722/0.0251905768507532/0.493053199001106/0.00618055924228021}]):0.5[&model=LG+F{0.000664295924475769/0.00042080943195998/0.00817351474409927/0.00124659349863301/0.00432242076190405/0.00217785680935352/0.00127548803306937/0.000190633545885244/0.0220534123349409/0.0110120473677703/0.0193702829717677/0.00301365385016881/0.00909751334370845/0.385478570298359/0.000168188240327398/0.00409384544641305/0.00281625497452722/0.0251905768507532/0.493053199001106/0.00618055924228021}]):0.25[&model=LG+F{0.0101403877055563/0.00642359923191843/0.00709829149280826/0.00263877756913003/0.00914966022473391/0.00461006711779027/0.0026999412519382/0.00290999537064273/0.0466824589218796/0.00956341605739155/0.0410028355431441/0.00261720864972631/0.00790073837206637/0.334768987623607/0.00256737080809427/0.00866581411448555/0.00596142243953823/0.0533231797054179/0.428192208315045/0.0130829505457012}]);
```
