## Supplementary material for "Modeling site-and-branch-heterogeneity with GFmix": C20pi6.nwk

```
((((A1:0.5[&model=LG+F{0.191563426680546/0.0316129180336408/0.0295823833067691/0.127334015717189/0.00171819604212333/0.0692010655602606/0.213534934661466/0.0445774918720481/0.0127903528321491/0.00760984293556333/0.0156108101850352/0.0482554595424822/0.00480343333469827/0.00224654615902009/0.0403851710705246/0.0776456066622282/0.0528494975720354/0.00103648358350986/0.00322260322959708/0.0244198589246359}],A2:0.5[&model=LG+F{0.191563426680546/0.0316129180336408/0.0295823833067691/0.127334015717189/0.00171819604212333/0.0692010655602606/0.213534934661466/0.0445774918720481/0.0127903528321491/0.00760984293556333/0.0156108101850352/0.0482554595424822/0.00480343333469827/0.00224654615902009/0.0403851710705246/0.0776456066622282/0.0528494975720354/0.00103648358350986/0.00322260322959708/0.0244198589246359}]):0.001[&model=LG+F{0.191563426680546/0.0316129180336408/0.0295823833067691/0.127334015717189/0.00171819604212333/0.0692010655602606/0.213534934661466/0.0445774918720481/0.0127903528321491/0.00760984293556333/0.0156108101850352/0.0482554595424822/0.00480343333469827/0.00224654615902009/0.0403851710705246/0.0776456066622282/0.0528494975720354/0.00103648358350986/0.00322260322959708/0.0244198589246359}],(A3:0.5[&model=LG+F{0.191563426680546/0.0316129180336408/0.0295823833067691/0.127334015717189/0.00171819604212333/0.0692010655602606/0.213534934661466/0.0445774918720481/0.0127903528321491/0.00760984293556333/0.0156108101850352/0.0482554595424822/0.00480343333469827/0.00224654615902009/0.0403851710705246/0.0776456066622282/0.0528494975720354/0.00103648358350986/0.00322260322959708/0.0244198589246359}],A4:0.5[&model=LG+F{0.191563426680546/0.0316129180336408/0.0295823833067691/0.127334015717189/0.00171819604212333/0.0692010655602606/0.213534934661466/0.0445774918720481/0.0127903528321491/0.00760984293556333/0.0156108101850352/0.0482554595424822/0.00480343333469827/0.00224654615902009/0.0403851710705246/0.0776456066622282/0.0528494975720354/0.00103648358350986/0.00322260322959708/0.0244198589246359}]):0.001[&model=LG+F{0.191563426680546/0.0316129180336408/0.0295823833067691/0.127334015717189/0.00171819604212333/0.0692010655602606/0.213534934661466/0.0445774918720481/0.0127903528321491/0.00760984293556333/0.0156108101850352/0.0482554595424822/0.00480343333469827/0.00224654615902009/0.0403851710705246/0.0776456066622282/0.0528494975720354/0.00103648358350986/0.00322260322959708/0.0244198589246359}]):0.5[&model=LG+F{0.191563426680546/0.0316129180336408/0.0295823833067691/0.127334015717189/0.00171819604212333/0.0692010655602606/0.213534934661466/0.0445774918720481/0.0127903528321491/0.00760984293556333/0.0156108101850352/0.0482554595424822/0.00480343333469827/0.00224654615902009/0.0403851710705246/0.0776456066622282/0.0528494975720354/0.00103648358350986/0.00322260322959708/0.0244198589246359}],((B1:0.5[&model=LG+F{0.0304572146709411/0.00502622785366598/0.0826720562964159/0.14599469285198/0.00196999601415556/0.0793424149438504/0.244828273289585/0.0070875023639206/0.0146647666978902/0.0212667572132979/0.0178985593542945/0.13485654710561/0.013423857940864/0.0062782835515659/0.00642095334235614/0.0890244953959101/0.0605945404450886/0.00118837925253789/0.00900600985578127/0.0279985656865578}],B2:0.5[&model=LG+F{0.0304572146709411/0.00502622785366598/0.0826720562964159/0.14599469285198/0.00196999601415556/0.0793424149438504/0.244828273289585/0.0070875023639206/0.0146647666978902/0.0212667572132979/0.0178985593542945/0.13485654710561/0.013423857940864/0.0062782835515659/0.00642095334235614/0.0890244953959101/0.0605945404450886/0.00118837925253789/0.00900600985578127/0.0279985656865578}]):0.001[&model=LG+F{0.0304572146709411/0.00502622785366598/0.0826720562964159/0.14599469285198/0.00196999601415556/0.0793424149438504/0.244828273289585/0.0070875023639206/0.0146647666978902/0.0212667572132979/0.0178985593542945/0.13485654710561/0.013423857940864/0.0062782835515659/0.00642095334235614/0.0890244953959101/0.0605945404450886/0.00118837925253789/0.00900600985578127/0.0279985656865578}],(B3:0.5[&model=LG+F{0.0304572146709411/0.00502622785366598/0.0826720562964159/0.14599469285198/0.00196999601415556/0.0793424149438504/0.244828273289585/0.0070875023639206/0.0146647666978902/0.0212667572132979/0.0178985593542945/0.13485654710561/0.013423857940864/0.0062782835515659/0.00642095334235614/0.0890244953959101/0.0605945404450886/0.00118837925253789/0.00900600985578127/0.0279985656865578}],B4:0.5[&model=LG+F{0.0304572146709411/0.00502622785366598/0.0826720562964159/0.14599469285198/0.00196999601415556/0.0793424149438504/0.244828273289585/0.0070875023639206/0.0146647666978902/0.0212667572132979/0.0178985593542945/0.13485654710561/0.013423857940864/0.0062782835515659/0.00642095334235614/0.0890244953959101/0.0605945404450886/0.00118837925253789/0.00900600985578127/0.0279985656865578}]):0.001[&model=LG+F{0.0304572146709411/0.00502622785366598/0.0826720562964159/0.14599469285198/0.00196999601415556/0.0793424149438504/0.244828273289585/0.0070875023639206/0.0146647666978902/0.0212667572132979/0.0178985593542945/0.13485654710561/0.013423857940864/0.0062782835515659/0.00642095334235614/0.0890244953959101/0.0605945404450886/0.00118837925253789/0.00900600985578127/0.0279985656865578}]):0.5[&model=LG+F{0.0304572146709411/0.00502622785366598/0.0826720562964159/0.14599469285198/0.00196999601415556/0.0793424149438504/0.244828273289585/0.0070875023639206/0.0146647666978902/0.0212667572132979/0.0178985593542945/0.13485654710561/0.013423857940864/0.0062782835515659/0.00642095334235614/0.0890244953959101/0.0605945404450886/0.00118837925253789/0.00900600985578127/0.0279985656865578}]):0.25[&model=LG+F{0.191563426680546/0.0316129180336408/0.0295823833067691/0.127334015717189/0.00171819604212333/0.0692010655602606/0.213534934661466/0.0445774918720481/0.0127903528321491/0.00760984293556333/0.0156108101850352/0.0482554595424822/0.00480343333469827/0.00224654615902009/0.0403851710705246/0.0776456066622282/0.0528494975720354/0.00103648358350986/0.00322260322959708/0.0244198589246359}],(((C1:0.5[&model=LG+F{0.191563426680546/0.0316129180336408/0.0295823833067691/0.127334015717189/0.00171819604212333/0.0692010655602606/0.213534934661466/0.0445774918720481/0.0127903528321491/0.00760984293556333/0.0156108101850352/0.0482554595424822/0.00480343333469827/0.00224654615902009/0.0403851710705246/0.0776456066622282/0.0528494975720354/0.00103648358350986/0.00322260322959708/0.0244198589246359}],C2:0.5[&model=LG+F{0.191563426680546/0.0316129180336408/0.0295823833067691/0.127334015717189/0.00171819604212333/0.0692010655602606/0.213534934661466/0.0445774918720481/0.0127903528321491/0.00760984293556333/0.0156108101850352/0.0482554595424822/0.00480343333469827/0.00224654615902009/0.0403851710705246/0.0776456066622282/0.0528494975720354/0.00103648358350986/0.00322260322959708/0.0244198589246359}]):0.001[&model=LG+F{0.191563426680546/0.0316129180336408/0.0295823833067691/0.127334015717189/0.00171819604212333/0.0692010655602606/0.213534934661466/0.0445774918720481/0.0127903528321491/0.00760984293556333/0.0156108101850352/0.0482554595424822/0.00480343333469827/0.00224654615902009/0.0403851710705246/0.0776456066622282/0.0528494975720354/0.00103648358350986/0.00322260322959708/0.0244198589246359}],(C3:0.5[&model=LG+F{0.191563426680546/0.0316129180336408/0.0295823833067691/0.127334015717189/0.00171819604212333/0.0692010655602606/0.213534934661466/0.0445774918720481/0.0127903528321491/0.00760984293556333/0.0156108101850352/0.0482554595424822/0.00480343333469827/0.00224654615902009/0.0403851710705246/0.0776456066622282/0.0528494975720354/0.00103648358350986/0.00322260322959708/0.0244198589246359}],C4:0.5[&model=LG+F{0.191563426680546/0.0316129180336408/0.0295823833067691/0.127334015717189/0.00171819604212333/0.0692010655602606/0.213534934661466/0.0445774918720481/0.0127903528321491/0.00760984293556333/0.0156108101850352/0.0482554595424822/0.00480343333469827/0.00224654615902009/0.0403851710705246/0.0776456066622282/0.0528494975720354/0.00103648358350986/0.00322260322959708/0.0244198589246359}]):0.001[&model=LG+F{0.191563426680546/0.0316129180336408/0.0295823833067691/0.127334015717189/0.00171819604212333/0.0692010655602606/0.213534934661466/0.0445774918720481/0.0127903528321491/0.00760984293556333/0.0156108101850352/0.0482554595424822/0.00480343333469827/0.00224654615902009/0.0403851710705246/0.0776456066622282/0.0528494975720354/0.00103648358350986/0.00322260322959708/0.0244198589246359}]):0.5[&model=LG+F{0.191563426680546/0.0316129180336408/0.0295823833067691/0.127334015717189/0.00171819604212333/0.0692010655602606/0.213534934661466/0.0445774918720481/0.0127903528321491/0.00760984293556333/0.0156108101850352/0.0482554595424822/0.00480343333469827/0.00224654615902009/0.0403851710705246/0.0776456066622282/0.0528494975720354/0.00103648358350986/0.00322260322959708/0.0244198589246359}],((D1:0.5[&model=LG+F{0.0304572146709411/0.00502622785366598/0.0826720562964159/0.14599469285198/0.00196999601415556/0.0793424149438504/0.244828273289585/0.0070875023639206/0.0146647666978902/0.0212667572132979/0.0178985593542945/0.13485654710561/0.013423857940864/0.0062782835515659/0.00642095334235614/0.0890244953959101/0.0605945404450886/0.00118837925253789/0.00900600985578127/0.0279985656865578}],D2:0.5[&model=LG+F{0.0304572146709411/0.00502622785366598/0.0826720562964159/0.14599469285198/0.00196999601415556/0.0793424149438504/0.244828273289585/0.0070875023639206/0.0146647666978902/0.0212667572132979/0.0178985593542945/0.13485654710561/0.013423857940864/0.0062782835515659/0.00642095334235614/0.0890244953959101/0.0605945404450886/0.00118837925253789/0.00900600985578127/0.0279985656865578}]):0.001[&model=LG+F{0.0304572146709411/0.00502622785366598/0.0826720562964159/0.14599469285198/0.00196999601415556/0.0793424149438504/0.244828273289585/0.0070875023639206/0.0146647666978902/0.0212667572132979/0.0178985593542945/0.13485654710561/0.013423857940864/0.0062782835515659/0.00642095334235614/0.0890244953959101/0.0605945404450886/0.00118837925253789/0.00900600985578127/0.0279985656865578}],(D3:0.5[&model=LG+F{0.0304572146709411/0.00502622785366598/0.0826720562964159/0.14599469285198/0.00196999601415556/0.0793424149438504/0.244828273289585/0.0070875023639206/0.0146647666978902/0.0212667572132979/0.0178985593542945/0.13485654710561/0.013423857940864/0.0062782835515659/0.00642095334235614/0.0890244953959101/0.0605945404450886/0.00118837925253789/0.00900600985578127/0.0279985656865578}],D4:0.5[&model=LG+F{0.0304572146709411/0.00502622785366598/0.0826720562964159/0.14599469285198/0.00196999601415556/0.0793424149438504/0.244828273289585/0.0070875023639206/0.0146647666978902/0.0212667572132979/0.0178985593542945/0.13485654710561/0.013423857940864/0.0062782835515659/0.00642095334235614/0.0890244953959101/0.0605945404450886/0.00118837925253789/0.00900600985578127/0.0279985656865578}]):0.001[&model=LG+F{0.0304572146709411/0.00502622785366598/0.0826720562964159/0.14599469285198/0.00196999601415556/0.0793424149438504/0.244828273289585/0.0070875023639206/0.0146647666978902/0.0212667572132979/0.0178985593542945/0.13485654710561/0.013423857940864/0.0062782835515659/0.00642095334235614/0.0890244953959101/0.0605945404450886/0.00118837925253789/0.00900600985578127/0.0279985656865578}]):0.5[&model=LG+F{0.0304572146709411/0.00502622785366598/0.0826720562964159/0.14599469285198/0.00196999601415556/0.0793424149438504/0.244828273289585/0.0070875023639206/0.0146647666978902/0.0212667572132979/0.0178985593542945/0.13485654710561/0.013423857940864/0.0062782835515659/0.00642095334235614/0.0890244953959101/0.0605945404450886/0.00118837925253789/0.00900600985578127/0.0279985656865578}]):0.25[&model=LG+F{0.191563426680546/0.0316129180336408/0.0295823833067691/0.127334015717189/0.00171819604212333/0.0692010655602606/0.213534934661466/0.0445774918720481/0.0127903528321491/0.00760984293556333/0.0156108101850352/0.0482554595424822/0.00480343333469827/0.00224654615902009/0.0403851710705246/0.0776456066622282/0.0528494975720354/0.00103648358350986/0.00322260322959708/0.0244198589246359}]);
```
