## Supplementary material for "Modeling site-and-branch-heterogeneity with GFmix": C20pi7.nwk

```
((((A1:0.5[&model=LG+F{0.169131181777741/0.0202349978071471/0.0370680855120491/0.0348184615451209/0.00824799362696286/0.0127966844464845/0.020523442616465/0.548115830363311/0.00837323005313317/0.00148452485193912/0.00568934515658859/0.0141206201809033/0.00248337296768087/0.00258903385122555/0.0130861423061977/0.0771534344000642/0.013287973680332/0.00266443241050074/0.00273749140611399/0.00539438555711184}],A2:0.5[&model=LG+F{0.169131181777741/0.0202349978071471/0.0370680855120491/0.0348184615451209/0.00824799362696286/0.0127966844464845/0.020523442616465/0.548115830363311/0.00837323005313317/0.00148452485193912/0.00568934515658859/0.0141206201809033/0.00248337296768087/0.00258903385122555/0.0130861423061977/0.0771534344000642/0.013287973680332/0.00266443241050074/0.00273749140611399/0.00539438555711184}]):0.001[&model=LG+F{0.169131181777741/0.0202349978071471/0.0370680855120491/0.0348184615451209/0.00824799362696286/0.0127966844464845/0.020523442616465/0.548115830363311/0.00837323005313317/0.00148452485193912/0.00568934515658859/0.0141206201809033/0.00248337296768087/0.00258903385122555/0.0130861423061977/0.0771534344000642/0.013287973680332/0.00266443241050074/0.00273749140611399/0.00539438555711184}],(A3:0.5[&model=LG+F{0.169131181777741/0.0202349978071471/0.0370680855120491/0.0348184615451209/0.00824799362696286/0.0127966844464845/0.020523442616465/0.548115830363311/0.00837323005313317/0.00148452485193912/0.00568934515658859/0.0141206201809033/0.00248337296768087/0.00258903385122555/0.0130861423061977/0.0771534344000642/0.013287973680332/0.00266443241050074/0.00273749140611399/0.00539438555711184}],A4:0.5[&model=LG+F{0.169131181777741/0.0202349978071471/0.0370680855120491/0.0348184615451209/0.00824799362696286/0.0127966844464845/0.020523442616465/0.548115830363311/0.00837323005313317/0.00148452485193912/0.00568934515658859/0.0141206201809033/0.00248337296768087/0.00258903385122555/0.0130861423061977/0.0771534344000642/0.013287973680332/0.00266443241050074/0.00273749140611399/0.00539438555711184}]):0.001[&model=LG+F{0.169131181777741/0.0202349978071471/0.0370680855120491/0.0348184615451209/0.00824799362696286/0.0127966844464845/0.020523442616465/0.548115830363311/0.00837323005313317/0.00148452485193912/0.00568934515658859/0.0141206201809033/0.00248337296768087/0.00258903385122555/0.0130861423061977/0.0771534344000642/0.013287973680332/0.00266443241050074/0.00273749140611399/0.00539438555711184}]):0.5[&model=LG+F{0.169131181777741/0.0202349978071471/0.0370680855120491/0.0348184615451209/0.00824799362696286/0.0127966844464845/0.020523442616465/0.548115830363311/0.00837323005313317/0.00148452485193912/0.00568934515658859/0.0141206201809033/0.00248337296768087/0.00258903385122555/0.0130861423061977/0.0771534344000642/0.013287973680332/0.00266443241050074/0.00273749140611399/0.00539438555711184}],((B1:0.5[&model=LG+F{0.0532485484806238/0.0063707014307695/0.205131444904234/0.0790512449821574/0.0187261049420973/0.0290533754866653/0.0465960762812271/0.172566478039825/0.0190104396015437/0.00821522675552071/0.0129169928194188/0.0781422396285081/0.0137427622187529/0.0143274800268613/0.004119985893149/0.175167849850877/0.0301687902367294/0.00604928218749543/0.015149030757646/0.0122473215437979}],B2:0.5[&model=LG+F{0.0532485484806238/0.0063707014307695/0.205131444904234/0.0790512449821574/0.0187261049420973/0.0290533754866653/0.0465960762812271/0.172566478039825/0.0190104396015437/0.00821522675552071/0.0129169928194188/0.0781422396285081/0.0137427622187529/0.0143274800268613/0.004119985893149/0.175167849850877/0.0301687902367294/0.00604928218749543/0.015149030757646/0.0122473215437979}]):0.001[&model=LG+F{0.0532485484806238/0.0063707014307695/0.205131444904234/0.0790512449821574/0.0187261049420973/0.0290533754866653/0.0465960762812271/0.172566478039825/0.0190104396015437/0.00821522675552071/0.0129169928194188/0.0781422396285081/0.0137427622187529/0.0143274800268613/0.004119985893149/0.175167849850877/0.0301687902367294/0.00604928218749543/0.015149030757646/0.0122473215437979}],(B3:0.5[&model=LG+F{0.0532485484806238/0.0063707014307695/0.205131444904234/0.0790512449821574/0.0187261049420973/0.0290533754866653/0.0465960762812271/0.172566478039825/0.0190104396015437/0.00821522675552071/0.0129169928194188/0.0781422396285081/0.0137427622187529/0.0143274800268613/0.004119985893149/0.175167849850877/0.0301687902367294/0.00604928218749543/0.015149030757646/0.0122473215437979}],B4:0.5[&model=LG+F{0.0532485484806238/0.0063707014307695/0.205131444904234/0.0790512449821574/0.0187261049420973/0.0290533754866653/0.0465960762812271/0.172566478039825/0.0190104396015437/0.00821522675552071/0.0129169928194188/0.0781422396285081/0.0137427622187529/0.0143274800268613/0.004119985893149/0.175167849850877/0.0301687902367294/0.00604928218749543/0.015149030757646/0.0122473215437979}]):0.001[&model=LG+F{0.0532485484806238/0.0063707014307695/0.205131444904234/0.0790512449821574/0.0187261049420973/0.0290533754866653/0.0465960762812271/0.172566478039825/0.0190104396015437/0.00821522675552071/0.0129169928194188/0.0781422396285081/0.0137427622187529/0.0143274800268613/0.004119985893149/0.175167849850877/0.0301687902367294/0.00604928218749543/0.015149030757646/0.0122473215437979}]):0.5[&model=LG+F{0.0532485484806238/0.0063707014307695/0.205131444904234/0.0790512449821574/0.0187261049420973/0.0290533754866653/0.0465960762812271/0.172566478039825/0.0190104396015437/0.00821522675552071/0.0129169928194188/0.0781422396285081/0.0137427622187529/0.0143274800268613/0.004119985893149/0.175167849850877/0.0301687902367294/0.00604928218749543/0.015149030757646/0.0122473215437979}]):0.25[&model=LG+F{0.169131181777741/0.0202349978071471/0.0370680855120491/0.0348184615451209/0.00824799362696286/0.0127966844464845/0.020523442616465/0.548115830363311/0.00837323005313317/0.00148452485193912/0.00568934515658859/0.0141206201809033/0.00248337296768087/0.00258903385122555/0.0130861423061977/0.0771534344000642/0.013287973680332/0.00266443241050074/0.00273749140611399/0.00539438555711184}],(((C1:0.5[&model=LG+F{0.169131181777741/0.0202349978071471/0.0370680855120491/0.0348184615451209/0.00824799362696286/0.0127966844464845/0.020523442616465/0.548115830363311/0.00837323005313317/0.00148452485193912/0.00568934515658859/0.0141206201809033/0.00248337296768087/0.00258903385122555/0.0130861423061977/0.0771534344000642/0.013287973680332/0.00266443241050074/0.00273749140611399/0.00539438555711184}],C2:0.5[&model=LG+F{0.169131181777741/0.0202349978071471/0.0370680855120491/0.0348184615451209/0.00824799362696286/0.0127966844464845/0.020523442616465/0.548115830363311/0.00837323005313317/0.00148452485193912/0.00568934515658859/0.0141206201809033/0.00248337296768087/0.00258903385122555/0.0130861423061977/0.0771534344000642/0.013287973680332/0.00266443241050074/0.00273749140611399/0.00539438555711184}]):0.001[&model=LG+F{0.169131181777741/0.0202349978071471/0.0370680855120491/0.0348184615451209/0.00824799362696286/0.0127966844464845/0.020523442616465/0.548115830363311/0.00837323005313317/0.00148452485193912/0.00568934515658859/0.0141206201809033/0.00248337296768087/0.00258903385122555/0.0130861423061977/0.0771534344000642/0.013287973680332/0.00266443241050074/0.00273749140611399/0.00539438555711184}],(C3:0.5[&model=LG+F{0.169131181777741/0.0202349978071471/0.0370680855120491/0.0348184615451209/0.00824799362696286/0.0127966844464845/0.020523442616465/0.548115830363311/0.00837323005313317/0.00148452485193912/0.00568934515658859/0.0141206201809033/0.00248337296768087/0.00258903385122555/0.0130861423061977/0.0771534344000642/0.013287973680332/0.00266443241050074/0.00273749140611399/0.00539438555711184}],C4:0.5[&model=LG+F{0.169131181777741/0.0202349978071471/0.0370680855120491/0.0348184615451209/0.00824799362696286/0.0127966844464845/0.020523442616465/0.548115830363311/0.00837323005313317/0.00148452485193912/0.00568934515658859/0.0141206201809033/0.00248337296768087/0.00258903385122555/0.0130861423061977/0.0771534344000642/0.013287973680332/0.00266443241050074/0.00273749140611399/0.00539438555711184}]):0.001[&model=LG+F{0.169131181777741/0.0202349978071471/0.0370680855120491/0.0348184615451209/0.00824799362696286/0.0127966844464845/0.020523442616465/0.548115830363311/0.00837323005313317/0.00148452485193912/0.00568934515658859/0.0141206201809033/0.00248337296768087/0.00258903385122555/0.0130861423061977/0.0771534344000642/0.013287973680332/0.00266443241050074/0.00273749140611399/0.00539438555711184}]):0.5[&model=LG+F{0.169131181777741/0.0202349978071471/0.0370680855120491/0.0348184615451209/0.00824799362696286/0.0127966844464845/0.020523442616465/0.548115830363311/0.00837323005313317/0.00148452485193912/0.00568934515658859/0.0141206201809033/0.00248337296768087/0.00258903385122555/0.0130861423061977/0.0771534344000642/0.013287973680332/0.00266443241050074/0.00273749140611399/0.00539438555711184}],((D1:0.5[&model=LG+F{0.0532485484806238/0.0063707014307695/0.205131444904234/0.0790512449821574/0.0187261049420973/0.0290533754866653/0.0465960762812271/0.172566478039825/0.0190104396015437/0.00821522675552071/0.0129169928194188/0.0781422396285081/0.0137427622187529/0.0143274800268613/0.004119985893149/0.175167849850877/0.0301687902367294/0.00604928218749543/0.015149030757646/0.0122473215437979}],D2:0.5[&model=LG+F{0.0532485484806238/0.0063707014307695/0.205131444904234/0.0790512449821574/0.0187261049420973/0.0290533754866653/0.0465960762812271/0.172566478039825/0.0190104396015437/0.00821522675552071/0.0129169928194188/0.0781422396285081/0.0137427622187529/0.0143274800268613/0.004119985893149/0.175167849850877/0.0301687902367294/0.00604928218749543/0.015149030757646/0.0122473215437979}]):0.001[&model=LG+F{0.0532485484806238/0.0063707014307695/0.205131444904234/0.0790512449821574/0.0187261049420973/0.0290533754866653/0.0465960762812271/0.172566478039825/0.0190104396015437/0.00821522675552071/0.0129169928194188/0.0781422396285081/0.0137427622187529/0.0143274800268613/0.004119985893149/0.175167849850877/0.0301687902367294/0.00604928218749543/0.015149030757646/0.0122473215437979}],(D3:0.5[&model=LG+F{0.0532485484806238/0.0063707014307695/0.205131444904234/0.0790512449821574/0.0187261049420973/0.0290533754866653/0.0465960762812271/0.172566478039825/0.0190104396015437/0.00821522675552071/0.0129169928194188/0.0781422396285081/0.0137427622187529/0.0143274800268613/0.004119985893149/0.175167849850877/0.0301687902367294/0.00604928218749543/0.015149030757646/0.0122473215437979}],D4:0.5[&model=LG+F{0.0532485484806238/0.0063707014307695/0.205131444904234/0.0790512449821574/0.0187261049420973/0.0290533754866653/0.0465960762812271/0.172566478039825/0.0190104396015437/0.00821522675552071/0.0129169928194188/0.0781422396285081/0.0137427622187529/0.0143274800268613/0.004119985893149/0.175167849850877/0.0301687902367294/0.00604928218749543/0.015149030757646/0.0122473215437979}]):0.001[&model=LG+F{0.0532485484806238/0.0063707014307695/0.205131444904234/0.0790512449821574/0.0187261049420973/0.0290533754866653/0.0465960762812271/0.172566478039825/0.0190104396015437/0.00821522675552071/0.0129169928194188/0.0781422396285081/0.0137427622187529/0.0143274800268613/0.004119985893149/0.175167849850877/0.0301687902367294/0.00604928218749543/0.015149030757646/0.0122473215437979}]):0.5[&model=LG+F{0.0532485484806238/0.0063707014307695/0.205131444904234/0.0790512449821574/0.0187261049420973/0.0290533754866653/0.0465960762812271/0.172566478039825/0.0190104396015437/0.00821522675552071/0.0129169928194188/0.0781422396285081/0.0137427622187529/0.0143274800268613/0.004119985893149/0.175167849850877/0.0301687902367294/0.00604928218749543/0.015149030757646/0.0122473215437979}]):0.25[&model=LG+F{0.169131181777741/0.0202349978071471/0.0370680855120491/0.0348184615451209/0.00824799362696286/0.0127966844464845/0.020523442616465/0.548115830363311/0.00837323005313317/0.00148452485193912/0.00568934515658859/0.0141206201809033/0.00248337296768087/0.00258903385122555/0.0130861423061977/0.0771534344000642/0.013287973680332/0.00266443241050074/0.00273749140611399/0.00539438555711184}]);
```
