## Supplementary material for "Modeling site-and-branch-heterogeneity with GFmix": C20pi8.nex.log

```
IQ-TREE version 3.0.0 for Linux x86 64-bit built Apr  3 2025
Developed by Bui Quang Minh, Thomas Wong, Nhan Ly-Trong, Huaiyan Ren
Contributed by Lam-Tung Nguyen, Dominik Schrempf, Chris Bielow,
Olga Chernomor, Michael Woodhams, Diep Thi Hoang, Heiko Schmidt

Host:    perun22 (AVX2, FMA3, 2003 GB RAM)
Command: iqtree3 --alisim /misc/scratch2/cmccarthy/ScriptsForSystBiol/Simulations/072/C20pi8 -t /misc/scratch2/cmccarthy/ScriptsForSystBiol/Simulations/072/C20pi8.nwk -p /misc/scratch2/cmccarthy/ScriptsForSystBiol/Simulations/072/C20pi8.nex -af fasta -quiet
Seed:    420100 (Using SPRNG - Scalable Parallel Random Number Generator)
Time:    Tue Jun 24 13:47:36 2025
Kernel:  AVX+FMA - 1 threads (128 CPU cores detected)

Reading partition model file /misc/scratch2/cmccarthy/ScriptsForSystBiol/Simulations/072/C20pi8.nex ...

Loading 4 partitions...
Subset	Type	Model	Name
1	AA	LG+F{0.103377003284895,0.0299553297760462,0.0267449191596978,0.0135552043635594,0.0287693180140065,0.0258388517705151,0.01994256730569,0.0281576922423451,0.0455590764075406,0.0536883788563312,0.116996813546319,0.0151726187160628,0.0364323725318785,0.091862167182054,0.0236525561316536,0.0746020936883952,0.0670085091068766,0.0249655870112638,0.0894561282006182,0.0842629079656335}	C20pi8_1
2	AA	LG+F{0.103377003284895,0.0299553297760462,0.0267449191596978,0.0135552043635594,0.0287693180140065,0.0258388517705151,0.01994256730569,0.0281576922423451,0.0455590764075406,0.0536883788563312,0.116996813546319,0.0151726187160628,0.0364323725318785,0.091862167182054,0.0236525561316536,0.0746020936883952,0.0670085091068766,0.0249655870112638,0.0894561282006182,0.0842629079656335}	C20pi8_2
3	AA	LG+F{0.103377003284895,0.0299553297760462,0.0267449191596978,0.0135552043635594,0.0287693180140065,0.0258388517705151,0.01994256730569,0.0281576922423451,0.0455590764075406,0.0536883788563312,0.116996813546319,0.0151726187160628,0.0364323725318785,0.091862167182054,0.0236525561316536,0.0746020936883952,0.0670085091068766,0.0249655870112638,0.0894561282006182,0.0842629079656335}	C20pi8_3
4	AA	LG+F{0.103377003284895,0.0299553297760462,0.0267449191596978,0.0135552043635594,0.0287693180140065,0.0258388517705151,0.01994256730569,0.0281576922423451,0.0455590764075406,0.0536883788563312,0.116996813546319,0.0151726187160628,0.0364323725318785,0.091862167182054,0.0236525561316536,0.0746020936883952,0.0670085091068766,0.0249655870112638,0.0894561282006182,0.0842629079656335}	C20pi8_4

[Alignment Simulator] Executing
Reading partition model file /misc/scratch2/cmccarthy/ScriptsForSystBiol/Simulations/072/C20pi8.nex ...

Loading 4 partitions...
Subset	Type	Model	Name
1	AA	LG+F{0.103377003284895,0.0299553297760462,0.0267449191596978,0.0135552043635594,0.0287693180140065,0.0258388517705151,0.01994256730569,0.0281576922423451,0.0455590764075406,0.0536883788563312,0.116996813546319,0.0151726187160628,0.0364323725318785,0.091862167182054,0.0236525561316536,0.0746020936883952,0.0670085091068766,0.0249655870112638,0.0894561282006182,0.0842629079656335}	C20pi8_1
2	AA	LG+F{0.103377003284895,0.0299553297760462,0.0267449191596978,0.0135552043635594,0.0287693180140065,0.0258388517705151,0.01994256730569,0.0281576922423451,0.0455590764075406,0.0536883788563312,0.116996813546319,0.0151726187160628,0.0364323725318785,0.091862167182054,0.0236525561316536,0.0746020936883952,0.0670085091068766,0.0249655870112638,0.0894561282006182,0.0842629079656335}	C20pi8_2
3	AA	LG+F{0.103377003284895,0.0299553297760462,0.0267449191596978,0.0135552043635594,0.0287693180140065,0.0258388517705151,0.01994256730569,0.0281576922423451,0.0455590764075406,0.0536883788563312,0.116996813546319,0.0151726187160628,0.0364323725318785,0.091862167182054,0.0236525561316536,0.0746020936883952,0.0670085091068766,0.0249655870112638,0.0894561282006182,0.0842629079656335}	C20pi8_3
4	AA	LG+F{0.103377003284895,0.0299553297760462,0.0267449191596978,0.0135552043635594,0.0287693180140065,0.0258388517705151,0.01994256730569,0.0281576922423451,0.0455590764075406,0.0536883788563312,0.116996813546319,0.0151726187160628,0.0364323725318785,0.091862167182054,0.0236525561316536,0.0746020936883952,0.0670085091068766,0.0249655870112638,0.0894561282006182,0.0842629079656335}	C20pi8_4

 - Time spent on Loading trees: 0.027
WARNING: Partitions' rates are normalized so that sum of (partition_rate*partition_sequence_length) of all partitions is 1.
 - Tree filepath: /misc/scratch2/cmccarthy/ScriptsForSystBiol/Simulations/072/C20pi8.nwk
 - Length of output sequences: 1000
 - Model: Partition model
 - Number of output datasets: 1
 - Number of threads: 1
WARNING: The sequence_length is now set equally to the total length of all partitions
Simulating a sequence with branch-specific model named LG
Simulating a sequence with branch-specific model named LG
Simulating a sequence with branch-specific model named LG
Simulating a sequence with branch-specific model named LG
Simulating a sequence with branch-specific model named LG
Simulating a sequence with branch-specific model named LG
Simulating a sequence with branch-specific model named LG
Simulating a sequence with branch-specific model named LG
Simulating a sequence with branch-specific model named LG
Simulating a sequence with branch-specific model named LG
Simulating a sequence with branch-specific model named LG
Simulating a sequence with branch-specific model named LG
Simulating a sequence with branch-specific model named LG
Simulating a sequence with branch-specific model named LG
Simulating a sequence with branch-specific model named LG
Simulating a sequence with branch-specific model named LG
Simulating a sequence with branch-specific model named LG
Simulating a sequence with branch-specific model named LG
Simulating a sequence with branch-specific model named LG
Simulating a sequence with branch-specific model named LG
Simulating a sequence with branch-specific model named LG
Simulating a sequence with branch-specific model named LG
Simulating a sequence with branch-specific model named LG
Simulating a sequence with branch-specific model named LG
Simulating a sequence with branch-specific model named LG
Simulating a sequence with branch-specific model named LG
Simulating a sequence with branch-specific model named LG
Simulating a sequence with branch-specific model named LG
Simulating a sequence with branch-specific model named LG
Simulating a sequence with branch-specific model named LG
Simulating a sequence with branch-specific model named LG
Simulating a sequence with branch-specific model named LG
Simulating a sequence with branch-specific model named LG
Simulating a sequence with branch-specific model named LG
Simulating a sequence with branch-specific model named LG
Simulating a sequence with branch-specific model named LG
Simulating a sequence with branch-specific model named LG
Simulating a sequence with branch-specific model named LG
Simulating a sequence with branch-specific model named LG
Simulating a sequence with branch-specific model named LG
Simulating a sequence with branch-specific model named LG
Simulating a sequence with branch-specific model named LG
Simulating a sequence with branch-specific model named LG
Simulating a sequence with branch-specific model named LG
Simulating a sequence with branch-specific model named LG
Simulating a sequence with branch-specific model named LG
Simulating a sequence with branch-specific model named LG
Simulating a sequence with branch-specific model named LG
Simulating a sequence with branch-specific model named LG
Simulating a sequence with branch-specific model named LG
Simulating a sequence with branch-specific model named LG
Simulating a sequence with branch-specific model named LG
Simulating a sequence with branch-specific model named LG
Simulating a sequence with branch-specific model named LG
Simulating a sequence with branch-specific model named LG
Simulating a sequence with branch-specific model named LG
Simulating a sequence with branch-specific model named LG
Simulating a sequence with branch-specific model named LG
Simulating a sequence with branch-specific model named LG
Simulating a sequence with branch-specific model named LG
Simulating a sequence with branch-specific model named LG
Simulating a sequence with branch-specific model named LG
Simulating a sequence with branch-specific model named LG
Simulating a sequence with branch-specific model named LG
Simulating a sequence with branch-specific model named LG
Simulating a sequence with branch-specific model named LG
Simulating a sequence with branch-specific model named LG
Simulating a sequence with branch-specific model named LG
Simulating a sequence with branch-specific model named LG
Simulating a sequence with branch-specific model named LG
Simulating a sequence with branch-specific model named LG
Simulating a sequence with branch-specific model named LG
Simulating a sequence with branch-specific model named LG
Simulating a sequence with branch-specific model named LG
Simulating a sequence with branch-specific model named LG
Simulating a sequence with branch-specific model named LG
Simulating a sequence with branch-specific model named LG
Simulating a sequence with branch-specific model named LG
Simulating a sequence with branch-specific model named LG
Simulating a sequence with branch-specific model named LG
Simulating a sequence with branch-specific model named LG
Simulating a sequence with branch-specific model named LG
Simulating a sequence with branch-specific model named LG
Simulating a sequence with branch-specific model named LG
Simulating a sequence with branch-specific model named LG
Simulating a sequence with branch-specific model named LG
Simulating a sequence with branch-specific model named LG
Simulating a sequence with branch-specific model named LG
Simulating a sequence with branch-specific model named LG
Simulating a sequence with branch-specific model named LG
Simulating a sequence with branch-specific model named LG
Simulating a sequence with branch-specific model named LG
Simulating a sequence with branch-specific model named LG
Simulating a sequence with branch-specific model named LG
Simulating a sequence with branch-specific model named LG
Simulating a sequence with branch-specific model named LG
Simulating a sequence with branch-specific model named LG
Simulating a sequence with branch-specific model named LG
Simulating a sequence with branch-specific model named LG
Simulating a sequence with branch-specific model named LG
Simulating a sequence with branch-specific model named LG
Simulating a sequence with branch-specific model named LG
Simulating a sequence with branch-specific model named LG
Simulating a sequence with branch-specific model named LG
Simulating a sequence with branch-specific model named LG
Simulating a sequence with branch-specific model named LG
Simulating a sequence with branch-specific model named LG
Simulating a sequence with branch-specific model named LG
Simulating a sequence with branch-specific model named LG
Simulating a sequence with branch-specific model named LG
Simulating a sequence with branch-specific model named LG
Simulating a sequence with branch-specific model named LG
Simulating a sequence with branch-specific model named LG
Simulating a sequence with branch-specific model named LG
Simulating a sequence with branch-specific model named LG
Simulating a sequence with branch-specific model named LG
Simulating a sequence with branch-specific model named LG
Simulating a sequence with branch-specific model named LG
Simulating a sequence with branch-specific model named LG
Simulating a sequence with branch-specific model named LG
 - Time spent on merging partitions: 0.000
SUBSTITUTION PROCESS
--------------------

Edge-linked-proportional partition model with separate substitution models and separate rates across sites

  ID  Model           Speed  Parameters
   1  LG             0.035  LG
   2  LG             0.265  LG
   3  LG             0.861  LG
   4  LG             3.039  LG

An alignment written to /misc/scratch2/cmccarthy/ScriptsForSystBiol/Simulations/072/C20pi8.fa
Screen log file: /misc/scratch2/cmccarthy/ScriptsForSystBiol/Simulations/072/C20pi8.nex.log
[Alignment Simulator] Done
Simulation CPU time: 0.707 sec (0h:0m:0s)
Simulation wall-clock time: 0.749 sec (0h:0m:0s)

Date and Time: Tue Jun 24 13:47:37 2025
```
