## Supplementary material for "Modeling site-and-branch-heterogeneity with GFmix": C20pi8.nwk

```
((((A1:0.5[&model=LG+F{0.103377003284895/0.0299553297760462/0.0267449191596978/0.0135552043635594/0.0287693180140065/0.0258388517705151/0.01994256730569/0.0281576922423451/0.0455590764075406/0.0536883788563312/0.116996813546319/0.0151726187160628/0.0364323725318785/0.091862167182054/0.0236525561316536/0.0746020936883952/0.0670085091068766/0.0249655870112638/0.0894561282006182/0.0842629079656335}],A2:0.5[&model=LG+F{0.103377003284895/0.0299553297760462/0.0267449191596978/0.0135552043635594/0.0287693180140065/0.0258388517705151/0.01994256730569/0.0281576922423451/0.0455590764075406/0.0536883788563312/0.116996813546319/0.0151726187160628/0.0364323725318785/0.091862167182054/0.0236525561316536/0.0746020936883952/0.0670085091068766/0.0249655870112638/0.0894561282006182/0.0842629079656335}]):0.001[&model=LG+F{0.103377003284895/0.0299553297760462/0.0267449191596978/0.0135552043635594/0.0287693180140065/0.0258388517705151/0.01994256730569/0.0281576922423451/0.0455590764075406/0.0536883788563312/0.116996813546319/0.0151726187160628/0.0364323725318785/0.091862167182054/0.0236525561316536/0.0746020936883952/0.0670085091068766/0.0249655870112638/0.0894561282006182/0.0842629079656335}],(A3:0.5[&model=LG+F{0.103377003284895/0.0299553297760462/0.0267449191596978/0.0135552043635594/0.0287693180140065/0.0258388517705151/0.01994256730569/0.0281576922423451/0.0455590764075406/0.0536883788563312/0.116996813546319/0.0151726187160628/0.0364323725318785/0.091862167182054/0.0236525561316536/0.0746020936883952/0.0670085091068766/0.0249655870112638/0.0894561282006182/0.0842629079656335}],A4:0.5[&model=LG+F{0.103377003284895/0.0299553297760462/0.0267449191596978/0.0135552043635594/0.0287693180140065/0.0258388517705151/0.01994256730569/0.0281576922423451/0.0455590764075406/0.0536883788563312/0.116996813546319/0.0151726187160628/0.0364323725318785/0.091862167182054/0.0236525561316536/0.0746020936883952/0.0670085091068766/0.0249655870112638/0.0894561282006182/0.0842629079656335}]):0.001[&model=LG+F{0.103377003284895/0.0299553297760462/0.0267449191596978/0.0135552043635594/0.0287693180140065/0.0258388517705151/0.01994256730569/0.0281576922423451/0.0455590764075406/0.0536883788563312/0.116996813546319/0.0151726187160628/0.0364323725318785/0.091862167182054/0.0236525561316536/0.0746020936883952/0.0670085091068766/0.0249655870112638/0.0894561282006182/0.0842629079656335}]):0.5[&model=LG+F{0.103377003284895/0.0299553297760462/0.0267449191596978/0.0135552043635594/0.0287693180140065/0.0258388517705151/0.01994256730569/0.0281576922423451/0.0455590764075406/0.0536883788563312/0.116996813546319/0.0151726187160628/0.0364323725318785/0.091862167182054/0.0236525561316536/0.0746020936883952/0.0670085091068766/0.0249655870112638/0.0894561282006182/0.0842629079656335}],((B1:0.5[&model=LG+F{0.0111044187744196/0.0032177033168813/0.0504964881196241/0.0105000896858606/0.0222851984555982/0.0200152099292159/0.0154478486387844/0.00302460698651255/0.0352908281906962/0.101367836219372/0.0906277030023079/0.028647084560786/0.0687871537670599/0.1734429184868/0.0025406800354574/0.0577880387098369/0.05190592015193/0.019338764333435/0.168900129700789/0.0652714682199183}],B2:0.5[&model=LG+F{0.0111044187744196/0.0032177033168813/0.0504964881196241/0.0105000896858606/0.0222851984555982/0.0200152099292159/0.0154478486387844/0.00302460698651255/0.0352908281906962/0.101367836219372/0.0906277030023079/0.028647084560786/0.0687871537670599/0.1734429184868/0.0025406800354574/0.0577880387098369/0.05190592015193/0.019338764333435/0.168900129700789/0.0652714682199183}]):0.001[&model=LG+F{0.0111044187744196/0.0032177033168813/0.0504964881196241/0.0105000896858606/0.0222851984555982/0.0200152099292159/0.0154478486387844/0.00302460698651255/0.0352908281906962/0.101367836219372/0.0906277030023079/0.028647084560786/0.0687871537670599/0.1734429184868/0.0025406800354574/0.0577880387098369/0.05190592015193/0.019338764333435/0.168900129700789/0.0652714682199183}],(B3:0.5[&model=LG+F{0.0111044187744196/0.0032177033168813/0.0504964881196241/0.0105000896858606/0.0222851984555982/0.0200152099292159/0.0154478486387844/0.00302460698651255/0.0352908281906962/0.101367836219372/0.0906277030023079/0.028647084560786/0.0687871537670599/0.1734429184868/0.0025406800354574/0.0577880387098369/0.05190592015193/0.019338764333435/0.168900129700789/0.0652714682199183}],B4:0.5[&model=LG+F{0.0111044187744196/0.0032177033168813/0.0504964881196241/0.0105000896858606/0.0222851984555982/0.0200152099292159/0.0154478486387844/0.00302460698651255/0.0352908281906962/0.101367836219372/0.0906277030023079/0.028647084560786/0.0687871537670599/0.1734429184868/0.0025406800354574/0.0577880387098369/0.05190592015193/0.019338764333435/0.168900129700789/0.0652714682199183}]):0.001[&model=LG+F{0.0111044187744196/0.0032177033168813/0.0504964881196241/0.0105000896858606/0.0222851984555982/0.0200152099292159/0.0154478486387844/0.00302460698651255/0.0352908281906962/0.101367836219372/0.0906277030023079/0.028647084560786/0.0687871537670599/0.1734429184868/0.0025406800354574/0.0577880387098369/0.05190592015193/0.019338764333435/0.168900129700789/0.0652714682199183}]):0.5[&model=LG+F{0.0111044187744196/0.0032177033168813/0.0504964881196241/0.0105000896858606/0.0222851984555982/0.0200152099292159/0.0154478486387844/0.00302460698651255/0.0352908281906962/0.101367836219372/0.0906277030023079/0.028647084560786/0.0687871537670599/0.1734429184868/0.0025406800354574/0.0577880387098369/0.05190592015193/0.019338764333435/0.168900129700789/0.0652714682199183}]):0.25[&model=LG+F{0.103377003284895/0.0299553297760462/0.0267449191596978/0.0135552043635594/0.0287693180140065/0.0258388517705151/0.01994256730569/0.0281576922423451/0.0455590764075406/0.0536883788563312/0.116996813546319/0.0151726187160628/0.0364323725318785/0.091862167182054/0.0236525561316536/0.0746020936883952/0.0670085091068766/0.0249655870112638/0.0894561282006182/0.0842629079656335}],(((C1:0.5[&model=LG+F{0.103377003284895/0.0299553297760462/0.0267449191596978/0.0135552043635594/0.0287693180140065/0.0258388517705151/0.01994256730569/0.0281576922423451/0.0455590764075406/0.0536883788563312/0.116996813546319/0.0151726187160628/0.0364323725318785/0.091862167182054/0.0236525561316536/0.0746020936883952/0.0670085091068766/0.0249655870112638/0.0894561282006182/0.0842629079656335}],C2:0.5[&model=LG+F{0.103377003284895/0.0299553297760462/0.0267449191596978/0.0135552043635594/0.0287693180140065/0.0258388517705151/0.01994256730569/0.0281576922423451/0.0455590764075406/0.0536883788563312/0.116996813546319/0.0151726187160628/0.0364323725318785/0.091862167182054/0.0236525561316536/0.0746020936883952/0.0670085091068766/0.0249655870112638/0.0894561282006182/0.0842629079656335}]):0.001[&model=LG+F{0.103377003284895/0.0299553297760462/0.0267449191596978/0.0135552043635594/0.0287693180140065/0.0258388517705151/0.01994256730569/0.0281576922423451/0.0455590764075406/0.0536883788563312/0.116996813546319/0.0151726187160628/0.0364323725318785/0.091862167182054/0.0236525561316536/0.0746020936883952/0.0670085091068766/0.0249655870112638/0.0894561282006182/0.0842629079656335}],(C3:0.5[&model=LG+F{0.103377003284895/0.0299553297760462/0.0267449191596978/0.0135552043635594/0.0287693180140065/0.0258388517705151/0.01994256730569/0.0281576922423451/0.0455590764075406/0.0536883788563312/0.116996813546319/0.0151726187160628/0.0364323725318785/0.091862167182054/0.0236525561316536/0.0746020936883952/0.0670085091068766/0.0249655870112638/0.0894561282006182/0.0842629079656335}],C4:0.5[&model=LG+F{0.103377003284895/0.0299553297760462/0.0267449191596978/0.0135552043635594/0.0287693180140065/0.0258388517705151/0.01994256730569/0.0281576922423451/0.0455590764075406/0.0536883788563312/0.116996813546319/0.0151726187160628/0.0364323725318785/0.091862167182054/0.0236525561316536/0.0746020936883952/0.0670085091068766/0.0249655870112638/0.0894561282006182/0.0842629079656335}]):0.001[&model=LG+F{0.103377003284895/0.0299553297760462/0.0267449191596978/0.0135552043635594/0.0287693180140065/0.0258388517705151/0.01994256730569/0.0281576922423451/0.0455590764075406/0.0536883788563312/0.116996813546319/0.0151726187160628/0.0364323725318785/0.091862167182054/0.0236525561316536/0.0746020936883952/0.0670085091068766/0.0249655870112638/0.0894561282006182/0.0842629079656335}]):0.5[&model=LG+F{0.103377003284895/0.0299553297760462/0.0267449191596978/0.0135552043635594/0.0287693180140065/0.0258388517705151/0.01994256730569/0.0281576922423451/0.0455590764075406/0.0536883788563312/0.116996813546319/0.0151726187160628/0.0364323725318785/0.091862167182054/0.0236525561316536/0.0746020936883952/0.0670085091068766/0.0249655870112638/0.0894561282006182/0.0842629079656335}],((D1:0.5[&model=LG+F{0.0111044187744196/0.0032177033168813/0.0504964881196241/0.0105000896858606/0.0222851984555982/0.0200152099292159/0.0154478486387844/0.00302460698651255/0.0352908281906962/0.101367836219372/0.0906277030023079/0.028647084560786/0.0687871537670599/0.1734429184868/0.0025406800354574/0.0577880387098369/0.05190592015193/0.019338764333435/0.168900129700789/0.0652714682199183}],D2:0.5[&model=LG+F{0.0111044187744196/0.0032177033168813/0.0504964881196241/0.0105000896858606/0.0222851984555982/0.0200152099292159/0.0154478486387844/0.00302460698651255/0.0352908281906962/0.101367836219372/0.0906277030023079/0.028647084560786/0.0687871537670599/0.1734429184868/0.0025406800354574/0.0577880387098369/0.05190592015193/0.019338764333435/0.168900129700789/0.0652714682199183}]):0.001[&model=LG+F{0.0111044187744196/0.0032177033168813/0.0504964881196241/0.0105000896858606/0.0222851984555982/0.0200152099292159/0.0154478486387844/0.00302460698651255/0.0352908281906962/0.101367836219372/0.0906277030023079/0.028647084560786/0.0687871537670599/0.1734429184868/0.0025406800354574/0.0577880387098369/0.05190592015193/0.019338764333435/0.168900129700789/0.0652714682199183}],(D3:0.5[&model=LG+F{0.0111044187744196/0.0032177033168813/0.0504964881196241/0.0105000896858606/0.0222851984555982/0.0200152099292159/0.0154478486387844/0.00302460698651255/0.0352908281906962/0.101367836219372/0.0906277030023079/0.028647084560786/0.0687871537670599/0.1734429184868/0.0025406800354574/0.0577880387098369/0.05190592015193/0.019338764333435/0.168900129700789/0.0652714682199183}],D4:0.5[&model=LG+F{0.0111044187744196/0.0032177033168813/0.0504964881196241/0.0105000896858606/0.0222851984555982/0.0200152099292159/0.0154478486387844/0.00302460698651255/0.0352908281906962/0.101367836219372/0.0906277030023079/0.028647084560786/0.0687871537670599/0.1734429184868/0.0025406800354574/0.0577880387098369/0.05190592015193/0.019338764333435/0.168900129700789/0.0652714682199183}]):0.001[&model=LG+F{0.0111044187744196/0.0032177033168813/0.0504964881196241/0.0105000896858606/0.0222851984555982/0.0200152099292159/0.0154478486387844/0.00302460698651255/0.0352908281906962/0.101367836219372/0.0906277030023079/0.028647084560786/0.0687871537670599/0.1734429184868/0.0025406800354574/0.0577880387098369/0.05190592015193/0.019338764333435/0.168900129700789/0.0652714682199183}]):0.5[&model=LG+F{0.0111044187744196/0.0032177033168813/0.0504964881196241/0.0105000896858606/0.0222851984555982/0.0200152099292159/0.0154478486387844/0.00302460698651255/0.0352908281906962/0.101367836219372/0.0906277030023079/0.028647084560786/0.0687871537670599/0.1734429184868/0.0025406800354574/0.0577880387098369/0.05190592015193/0.019338764333435/0.168900129700789/0.0652714682199183}]):0.25[&model=LG+F{0.103377003284895/0.0299553297760462/0.0267449191596978/0.0135552043635594/0.0287693180140065/0.0258388517705151/0.01994256730569/0.0281576922423451/0.0455590764075406/0.0536883788563312/0.116996813546319/0.0151726187160628/0.0364323725318785/0.091862167182054/0.0236525561316536/0.0746020936883952/0.0670085091068766/0.0249655870112638/0.0894561282006182/0.0842629079656335}]);
```
