## Supplementary material for "Modeling site-and-branch-heterogeneity with GFmix": C20pi9.nwk

```
((((A1:0.5[&model=LG+F{0.0722876668809754/0.110439556272642/0.0208922378344139/0.0169558289660032/0.00774943304768835/0.100128262941435/0.054764029527152/0.016643239878361/0.0315385211791223/0.0461808384023653/0.185328957088793/0.0828664496465256/0.0707192945764754/0.0200015383406193/0.0117372544238681/0.032276508827885/0.0413777535648729/0.00847148321808862/0.018811200929197/0.0508295022396173}],A2:0.5[&model=LG+F{0.0722876668809754/0.110439556272642/0.0208922378344139/0.0169558289660032/0.00774943304768835/0.100128262941435/0.054764029527152/0.016643239878361/0.0315385211791223/0.0461808384023653/0.185328957088793/0.0828664496465256/0.0707192945764754/0.0200015383406193/0.0117372544238681/0.032276508827885/0.0413777535648729/0.00847148321808862/0.018811200929197/0.0508295022396173}]):0.001[&model=LG+F{0.0722876668809754/0.110439556272642/0.0208922378344139/0.0169558289660032/0.00774943304768835/0.100128262941435/0.054764029527152/0.016643239878361/0.0315385211791223/0.0461808384023653/0.185328957088793/0.0828664496465256/0.0707192945764754/0.0200015383406193/0.0117372544238681/0.032276508827885/0.0413777535648729/0.00847148321808862/0.018811200929197/0.0508295022396173}],(A3:0.5[&model=LG+F{0.0722876668809754/0.110439556272642/0.0208922378344139/0.0169558289660032/0.00774943304768835/0.100128262941435/0.054764029527152/0.016643239878361/0.0315385211791223/0.0461808384023653/0.185328957088793/0.0828664496465256/0.0707192945764754/0.0200015383406193/0.0117372544238681/0.032276508827885/0.0413777535648729/0.00847148321808862/0.018811200929197/0.0508295022396173}],A4:0.5[&model=LG+F{0.0722876668809754/0.110439556272642/0.0208922378344139/0.0169558289660032/0.00774943304768835/0.100128262941435/0.054764029527152/0.016643239878361/0.0315385211791223/0.0461808384023653/0.185328957088793/0.0828664496465256/0.0707192945764754/0.0200015383406193/0.0117372544238681/0.032276508827885/0.0413777535648729/0.00847148321808862/0.018811200929197/0.0508295022396173}]):0.001[&model=LG+F{0.0722876668809754/0.110439556272642/0.0208922378344139/0.0169558289660032/0.00774943304768835/0.100128262941435/0.054764029527152/0.016643239878361/0.0315385211791223/0.0461808384023653/0.185328957088793/0.0828664496465256/0.0707192945764754/0.0200015383406193/0.0117372544238681/0.032276508827885/0.0413777535648729/0.00847148321808862/0.018811200929197/0.0508295022396173}]):0.5[&model=LG+F{0.0722876668809754/0.110439556272642/0.0208922378344139/0.0169558289660032/0.00774943304768835/0.100128262941435/0.054764029527152/0.016643239878361/0.0315385211791223/0.0461808384023653/0.185328957088793/0.0828664496465256/0.0707192945764754/0.0200015383406193/0.0117372544238681/0.032276508827885/0.0413777535648729/0.00847148321808862/0.018811200929197/0.0508295022396173}],((B1:0.5[&model=LG+F{0.00841562383763288/0.0128572106762827/0.0427518645980429/0.0142349576777896/0.00650589550542691/0.0840608612047049/0.0459761444956345/0.0019375815031684/0.0264775915766212/0.0945000227381057/0.155589553652457/0.169569926548186/0.144713157593029/0.0409292228849791/0.00136643389363369/0.0270971556786142/0.0347379400900393/0.00711207958746129/0.0384934309778392/0.0426729837045896}],B2:0.5[&model=LG+F{0.00841562383763288/0.0128572106762827/0.0427518645980429/0.0142349576777896/0.00650589550542691/0.0840608612047049/0.0459761444956345/0.0019375815031684/0.0264775915766212/0.0945000227381057/0.155589553652457/0.169569926548186/0.144713157593029/0.0409292228849791/0.00136643389363369/0.0270971556786142/0.0347379400900393/0.00711207958746129/0.0384934309778392/0.0426729837045896}]):0.001[&model=LG+F{0.00841562383763288/0.0128572106762827/0.0427518645980429/0.0142349576777896/0.00650589550542691/0.0840608612047049/0.0459761444956345/0.0019375815031684/0.0264775915766212/0.0945000227381057/0.155589553652457/0.169569926548186/0.144713157593029/0.0409292228849791/0.00136643389363369/0.0270971556786142/0.0347379400900393/0.00711207958746129/0.0384934309778392/0.0426729837045896}],(B3:0.5[&model=LG+F{0.00841562383763288/0.0128572106762827/0.0427518645980429/0.0142349576777896/0.00650589550542691/0.0840608612047049/0.0459761444956345/0.0019375815031684/0.0264775915766212/0.0945000227381057/0.155589553652457/0.169569926548186/0.144713157593029/0.0409292228849791/0.00136643389363369/0.0270971556786142/0.0347379400900393/0.00711207958746129/0.0384934309778392/0.0426729837045896}],B4:0.5[&model=LG+F{0.00841562383763288/0.0128572106762827/0.0427518645980429/0.0142349576777896/0.00650589550542691/0.0840608612047049/0.0459761444956345/0.0019375815031684/0.0264775915766212/0.0945000227381057/0.155589553652457/0.169569926548186/0.144713157593029/0.0409292228849791/0.00136643389363369/0.0270971556786142/0.0347379400900393/0.00711207958746129/0.0384934309778392/0.0426729837045896}]):0.001[&model=LG+F{0.00841562383763288/0.0128572106762827/0.0427518645980429/0.0142349576777896/0.00650589550542691/0.0840608612047049/0.0459761444956345/0.0019375815031684/0.0264775915766212/0.0945000227381057/0.155589553652457/0.169569926548186/0.144713157593029/0.0409292228849791/0.00136643389363369/0.0270971556786142/0.0347379400900393/0.00711207958746129/0.0384934309778392/0.0426729837045896}]):0.5[&model=LG+F{0.00841562383763288/0.0128572106762827/0.0427518645980429/0.0142349576777896/0.00650589550542691/0.0840608612047049/0.0459761444956345/0.0019375815031684/0.0264775915766212/0.0945000227381057/0.155589553652457/0.169569926548186/0.144713157593029/0.0409292228849791/0.00136643389363369/0.0270971556786142/0.0347379400900393/0.00711207958746129/0.0384934309778392/0.0426729837045896}]):0.25[&model=LG+F{0.0722876668809754/0.110439556272642/0.0208922378344139/0.0169558289660032/0.00774943304768835/0.100128262941435/0.054764029527152/0.016643239878361/0.0315385211791223/0.0461808384023653/0.185328957088793/0.0828664496465256/0.0707192945764754/0.0200015383406193/0.0117372544238681/0.032276508827885/0.0413777535648729/0.00847148321808862/0.018811200929197/0.0508295022396173}],(((C1:0.5[&model=LG+F{0.0722876668809754/0.110439556272642/0.0208922378344139/0.0169558289660032/0.00774943304768835/0.100128262941435/0.054764029527152/0.016643239878361/0.0315385211791223/0.0461808384023653/0.185328957088793/0.0828664496465256/0.0707192945764754/0.0200015383406193/0.0117372544238681/0.032276508827885/0.0413777535648729/0.00847148321808862/0.018811200929197/0.0508295022396173}],C2:0.5[&model=LG+F{0.0722876668809754/0.110439556272642/0.0208922378344139/0.0169558289660032/0.00774943304768835/0.100128262941435/0.054764029527152/0.016643239878361/0.0315385211791223/0.0461808384023653/0.185328957088793/0.0828664496465256/0.0707192945764754/0.0200015383406193/0.0117372544238681/0.032276508827885/0.0413777535648729/0.00847148321808862/0.018811200929197/0.0508295022396173}]):0.001[&model=LG+F{0.0722876668809754/0.110439556272642/0.0208922378344139/0.0169558289660032/0.00774943304768835/0.100128262941435/0.054764029527152/0.016643239878361/0.0315385211791223/0.0461808384023653/0.185328957088793/0.0828664496465256/0.0707192945764754/0.0200015383406193/0.0117372544238681/0.032276508827885/0.0413777535648729/0.00847148321808862/0.018811200929197/0.0508295022396173}],(C3:0.5[&model=LG+F{0.0722876668809754/0.110439556272642/0.0208922378344139/0.0169558289660032/0.00774943304768835/0.100128262941435/0.054764029527152/0.016643239878361/0.0315385211791223/0.0461808384023653/0.185328957088793/0.0828664496465256/0.0707192945764754/0.0200015383406193/0.0117372544238681/0.032276508827885/0.0413777535648729/0.00847148321808862/0.018811200929197/0.0508295022396173}],C4:0.5[&model=LG+F{0.0722876668809754/0.110439556272642/0.0208922378344139/0.0169558289660032/0.00774943304768835/0.100128262941435/0.054764029527152/0.016643239878361/0.0315385211791223/0.0461808384023653/0.185328957088793/0.0828664496465256/0.0707192945764754/0.0200015383406193/0.0117372544238681/0.032276508827885/0.0413777535648729/0.00847148321808862/0.018811200929197/0.0508295022396173}]):0.001[&model=LG+F{0.0722876668809754/0.110439556272642/0.0208922378344139/0.0169558289660032/0.00774943304768835/0.100128262941435/0.054764029527152/0.016643239878361/0.0315385211791223/0.0461808384023653/0.185328957088793/0.0828664496465256/0.0707192945764754/0.0200015383406193/0.0117372544238681/0.032276508827885/0.0413777535648729/0.00847148321808862/0.018811200929197/0.0508295022396173}]):0.5[&model=LG+F{0.0722876668809754/0.110439556272642/0.0208922378344139/0.0169558289660032/0.00774943304768835/0.100128262941435/0.054764029527152/0.016643239878361/0.0315385211791223/0.0461808384023653/0.185328957088793/0.0828664496465256/0.0707192945764754/0.0200015383406193/0.0117372544238681/0.032276508827885/0.0413777535648729/0.00847148321808862/0.018811200929197/0.0508295022396173}],((D1:0.5[&model=LG+F{0.00841562383763288/0.0128572106762827/0.0427518645980429/0.0142349576777896/0.00650589550542691/0.0840608612047049/0.0459761444956345/0.0019375815031684/0.0264775915766212/0.0945000227381057/0.155589553652457/0.169569926548186/0.144713157593029/0.0409292228849791/0.00136643389363369/0.0270971556786142/0.0347379400900393/0.00711207958746129/0.0384934309778392/0.0426729837045896}],D2:0.5[&model=LG+F{0.00841562383763288/0.0128572106762827/0.0427518645980429/0.0142349576777896/0.00650589550542691/0.0840608612047049/0.0459761444956345/0.0019375815031684/0.0264775915766212/0.0945000227381057/0.155589553652457/0.169569926548186/0.144713157593029/0.0409292228849791/0.00136643389363369/0.0270971556786142/0.0347379400900393/0.00711207958746129/0.0384934309778392/0.0426729837045896}]):0.001[&model=LG+F{0.00841562383763288/0.0128572106762827/0.0427518645980429/0.0142349576777896/0.00650589550542691/0.0840608612047049/0.0459761444956345/0.0019375815031684/0.0264775915766212/0.0945000227381057/0.155589553652457/0.169569926548186/0.144713157593029/0.0409292228849791/0.00136643389363369/0.0270971556786142/0.0347379400900393/0.00711207958746129/0.0384934309778392/0.0426729837045896}],(D3:0.5[&model=LG+F{0.00841562383763288/0.0128572106762827/0.0427518645980429/0.0142349576777896/0.00650589550542691/0.0840608612047049/0.0459761444956345/0.0019375815031684/0.0264775915766212/0.0945000227381057/0.155589553652457/0.169569926548186/0.144713157593029/0.0409292228849791/0.00136643389363369/0.0270971556786142/0.0347379400900393/0.00711207958746129/0.0384934309778392/0.0426729837045896}],D4:0.5[&model=LG+F{0.00841562383763288/0.0128572106762827/0.0427518645980429/0.0142349576777896/0.00650589550542691/0.0840608612047049/0.0459761444956345/0.0019375815031684/0.0264775915766212/0.0945000227381057/0.155589553652457/0.169569926548186/0.144713157593029/0.0409292228849791/0.00136643389363369/0.0270971556786142/0.0347379400900393/0.00711207958746129/0.0384934309778392/0.0426729837045896}]):0.001[&model=LG+F{0.00841562383763288/0.0128572106762827/0.0427518645980429/0.0142349576777896/0.00650589550542691/0.0840608612047049/0.0459761444956345/0.0019375815031684/0.0264775915766212/0.0945000227381057/0.155589553652457/0.169569926548186/0.144713157593029/0.0409292228849791/0.00136643389363369/0.0270971556786142/0.0347379400900393/0.00711207958746129/0.0384934309778392/0.0426729837045896}]):0.5[&model=LG+F{0.00841562383763288/0.0128572106762827/0.0427518645980429/0.0142349576777896/0.00650589550542691/0.0840608612047049/0.0459761444956345/0.0019375815031684/0.0264775915766212/0.0945000227381057/0.155589553652457/0.169569926548186/0.144713157593029/0.0409292228849791/0.00136643389363369/0.0270971556786142/0.0347379400900393/0.00711207958746129/0.0384934309778392/0.0426729837045896}]):0.25[&model=LG+F{0.0722876668809754/0.110439556272642/0.0208922378344139/0.0169558289660032/0.00774943304768835/0.100128262941435/0.054764029527152/0.016643239878361/0.0315385211791223/0.0461808384023653/0.185328957088793/0.0828664496465256/0.0707192945764754/0.0200015383406193/0.0117372544238681/0.032276508827885/0.0413777535648729/0.00847148321808862/0.018811200929197/0.0508295022396173}]);
```
