## Supplementary material for "Modeling site-and-branch-heterogeneity with GFmix": C20pi10.nwk

```
((((A1:0.5[&model=LG+F{0.0157930431256791/0.005041036613503/0.00175131421432539/0.000830160011784962/0.0104494278681989/0.0048463463001707/0.00188043765487485/0.00311166870108475/0.00755878141243428/0.0771880546170775/0.382253413779405/0.00238555330088793/0.0696912001219128/0.250423311022931/0.00452840200999339/0.00455903662394647/0.00785596735877872/0.0273074692811013/0.0626749059285556/0.059870763791184}],A2:0.5[&model=LG+F{0.0157930431256791/0.005041036613503/0.00175131421432539/0.000830160011784962/0.0104494278681989/0.0048463463001707/0.00188043765487485/0.00311166870108475/0.00755878141243428/0.0771880546170775/0.382253413779405/0.00238555330088793/0.0696912001219128/0.250423311022931/0.00452840200999339/0.00455903662394647/0.00785596735877872/0.0273074692811013/0.0626749059285556/0.059870763791184}]):0.001[&model=LG+F{0.0157930431256791/0.005041036613503/0.00175131421432539/0.000830160011784962/0.0104494278681989/0.0048463463001707/0.00188043765487485/0.00311166870108475/0.00755878141243428/0.0771880546170775/0.382253413779405/0.00238555330088793/0.0696912001219128/0.250423311022931/0.00452840200999339/0.00455903662394647/0.00785596735877872/0.0273074692811013/0.0626749059285556/0.059870763791184}],(A3:0.5[&model=LG+F{0.0157930431256791/0.005041036613503/0.00175131421432539/0.000830160011784962/0.0104494278681989/0.0048463463001707/0.00188043765487485/0.00311166870108475/0.00755878141243428/0.0771880546170775/0.382253413779405/0.00238555330088793/0.0696912001219128/0.250423311022931/0.00452840200999339/0.00455903662394647/0.00785596735877872/0.0273074692811013/0.0626749059285556/0.059870763791184}],A4:0.5[&model=LG+F{0.0157930431256791/0.005041036613503/0.00175131421432539/0.000830160011784962/0.0104494278681989/0.0048463463001707/0.00188043765487485/0.00311166870108475/0.00755878141243428/0.0771880546170775/0.382253413779405/0.00238555330088793/0.0696912001219128/0.250423311022931/0.00452840200999339/0.00455903662394647/0.00785596735877872/0.0273074692811013/0.0626749059285556/0.059870763791184}]):0.001[&model=LG+F{0.0157930431256791/0.005041036613503/0.00175131421432539/0.000830160011784962/0.0104494278681989/0.0048463463001707/0.00188043765487485/0.00311166870108475/0.00755878141243428/0.0771880546170775/0.382253413779405/0.00238555330088793/0.0696912001219128/0.250423311022931/0.00452840200999339/0.00455903662394647/0.00785596735877872/0.0273074692811013/0.0626749059285556/0.059870763791184}]):0.5[&model=LG+F{0.0157930431256791/0.005041036613503/0.00175131421432539/0.000830160011784962/0.0104494278681989/0.0048463463001707/0.00188043765487485/0.00311166870108475/0.00755878141243428/0.0771880546170775/0.382253413779405/0.00238555330088793/0.0696912001219128/0.250423311022931/0.00452840200999339/0.00455903662394647/0.00785596735877872/0.0273074692811013/0.0626749059285556/0.059870763791184}],((B1:0.5[&model=LG+F{0.00133326589170621/0.00042556979817889/0.00259874108711856/0.000505391348732008/0.00636148497737423/0.00295039686120185/0.00114478764227664/0.000262690458857827/0.00460169446681338/0.114537852389567/0.23271124313975/0.00353987612720703/0.103413415871338/0.371598278712222/0.000382292626937815/0.00277548621420681/0.00478261766729888/0.0166244561705154/0.0930020734346456/0.0364485950087894}],B2:0.5[&model=LG+F{0.00133326589170621/0.00042556979817889/0.00259874108711856/0.000505391348732008/0.00636148497737423/0.00295039686120185/0.00114478764227664/0.000262690458857827/0.00460169446681338/0.114537852389567/0.23271124313975/0.00353987612720703/0.103413415871338/0.371598278712222/0.000382292626937815/0.00277548621420681/0.00478261766729888/0.0166244561705154/0.0930020734346456/0.0364485950087894}]):0.001[&model=LG+F{0.00133326589170621/0.00042556979817889/0.00259874108711856/0.000505391348732008/0.00636148497737423/0.00295039686120185/0.00114478764227664/0.000262690458857827/0.00460169446681338/0.114537852389567/0.23271124313975/0.00353987612720703/0.103413415871338/0.371598278712222/0.000382292626937815/0.00277548621420681/0.00478261766729888/0.0166244561705154/0.0930020734346456/0.0364485950087894}],(B3:0.5[&model=LG+F{0.00133326589170621/0.00042556979817889/0.00259874108711856/0.000505391348732008/0.00636148497737423/0.00295039686120185/0.00114478764227664/0.000262690458857827/0.00460169446681338/0.114537852389567/0.23271124313975/0.00353987612720703/0.103413415871338/0.371598278712222/0.000382292626937815/0.00277548621420681/0.00478261766729888/0.0166244561705154/0.0930020734346456/0.0364485950087894}],B4:0.5[&model=LG+F{0.00133326589170621/0.00042556979817889/0.00259874108711856/0.000505391348732008/0.00636148497737423/0.00295039686120185/0.00114478764227664/0.000262690458857827/0.00460169446681338/0.114537852389567/0.23271124313975/0.00353987612720703/0.103413415871338/0.371598278712222/0.000382292626937815/0.00277548621420681/0.00478261766729888/0.0166244561705154/0.0930020734346456/0.0364485950087894}]):0.001[&model=LG+F{0.00133326589170621/0.00042556979817889/0.00259874108711856/0.000505391348732008/0.00636148497737423/0.00295039686120185/0.00114478764227664/0.000262690458857827/0.00460169446681338/0.114537852389567/0.23271124313975/0.00353987612720703/0.103413415871338/0.371598278712222/0.000382292626937815/0.00277548621420681/0.00478261766729888/0.0166244561705154/0.0930020734346456/0.0364485950087894}]):0.5[&model=LG+F{0.00133326589170621/0.00042556979817889/0.00259874108711856/0.000505391348732008/0.00636148497737423/0.00295039686120185/0.00114478764227664/0.000262690458857827/0.00460169446681338/0.114537852389567/0.23271124313975/0.00353987612720703/0.103413415871338/0.371598278712222/0.000382292626937815/0.00277548621420681/0.00478261766729888/0.0166244561705154/0.0930020734346456/0.0364485950087894}]):0.25[&model=LG+F{0.0157930431256791/0.005041036613503/0.00175131421432539/0.000830160011784962/0.0104494278681989/0.0048463463001707/0.00188043765487485/0.00311166870108475/0.00755878141243428/0.0771880546170775/0.382253413779405/0.00238555330088793/0.0696912001219128/0.250423311022931/0.00452840200999339/0.00455903662394647/0.00785596735877872/0.0273074692811013/0.0626749059285556/0.059870763791184}],(((C1:0.5[&model=LG+F{0.0157930431256791/0.005041036613503/0.00175131421432539/0.000830160011784962/0.0104494278681989/0.0048463463001707/0.00188043765487485/0.00311166870108475/0.00755878141243428/0.0771880546170775/0.382253413779405/0.00238555330088793/0.0696912001219128/0.250423311022931/0.00452840200999339/0.00455903662394647/0.00785596735877872/0.0273074692811013/0.0626749059285556/0.059870763791184}],C2:0.5[&model=LG+F{0.0157930431256791/0.005041036613503/0.00175131421432539/0.000830160011784962/0.0104494278681989/0.0048463463001707/0.00188043765487485/0.00311166870108475/0.00755878141243428/0.0771880546170775/0.382253413779405/0.00238555330088793/0.0696912001219128/0.250423311022931/0.00452840200999339/0.00455903662394647/0.00785596735877872/0.0273074692811013/0.0626749059285556/0.059870763791184}]):0.001[&model=LG+F{0.0157930431256791/0.005041036613503/0.00175131421432539/0.000830160011784962/0.0104494278681989/0.0048463463001707/0.00188043765487485/0.00311166870108475/0.00755878141243428/0.0771880546170775/0.382253413779405/0.00238555330088793/0.0696912001219128/0.250423311022931/0.00452840200999339/0.00455903662394647/0.00785596735877872/0.0273074692811013/0.0626749059285556/0.059870763791184}],(C3:0.5[&model=LG+F{0.0157930431256791/0.005041036613503/0.00175131421432539/0.000830160011784962/0.0104494278681989/0.0048463463001707/0.00188043765487485/0.00311166870108475/0.00755878141243428/0.0771880546170775/0.382253413779405/0.00238555330088793/0.0696912001219128/0.250423311022931/0.00452840200999339/0.00455903662394647/0.00785596735877872/0.0273074692811013/0.0626749059285556/0.059870763791184}],C4:0.5[&model=LG+F{0.0157930431256791/0.005041036613503/0.00175131421432539/0.000830160011784962/0.0104494278681989/0.0048463463001707/0.00188043765487485/0.00311166870108475/0.00755878141243428/0.0771880546170775/0.382253413779405/0.00238555330088793/0.0696912001219128/0.250423311022931/0.00452840200999339/0.00455903662394647/0.00785596735877872/0.0273074692811013/0.0626749059285556/0.059870763791184}]):0.001[&model=LG+F{0.0157930431256791/0.005041036613503/0.00175131421432539/0.000830160011784962/0.0104494278681989/0.0048463463001707/0.00188043765487485/0.00311166870108475/0.00755878141243428/0.0771880546170775/0.382253413779405/0.00238555330088793/0.0696912001219128/0.250423311022931/0.00452840200999339/0.00455903662394647/0.00785596735877872/0.0273074692811013/0.0626749059285556/0.059870763791184}]):0.5[&model=LG+F{0.0157930431256791/0.005041036613503/0.00175131421432539/0.000830160011784962/0.0104494278681989/0.0048463463001707/0.00188043765487485/0.00311166870108475/0.00755878141243428/0.0771880546170775/0.382253413779405/0.00238555330088793/0.0696912001219128/0.250423311022931/0.00452840200999339/0.00455903662394647/0.00785596735877872/0.0273074692811013/0.0626749059285556/0.059870763791184}],((D1:0.5[&model=LG+F{0.00133326589170621/0.00042556979817889/0.00259874108711856/0.000505391348732008/0.00636148497737423/0.00295039686120185/0.00114478764227664/0.000262690458857827/0.00460169446681338/0.114537852389567/0.23271124313975/0.00353987612720703/0.103413415871338/0.371598278712222/0.000382292626937815/0.00277548621420681/0.00478261766729888/0.0166244561705154/0.0930020734346456/0.0364485950087894}],D2:0.5[&model=LG+F{0.00133326589170621/0.00042556979817889/0.00259874108711856/0.000505391348732008/0.00636148497737423/0.00295039686120185/0.00114478764227664/0.000262690458857827/0.00460169446681338/0.114537852389567/0.23271124313975/0.00353987612720703/0.103413415871338/0.371598278712222/0.000382292626937815/0.00277548621420681/0.00478261766729888/0.0166244561705154/0.0930020734346456/0.0364485950087894}]):0.001[&model=LG+F{0.00133326589170621/0.00042556979817889/0.00259874108711856/0.000505391348732008/0.00636148497737423/0.00295039686120185/0.00114478764227664/0.000262690458857827/0.00460169446681338/0.114537852389567/0.23271124313975/0.00353987612720703/0.103413415871338/0.371598278712222/0.000382292626937815/0.00277548621420681/0.00478261766729888/0.0166244561705154/0.0930020734346456/0.0364485950087894}],(D3:0.5[&model=LG+F{0.00133326589170621/0.00042556979817889/0.00259874108711856/0.000505391348732008/0.00636148497737423/0.00295039686120185/0.00114478764227664/0.000262690458857827/0.00460169446681338/0.114537852389567/0.23271124313975/0.00353987612720703/0.103413415871338/0.371598278712222/0.000382292626937815/0.00277548621420681/0.00478261766729888/0.0166244561705154/0.0930020734346456/0.0364485950087894}],D4:0.5[&model=LG+F{0.00133326589170621/0.00042556979817889/0.00259874108711856/0.000505391348732008/0.00636148497737423/0.00295039686120185/0.00114478764227664/0.000262690458857827/0.00460169446681338/0.114537852389567/0.23271124313975/0.00353987612720703/0.103413415871338/0.371598278712222/0.000382292626937815/0.00277548621420681/0.00478261766729888/0.0166244561705154/0.0930020734346456/0.0364485950087894}]):0.001[&model=LG+F{0.00133326589170621/0.00042556979817889/0.00259874108711856/0.000505391348732008/0.00636148497737423/0.00295039686120185/0.00114478764227664/0.000262690458857827/0.00460169446681338/0.114537852389567/0.23271124313975/0.00353987612720703/0.103413415871338/0.371598278712222/0.000382292626937815/0.00277548621420681/0.00478261766729888/0.0166244561705154/0.0930020734346456/0.0364485950087894}]):0.5[&model=LG+F{0.00133326589170621/0.00042556979817889/0.00259874108711856/0.000505391348732008/0.00636148497737423/0.00295039686120185/0.00114478764227664/0.000262690458857827/0.00460169446681338/0.114537852389567/0.23271124313975/0.00353987612720703/0.103413415871338/0.371598278712222/0.000382292626937815/0.00277548621420681/0.00478261766729888/0.0166244561705154/0.0930020734346456/0.0364485950087894}]):0.25[&model=LG+F{0.0157930431256791/0.005041036613503/0.00175131421432539/0.000830160011784962/0.0104494278681989/0.0048463463001707/0.00188043765487485/0.00311166870108475/0.00755878141243428/0.0771880546170775/0.382253413779405/0.00238555330088793/0.0696912001219128/0.250423311022931/0.00452840200999339/0.00455903662394647/0.00785596735877872/0.0273074692811013/0.0626749059285556/0.059870763791184}]);
```
