## Supplementary material for "Modeling site-and-branch-heterogeneity with GFmix": C20pi11.nwk

```
((((A1:0.5[&model=LG+F{0.161170471209556/0.0919066641001721/0.0646960587752988/0.0524203777397049/0.0047863494789895/0.0742243053797083/0.0712912745556079/0.0989815073673009/0.0257119559432652/0.00318579765306255/0.0124278358551801/0.0936353538549616/0.00530847264369639/0.00266251664810242/0.0170716128329583/0.143112690511508/0.0622364241481433/0.00156145660032369/0.00451951781604848/0.00908923901752784}],A2:0.5[&model=LG+F{0.161170471209556/0.0919066641001721/0.0646960587752988/0.0524203777397049/0.0047863494789895/0.0742243053797083/0.0712912745556079/0.0989815073673009/0.0257119559432652/0.00318579765306255/0.0124278358551801/0.0936353538549616/0.00530847264369639/0.00266251664810242/0.0170716128329583/0.143112690511508/0.0622364241481433/0.00156145660032369/0.00451951781604848/0.00908923901752784}]):0.001[&model=LG+F{0.161170471209556/0.0919066641001721/0.0646960587752988/0.0524203777397049/0.0047863494789895/0.0742243053797083/0.0712912745556079/0.0989815073673009/0.0257119559432652/0.00318579765306255/0.0124278358551801/0.0936353538549616/0.00530847264369639/0.00266251664810242/0.0170716128329583/0.143112690511508/0.0622364241481433/0.00156145660032369/0.00451951781604848/0.00908923901752784}],(A3:0.5[&model=LG+F{0.161170471209556/0.0919066641001721/0.0646960587752988/0.0524203777397049/0.0047863494789895/0.0742243053797083/0.0712912745556079/0.0989815073673009/0.0257119559432652/0.00318579765306255/0.0124278358551801/0.0936353538549616/0.00530847264369639/0.00266251664810242/0.0170716128329583/0.143112690511508/0.0622364241481433/0.00156145660032369/0.00451951781604848/0.00908923901752784}],A4:0.5[&model=LG+F{0.161170471209556/0.0919066641001721/0.0646960587752988/0.0524203777397049/0.0047863494789895/0.0742243053797083/0.0712912745556079/0.0989815073673009/0.0257119559432652/0.00318579765306255/0.0124278358551801/0.0936353538549616/0.00530847264369639/0.00266251664810242/0.0170716128329583/0.143112690511508/0.0622364241481433/0.00156145660032369/0.00451951781604848/0.00908923901752784}]):0.001[&model=LG+F{0.161170471209556/0.0919066641001721/0.0646960587752988/0.0524203777397049/0.0047863494789895/0.0742243053797083/0.0712912745556079/0.0989815073673009/0.0257119559432652/0.00318579765306255/0.0124278358551801/0.0936353538549616/0.00530847264369639/0.00266251664810242/0.0170716128329583/0.143112690511508/0.0622364241481433/0.00156145660032369/0.00451951781604848/0.00908923901752784}]):0.5[&model=LG+F{0.161170471209556/0.0919066641001721/0.0646960587752988/0.0524203777397049/0.0047863494789895/0.0742243053797083/0.0712912745556079/0.0989815073673009/0.0257119559432652/0.00318579765306255/0.0124278358551801/0.0936353538549616/0.00530847264369639/0.00266251664810242/0.0170716128329583/0.143112690511508/0.0622364241481433/0.00156145660032369/0.00451951781604848/0.00908923901752784}],((B1:0.5[&model=LG+F{0.0239756121842985/0.0136719742709771/0.16916481835382/0.056234057611115/0.00513456529605582/0.0796242614960411/0.0764778472302637/0.0147244232535009/0.0275825485079033/0.00833010374193177/0.0133319840030899/0.244834197418189/0.0138803943780573/0.0069618482743223/0.00253956177934927/0.153524404632631/0.0667642396328177/0.00167505546899846/0.0118174650028388/0.00975049804278141}],B2:0.5[&model=LG+F{0.0239756121842985/0.0136719742709771/0.16916481835382/0.056234057611115/0.00513456529605582/0.0796242614960411/0.0764778472302637/0.0147244232535009/0.0275825485079033/0.00833010374193177/0.0133319840030899/0.244834197418189/0.0138803943780573/0.0069618482743223/0.00253956177934927/0.153524404632631/0.0667642396328177/0.00167505546899846/0.0118174650028388/0.00975049804278141}]):0.001[&model=LG+F{0.0239756121842985/0.0136719742709771/0.16916481835382/0.056234057611115/0.00513456529605582/0.0796242614960411/0.0764778472302637/0.0147244232535009/0.0275825485079033/0.00833010374193177/0.0133319840030899/0.244834197418189/0.0138803943780573/0.0069618482743223/0.00253956177934927/0.153524404632631/0.0667642396328177/0.00167505546899846/0.0118174650028388/0.00975049804278141}],(B3:0.5[&model=LG+F{0.0239756121842985/0.0136719742709771/0.16916481835382/0.056234057611115/0.00513456529605582/0.0796242614960411/0.0764778472302637/0.0147244232535009/0.0275825485079033/0.00833010374193177/0.0133319840030899/0.244834197418189/0.0138803943780573/0.0069618482743223/0.00253956177934927/0.153524404632631/0.0667642396328177/0.00167505546899846/0.0118174650028388/0.00975049804278141}],B4:0.5[&model=LG+F{0.0239756121842985/0.0136719742709771/0.16916481835382/0.056234057611115/0.00513456529605582/0.0796242614960411/0.0764778472302637/0.0147244232535009/0.0275825485079033/0.00833010374193177/0.0133319840030899/0.244834197418189/0.0138803943780573/0.0069618482743223/0.00253956177934927/0.153524404632631/0.0667642396328177/0.00167505546899846/0.0118174650028388/0.00975049804278141}]):0.001[&model=LG+F{0.0239756121842985/0.0136719742709771/0.16916481835382/0.056234057611115/0.00513456529605582/0.0796242614960411/0.0764778472302637/0.0147244232535009/0.0275825485079033/0.00833010374193177/0.0133319840030899/0.244834197418189/0.0138803943780573/0.0069618482743223/0.00253956177934927/0.153524404632631/0.0667642396328177/0.00167505546899846/0.0118174650028388/0.00975049804278141}]):0.5[&model=LG+F{0.0239756121842985/0.0136719742709771/0.16916481835382/0.056234057611115/0.00513456529605582/0.0796242614960411/0.0764778472302637/0.0147244232535009/0.0275825485079033/0.00833010374193177/0.0133319840030899/0.244834197418189/0.0138803943780573/0.0069618482743223/0.00253956177934927/0.153524404632631/0.0667642396328177/0.00167505546899846/0.0118174650028388/0.00975049804278141}]):0.25[&model=LG+F{0.161170471209556/0.0919066641001721/0.0646960587752988/0.0524203777397049/0.0047863494789895/0.0742243053797083/0.0712912745556079/0.0989815073673009/0.0257119559432652/0.00318579765306255/0.0124278358551801/0.0936353538549616/0.00530847264369639/0.00266251664810242/0.0170716128329583/0.143112690511508/0.0622364241481433/0.00156145660032369/0.00451951781604848/0.00908923901752784}],(((C1:0.5[&model=LG+F{0.161170471209556/0.0919066641001721/0.0646960587752988/0.0524203777397049/0.0047863494789895/0.0742243053797083/0.0712912745556079/0.0989815073673009/0.0257119559432652/0.00318579765306255/0.0124278358551801/0.0936353538549616/0.00530847264369639/0.00266251664810242/0.0170716128329583/0.143112690511508/0.0622364241481433/0.00156145660032369/0.00451951781604848/0.00908923901752784}],C2:0.5[&model=LG+F{0.161170471209556/0.0919066641001721/0.0646960587752988/0.0524203777397049/0.0047863494789895/0.0742243053797083/0.0712912745556079/0.0989815073673009/0.0257119559432652/0.00318579765306255/0.0124278358551801/0.0936353538549616/0.00530847264369639/0.00266251664810242/0.0170716128329583/0.143112690511508/0.0622364241481433/0.00156145660032369/0.00451951781604848/0.00908923901752784}]):0.001[&model=LG+F{0.161170471209556/0.0919066641001721/0.0646960587752988/0.0524203777397049/0.0047863494789895/0.0742243053797083/0.0712912745556079/0.0989815073673009/0.0257119559432652/0.00318579765306255/0.0124278358551801/0.0936353538549616/0.00530847264369639/0.00266251664810242/0.0170716128329583/0.143112690511508/0.0622364241481433/0.00156145660032369/0.00451951781604848/0.00908923901752784}],(C3:0.5[&model=LG+F{0.161170471209556/0.0919066641001721/0.0646960587752988/0.0524203777397049/0.0047863494789895/0.0742243053797083/0.0712912745556079/0.0989815073673009/0.0257119559432652/0.00318579765306255/0.0124278358551801/0.0936353538549616/0.00530847264369639/0.00266251664810242/0.0170716128329583/0.143112690511508/0.0622364241481433/0.00156145660032369/0.00451951781604848/0.00908923901752784}],C4:0.5[&model=LG+F{0.161170471209556/0.0919066641001721/0.0646960587752988/0.0524203777397049/0.0047863494789895/0.0742243053797083/0.0712912745556079/0.0989815073673009/0.0257119559432652/0.00318579765306255/0.0124278358551801/0.0936353538549616/0.00530847264369639/0.00266251664810242/0.0170716128329583/0.143112690511508/0.0622364241481433/0.00156145660032369/0.00451951781604848/0.00908923901752784}]):0.001[&model=LG+F{0.161170471209556/0.0919066641001721/0.0646960587752988/0.0524203777397049/0.0047863494789895/0.0742243053797083/0.0712912745556079/0.0989815073673009/0.0257119559432652/0.00318579765306255/0.0124278358551801/0.0936353538549616/0.00530847264369639/0.00266251664810242/0.0170716128329583/0.143112690511508/0.0622364241481433/0.00156145660032369/0.00451951781604848/0.00908923901752784}]):0.5[&model=LG+F{0.161170471209556/0.0919066641001721/0.0646960587752988/0.0524203777397049/0.0047863494789895/0.0742243053797083/0.0712912745556079/0.0989815073673009/0.0257119559432652/0.00318579765306255/0.0124278358551801/0.0936353538549616/0.00530847264369639/0.00266251664810242/0.0170716128329583/0.143112690511508/0.0622364241481433/0.00156145660032369/0.00451951781604848/0.00908923901752784}],((D1:0.5[&model=LG+F{0.0239756121842985/0.0136719742709771/0.16916481835382/0.056234057611115/0.00513456529605582/0.0796242614960411/0.0764778472302637/0.0147244232535009/0.0275825485079033/0.00833010374193177/0.0133319840030899/0.244834197418189/0.0138803943780573/0.0069618482743223/0.00253956177934927/0.153524404632631/0.0667642396328177/0.00167505546899846/0.0118174650028388/0.00975049804278141}],D2:0.5[&model=LG+F{0.0239756121842985/0.0136719742709771/0.16916481835382/0.056234057611115/0.00513456529605582/0.0796242614960411/0.0764778472302637/0.0147244232535009/0.0275825485079033/0.00833010374193177/0.0133319840030899/0.244834197418189/0.0138803943780573/0.0069618482743223/0.00253956177934927/0.153524404632631/0.0667642396328177/0.00167505546899846/0.0118174650028388/0.00975049804278141}]):0.001[&model=LG+F{0.0239756121842985/0.0136719742709771/0.16916481835382/0.056234057611115/0.00513456529605582/0.0796242614960411/0.0764778472302637/0.0147244232535009/0.0275825485079033/0.00833010374193177/0.0133319840030899/0.244834197418189/0.0138803943780573/0.0069618482743223/0.00253956177934927/0.153524404632631/0.0667642396328177/0.00167505546899846/0.0118174650028388/0.00975049804278141}],(D3:0.5[&model=LG+F{0.0239756121842985/0.0136719742709771/0.16916481835382/0.056234057611115/0.00513456529605582/0.0796242614960411/0.0764778472302637/0.0147244232535009/0.0275825485079033/0.00833010374193177/0.0133319840030899/0.244834197418189/0.0138803943780573/0.0069618482743223/0.00253956177934927/0.153524404632631/0.0667642396328177/0.00167505546899846/0.0118174650028388/0.00975049804278141}],D4:0.5[&model=LG+F{0.0239756121842985/0.0136719742709771/0.16916481835382/0.056234057611115/0.00513456529605582/0.0796242614960411/0.0764778472302637/0.0147244232535009/0.0275825485079033/0.00833010374193177/0.0133319840030899/0.244834197418189/0.0138803943780573/0.0069618482743223/0.00253956177934927/0.153524404632631/0.0667642396328177/0.00167505546899846/0.0118174650028388/0.00975049804278141}]):0.001[&model=LG+F{0.0239756121842985/0.0136719742709771/0.16916481835382/0.056234057611115/0.00513456529605582/0.0796242614960411/0.0764778472302637/0.0147244232535009/0.0275825485079033/0.00833010374193177/0.0133319840030899/0.244834197418189/0.0138803943780573/0.0069618482743223/0.00253956177934927/0.153524404632631/0.0667642396328177/0.00167505546899846/0.0118174650028388/0.00975049804278141}]):0.5[&model=LG+F{0.0239756121842985/0.0136719742709771/0.16916481835382/0.056234057611115/0.00513456529605582/0.0796242614960411/0.0764778472302637/0.0147244232535009/0.0275825485079033/0.00833010374193177/0.0133319840030899/0.244834197418189/0.0138803943780573/0.0069618482743223/0.00253956177934927/0.153524404632631/0.0667642396328177/0.00167505546899846/0.0118174650028388/0.00975049804278141}]):0.25[&model=LG+F{0.161170471209556/0.0919066641001721/0.0646960587752988/0.0524203777397049/0.0047863494789895/0.0742243053797083/0.0712912745556079/0.0989815073673009/0.0257119559432652/0.00318579765306255/0.0124278358551801/0.0936353538549616/0.00530847264369639/0.00266251664810242/0.0170716128329583/0.143112690511508/0.0622364241481433/0.00156145660032369/0.00451951781604848/0.00908923901752784}]);
```
