## Supplementary material for "Modeling site-and-branch-heterogeneity with GFmix": C20pi12.nwk

```
((((A1:0.5[&model=LG+F{0.0213986982098794/0.00482852783850004/0.00186231521260272/0.000859765763103839/0.00567371913219907/0.00680097147646233/0.00208998728095947/0.00249301487619297/0.00244273101667712/0.189446127135881/0.451097049804165/0.00272999630568229/0.116421418859252/0.0361287388789679/0.00466975148865836/0.00476628780738216/0.0154726252989085/0.00277361341421629/0.00528025030033207/0.122764109550217}],A2:0.5[&model=LG+F{0.0213986982098794/0.00482852783850004/0.00186231521260272/0.000859765763103839/0.00567371913219907/0.00680097147646233/0.00208998728095947/0.00249301487619297/0.00244273101667712/0.189446127135881/0.451097049804165/0.00272999630568229/0.116421418859252/0.0361287388789679/0.00466975148865836/0.00476628780738216/0.0154726252989085/0.00277361341421629/0.00528025030033207/0.122764109550217}]):0.001[&model=LG+F{0.0213986982098794/0.00482852783850004/0.00186231521260272/0.000859765763103839/0.00567371913219907/0.00680097147646233/0.00208998728095947/0.00249301487619297/0.00244273101667712/0.189446127135881/0.451097049804165/0.00272999630568229/0.116421418859252/0.0361287388789679/0.00466975148865836/0.00476628780738216/0.0154726252989085/0.00277361341421629/0.00528025030033207/0.122764109550217}],(A3:0.5[&model=LG+F{0.0213986982098794/0.00482852783850004/0.00186231521260272/0.000859765763103839/0.00567371913219907/0.00680097147646233/0.00208998728095947/0.00249301487619297/0.00244273101667712/0.189446127135881/0.451097049804165/0.00272999630568229/0.116421418859252/0.0361287388789679/0.00466975148865836/0.00476628780738216/0.0154726252989085/0.00277361341421629/0.00528025030033207/0.122764109550217}],A4:0.5[&model=LG+F{0.0213986982098794/0.00482852783850004/0.00186231521260272/0.000859765763103839/0.00567371913219907/0.00680097147646233/0.00208998728095947/0.00249301487619297/0.00244273101667712/0.189446127135881/0.451097049804165/0.00272999630568229/0.116421418859252/0.0361287388789679/0.00466975148865836/0.00476628780738216/0.0154726252989085/0.00277361341421629/0.00528025030033207/0.122764109550217}]):0.001[&model=LG+F{0.0213986982098794/0.00482852783850004/0.00186231521260272/0.000859765763103839/0.00567371913219907/0.00680097147646233/0.00208998728095947/0.00249301487619297/0.00244273101667712/0.189446127135881/0.451097049804165/0.00272999630568229/0.116421418859252/0.0361287388789679/0.00466975148865836/0.00476628780738216/0.0154726252989085/0.00277361341421629/0.00528025030033207/0.122764109550217}]):0.5[&model=LG+F{0.0213986982098794/0.00482852783850004/0.00186231521260272/0.000859765763103839/0.00567371913219907/0.00680097147646233/0.00208998728095947/0.00249301487619297/0.00244273101667712/0.189446127135881/0.451097049804165/0.00272999630568229/0.116421418859252/0.0361287388789679/0.00466975148865836/0.00476628780738216/0.0154726252989085/0.00277361341421629/0.00528025030033207/0.122764109550217}],((B1:0.5[&model=LG+F{0.00200901604691076/0.000453326170375321/0.00307324536534753/0.000582091482833589/0.00384130623080439/0.00460449548159639/0.00141499446440519/0.000234056616077073/0.0016538143069666/0.312629370293173/0.30540847506468/0.00450511730617742/0.192121926253472/0.0596206692423799/0.000438419458220533/0.00322694349609227/0.0104755083187493/0.00187783325921214/0.00871361875452402/0.0831155945415339}],B2:0.5[&model=LG+F{0.00200901604691076/0.000453326170375321/0.00307324536534753/0.000582091482833589/0.00384130623080439/0.00460449548159639/0.00141499446440519/0.000234056616077073/0.0016538143069666/0.312629370293173/0.30540847506468/0.00450511730617742/0.192121926253472/0.0596206692423799/0.000438419458220533/0.00322694349609227/0.0104755083187493/0.00187783325921214/0.00871361875452402/0.0831155945415339}]):0.001[&model=LG+F{0.00200901604691076/0.000453326170375321/0.00307324536534753/0.000582091482833589/0.00384130623080439/0.00460449548159639/0.00141499446440519/0.000234056616077073/0.0016538143069666/0.312629370293173/0.30540847506468/0.00450511730617742/0.192121926253472/0.0596206692423799/0.000438419458220533/0.00322694349609227/0.0104755083187493/0.00187783325921214/0.00871361875452402/0.0831155945415339}],(B3:0.5[&model=LG+F{0.00200901604691076/0.000453326170375321/0.00307324536534753/0.000582091482833589/0.00384130623080439/0.00460449548159639/0.00141499446440519/0.000234056616077073/0.0016538143069666/0.312629370293173/0.30540847506468/0.00450511730617742/0.192121926253472/0.0596206692423799/0.000438419458220533/0.00322694349609227/0.0104755083187493/0.00187783325921214/0.00871361875452402/0.0831155945415339}],B4:0.5[&model=LG+F{0.00200901604691076/0.000453326170375321/0.00307324536534753/0.000582091482833589/0.00384130623080439/0.00460449548159639/0.00141499446440519/0.000234056616077073/0.0016538143069666/0.312629370293173/0.30540847506468/0.00450511730617742/0.192121926253472/0.0596206692423799/0.000438419458220533/0.00322694349609227/0.0104755083187493/0.00187783325921214/0.00871361875452402/0.0831155945415339}]):0.001[&model=LG+F{0.00200901604691076/0.000453326170375321/0.00307324536534753/0.000582091482833589/0.00384130623080439/0.00460449548159639/0.00141499446440519/0.000234056616077073/0.0016538143069666/0.312629370293173/0.30540847506468/0.00450511730617742/0.192121926253472/0.0596206692423799/0.000438419458220533/0.00322694349609227/0.0104755083187493/0.00187783325921214/0.00871361875452402/0.0831155945415339}]):0.5[&model=LG+F{0.00200901604691076/0.000453326170375321/0.00307324536534753/0.000582091482833589/0.00384130623080439/0.00460449548159639/0.00141499446440519/0.000234056616077073/0.0016538143069666/0.312629370293173/0.30540847506468/0.00450511730617742/0.192121926253472/0.0596206692423799/0.000438419458220533/0.00322694349609227/0.0104755083187493/0.00187783325921214/0.00871361875452402/0.0831155945415339}]):0.25[&model=LG+F{0.0213986982098794/0.00482852783850004/0.00186231521260272/0.000859765763103839/0.00567371913219907/0.00680097147646233/0.00208998728095947/0.00249301487619297/0.00244273101667712/0.189446127135881/0.451097049804165/0.00272999630568229/0.116421418859252/0.0361287388789679/0.00466975148865836/0.00476628780738216/0.0154726252989085/0.00277361341421629/0.00528025030033207/0.122764109550217}],(((C1:0.5[&model=LG+F{0.0213986982098794/0.00482852783850004/0.00186231521260272/0.000859765763103839/0.00567371913219907/0.00680097147646233/0.00208998728095947/0.00249301487619297/0.00244273101667712/0.189446127135881/0.451097049804165/0.00272999630568229/0.116421418859252/0.0361287388789679/0.00466975148865836/0.00476628780738216/0.0154726252989085/0.00277361341421629/0.00528025030033207/0.122764109550217}],C2:0.5[&model=LG+F{0.0213986982098794/0.00482852783850004/0.00186231521260272/0.000859765763103839/0.00567371913219907/0.00680097147646233/0.00208998728095947/0.00249301487619297/0.00244273101667712/0.189446127135881/0.451097049804165/0.00272999630568229/0.116421418859252/0.0361287388789679/0.00466975148865836/0.00476628780738216/0.0154726252989085/0.00277361341421629/0.00528025030033207/0.122764109550217}]):0.001[&model=LG+F{0.0213986982098794/0.00482852783850004/0.00186231521260272/0.000859765763103839/0.00567371913219907/0.00680097147646233/0.00208998728095947/0.00249301487619297/0.00244273101667712/0.189446127135881/0.451097049804165/0.00272999630568229/0.116421418859252/0.0361287388789679/0.00466975148865836/0.00476628780738216/0.0154726252989085/0.00277361341421629/0.00528025030033207/0.122764109550217}],(C3:0.5[&model=LG+F{0.0213986982098794/0.00482852783850004/0.00186231521260272/0.000859765763103839/0.00567371913219907/0.00680097147646233/0.00208998728095947/0.00249301487619297/0.00244273101667712/0.189446127135881/0.451097049804165/0.00272999630568229/0.116421418859252/0.0361287388789679/0.00466975148865836/0.00476628780738216/0.0154726252989085/0.00277361341421629/0.00528025030033207/0.122764109550217}],C4:0.5[&model=LG+F{0.0213986982098794/0.00482852783850004/0.00186231521260272/0.000859765763103839/0.00567371913219907/0.00680097147646233/0.00208998728095947/0.00249301487619297/0.00244273101667712/0.189446127135881/0.451097049804165/0.00272999630568229/0.116421418859252/0.0361287388789679/0.00466975148865836/0.00476628780738216/0.0154726252989085/0.00277361341421629/0.00528025030033207/0.122764109550217}]):0.001[&model=LG+F{0.0213986982098794/0.00482852783850004/0.00186231521260272/0.000859765763103839/0.00567371913219907/0.00680097147646233/0.00208998728095947/0.00249301487619297/0.00244273101667712/0.189446127135881/0.451097049804165/0.00272999630568229/0.116421418859252/0.0361287388789679/0.00466975148865836/0.00476628780738216/0.0154726252989085/0.00277361341421629/0.00528025030033207/0.122764109550217}]):0.5[&model=LG+F{0.0213986982098794/0.00482852783850004/0.00186231521260272/0.000859765763103839/0.00567371913219907/0.00680097147646233/0.00208998728095947/0.00249301487619297/0.00244273101667712/0.189446127135881/0.451097049804165/0.00272999630568229/0.116421418859252/0.0361287388789679/0.00466975148865836/0.00476628780738216/0.0154726252989085/0.00277361341421629/0.00528025030033207/0.122764109550217}],((D1:0.5[&model=LG+F{0.00200901604691076/0.000453326170375321/0.00307324536534753/0.000582091482833589/0.00384130623080439/0.00460449548159639/0.00141499446440519/0.000234056616077073/0.0016538143069666/0.312629370293173/0.30540847506468/0.00450511730617742/0.192121926253472/0.0596206692423799/0.000438419458220533/0.00322694349609227/0.0104755083187493/0.00187783325921214/0.00871361875452402/0.0831155945415339}],D2:0.5[&model=LG+F{0.00200901604691076/0.000453326170375321/0.00307324536534753/0.000582091482833589/0.00384130623080439/0.00460449548159639/0.00141499446440519/0.000234056616077073/0.0016538143069666/0.312629370293173/0.30540847506468/0.00450511730617742/0.192121926253472/0.0596206692423799/0.000438419458220533/0.00322694349609227/0.0104755083187493/0.00187783325921214/0.00871361875452402/0.0831155945415339}]):0.001[&model=LG+F{0.00200901604691076/0.000453326170375321/0.00307324536534753/0.000582091482833589/0.00384130623080439/0.00460449548159639/0.00141499446440519/0.000234056616077073/0.0016538143069666/0.312629370293173/0.30540847506468/0.00450511730617742/0.192121926253472/0.0596206692423799/0.000438419458220533/0.00322694349609227/0.0104755083187493/0.00187783325921214/0.00871361875452402/0.0831155945415339}],(D3:0.5[&model=LG+F{0.00200901604691076/0.000453326170375321/0.00307324536534753/0.000582091482833589/0.00384130623080439/0.00460449548159639/0.00141499446440519/0.000234056616077073/0.0016538143069666/0.312629370293173/0.30540847506468/0.00450511730617742/0.192121926253472/0.0596206692423799/0.000438419458220533/0.00322694349609227/0.0104755083187493/0.00187783325921214/0.00871361875452402/0.0831155945415339}],D4:0.5[&model=LG+F{0.00200901604691076/0.000453326170375321/0.00307324536534753/0.000582091482833589/0.00384130623080439/0.00460449548159639/0.00141499446440519/0.000234056616077073/0.0016538143069666/0.312629370293173/0.30540847506468/0.00450511730617742/0.192121926253472/0.0596206692423799/0.000438419458220533/0.00322694349609227/0.0104755083187493/0.00187783325921214/0.00871361875452402/0.0831155945415339}]):0.001[&model=LG+F{0.00200901604691076/0.000453326170375321/0.00307324536534753/0.000582091482833589/0.00384130623080439/0.00460449548159639/0.00141499446440519/0.000234056616077073/0.0016538143069666/0.312629370293173/0.30540847506468/0.00450511730617742/0.192121926253472/0.0596206692423799/0.000438419458220533/0.00322694349609227/0.0104755083187493/0.00187783325921214/0.00871361875452402/0.0831155945415339}]):0.5[&model=LG+F{0.00200901604691076/0.000453326170375321/0.00307324536534753/0.000582091482833589/0.00384130623080439/0.00460449548159639/0.00141499446440519/0.000234056616077073/0.0016538143069666/0.312629370293173/0.30540847506468/0.00450511730617742/0.192121926253472/0.0596206692423799/0.000438419458220533/0.00322694349609227/0.0104755083187493/0.00187783325921214/0.00871361875452402/0.0831155945415339}]):0.25[&model=LG+F{0.0213986982098794/0.00482852783850004/0.00186231521260272/0.000859765763103839/0.00567371913219907/0.00680097147646233/0.00208998728095947/0.00249301487619297/0.00244273101667712/0.189446127135881/0.451097049804165/0.00272999630568229/0.116421418859252/0.0361287388789679/0.00466975148865836/0.00476628780738216/0.0154726252989085/0.00277361341421629/0.00528025030033207/0.122764109550217}]);
```
