## Supplementary material for "Modeling site-and-branch-heterogeneity with GFmix": C20pi13.nwk

```
((((A1:0.5[&model=LG+F{0.0539611907885704/0.0571380301512988/0.0193329442300446/0.0143563445765235/0.00769790915563954/0.0436022586482238/0.046993670697511/0.00591192192072683/0.0167942489046071/0.160651237160252/0.113881607626704/0.0532805847274375/0.0304686625433162/0.0120560843156534/0.0140516873195829/0.0269140453274404/0.0966665680862906/0.00321565095943389/0.010374850438395/0.212650097559001}],A2:0.5[&model=LG+F{0.0539611907885704/0.0571380301512988/0.0193329442300446/0.0143563445765235/0.00769790915563954/0.0436022586482238/0.046993670697511/0.00591192192072683/0.0167942489046071/0.160651237160252/0.113881607626704/0.0532805847274375/0.0304686625433162/0.0120560843156534/0.0140516873195829/0.0269140453274404/0.0966665680862906/0.00321565095943389/0.010374850438395/0.212650097559001}]):0.001[&model=LG+F{0.0539611907885704/0.0571380301512988/0.0193329442300446/0.0143563445765235/0.00769790915563954/0.0436022586482238/0.046993670697511/0.00591192192072683/0.0167942489046071/0.160651237160252/0.113881607626704/0.0532805847274375/0.0304686625433162/0.0120560843156534/0.0140516873195829/0.0269140453274404/0.0966665680862906/0.00321565095943389/0.010374850438395/0.212650097559001}],(A3:0.5[&model=LG+F{0.0539611907885704/0.0571380301512988/0.0193329442300446/0.0143563445765235/0.00769790915563954/0.0436022586482238/0.046993670697511/0.00591192192072683/0.0167942489046071/0.160651237160252/0.113881607626704/0.0532805847274375/0.0304686625433162/0.0120560843156534/0.0140516873195829/0.0269140453274404/0.0966665680862906/0.00321565095943389/0.010374850438395/0.212650097559001}],A4:0.5[&model=LG+F{0.0539611907885704/0.0571380301512988/0.0193329442300446/0.0143563445765235/0.00769790915563954/0.0436022586482238/0.046993670697511/0.00591192192072683/0.0167942489046071/0.160651237160252/0.113881607626704/0.0532805847274375/0.0304686625433162/0.0120560843156534/0.0140516873195829/0.0269140453274404/0.0966665680862906/0.00321565095943389/0.010374850438395/0.212650097559001}]):0.001[&model=LG+F{0.0539611907885704/0.0571380301512988/0.0193329442300446/0.0143563445765235/0.00769790915563954/0.0436022586482238/0.046993670697511/0.00591192192072683/0.0167942489046071/0.160651237160252/0.113881607626704/0.0532805847274375/0.0304686625433162/0.0120560843156534/0.0140516873195829/0.0269140453274404/0.0966665680862906/0.00321565095943389/0.010374850438395/0.212650097559001}]):0.5[&model=LG+F{0.0539611907885704/0.0571380301512988/0.0193329442300446/0.0143563445765235/0.00769790915563954/0.0436022586482238/0.046993670697511/0.00591192192072683/0.0167942489046071/0.160651237160252/0.113881607626704/0.0532805847274375/0.0304686625433162/0.0120560843156534/0.0140516873195829/0.0269140453274404/0.0966665680862906/0.00321565095943389/0.010374850438395/0.212650097559001}],((B1:0.5[&model=LG+F{0.00576288332235726/0.00610215964880099/0.0362914476735625/0.0110564885718778/0.00592851781684478/0.033580127022062/0.0361920111521483/0.000631374433035145/0.0129340320648688/0.301571550495334/0.0877055218729387/0.100017334641024/0.0571952134768894/0.0226314599516427/0.00150067545437035/0.0207277578912715/0.0744474193713969/0.00247652234136738/0.0194754786092496/0.163771729003676}],B2:0.5[&model=LG+F{0.00576288332235726/0.00610215964880099/0.0362914476735625/0.0110564885718778/0.00592851781684478/0.033580127022062/0.0361920111521483/0.000631374433035145/0.0129340320648688/0.301571550495334/0.0877055218729387/0.100017334641024/0.0571952134768894/0.0226314599516427/0.00150067545437035/0.0207277578912715/0.0744474193713969/0.00247652234136738/0.0194754786092496/0.163771729003676}]):0.001[&model=LG+F{0.00576288332235726/0.00610215964880099/0.0362914476735625/0.0110564885718778/0.00592851781684478/0.033580127022062/0.0361920111521483/0.000631374433035145/0.0129340320648688/0.301571550495334/0.0877055218729387/0.100017334641024/0.0571952134768894/0.0226314599516427/0.00150067545437035/0.0207277578912715/0.0744474193713969/0.00247652234136738/0.0194754786092496/0.163771729003676}],(B3:0.5[&model=LG+F{0.00576288332235726/0.00610215964880099/0.0362914476735625/0.0110564885718778/0.00592851781684478/0.033580127022062/0.0361920111521483/0.000631374433035145/0.0129340320648688/0.301571550495334/0.0877055218729387/0.100017334641024/0.0571952134768894/0.0226314599516427/0.00150067545437035/0.0207277578912715/0.0744474193713969/0.00247652234136738/0.0194754786092496/0.163771729003676}],B4:0.5[&model=LG+F{0.00576288332235726/0.00610215964880099/0.0362914476735625/0.0110564885718778/0.00592851781684478/0.033580127022062/0.0361920111521483/0.000631374433035145/0.0129340320648688/0.301571550495334/0.0877055218729387/0.100017334641024/0.0571952134768894/0.0226314599516427/0.00150067545437035/0.0207277578912715/0.0744474193713969/0.00247652234136738/0.0194754786092496/0.163771729003676}]):0.001[&model=LG+F{0.00576288332235726/0.00610215964880099/0.0362914476735625/0.0110564885718778/0.00592851781684478/0.033580127022062/0.0361920111521483/0.000631374433035145/0.0129340320648688/0.301571550495334/0.0877055218729387/0.100017334641024/0.0571952134768894/0.0226314599516427/0.00150067545437035/0.0207277578912715/0.0744474193713969/0.00247652234136738/0.0194754786092496/0.163771729003676}]):0.5[&model=LG+F{0.00576288332235726/0.00610215964880099/0.0362914476735625/0.0110564885718778/0.00592851781684478/0.033580127022062/0.0361920111521483/0.000631374433035145/0.0129340320648688/0.301571550495334/0.0877055218729387/0.100017334641024/0.0571952134768894/0.0226314599516427/0.00150067545437035/0.0207277578912715/0.0744474193713969/0.00247652234136738/0.0194754786092496/0.163771729003676}]):0.25[&model=LG+F{0.0539611907885704/0.0571380301512988/0.0193329442300446/0.0143563445765235/0.00769790915563954/0.0436022586482238/0.046993670697511/0.00591192192072683/0.0167942489046071/0.160651237160252/0.113881607626704/0.0532805847274375/0.0304686625433162/0.0120560843156534/0.0140516873195829/0.0269140453274404/0.0966665680862906/0.00321565095943389/0.010374850438395/0.212650097559001}],(((C1:0.5[&model=LG+F{0.0539611907885704/0.0571380301512988/0.0193329442300446/0.0143563445765235/0.00769790915563954/0.0436022586482238/0.046993670697511/0.00591192192072683/0.0167942489046071/0.160651237160252/0.113881607626704/0.0532805847274375/0.0304686625433162/0.0120560843156534/0.0140516873195829/0.0269140453274404/0.0966665680862906/0.00321565095943389/0.010374850438395/0.212650097559001}],C2:0.5[&model=LG+F{0.0539611907885704/0.0571380301512988/0.0193329442300446/0.0143563445765235/0.00769790915563954/0.0436022586482238/0.046993670697511/0.00591192192072683/0.0167942489046071/0.160651237160252/0.113881607626704/0.0532805847274375/0.0304686625433162/0.0120560843156534/0.0140516873195829/0.0269140453274404/0.0966665680862906/0.00321565095943389/0.010374850438395/0.212650097559001}]):0.001[&model=LG+F{0.0539611907885704/0.0571380301512988/0.0193329442300446/0.0143563445765235/0.00769790915563954/0.0436022586482238/0.046993670697511/0.00591192192072683/0.0167942489046071/0.160651237160252/0.113881607626704/0.0532805847274375/0.0304686625433162/0.0120560843156534/0.0140516873195829/0.0269140453274404/0.0966665680862906/0.00321565095943389/0.010374850438395/0.212650097559001}],(C3:0.5[&model=LG+F{0.0539611907885704/0.0571380301512988/0.0193329442300446/0.0143563445765235/0.00769790915563954/0.0436022586482238/0.046993670697511/0.00591192192072683/0.0167942489046071/0.160651237160252/0.113881607626704/0.0532805847274375/0.0304686625433162/0.0120560843156534/0.0140516873195829/0.0269140453274404/0.0966665680862906/0.00321565095943389/0.010374850438395/0.212650097559001}],C4:0.5[&model=LG+F{0.0539611907885704/0.0571380301512988/0.0193329442300446/0.0143563445765235/0.00769790915563954/0.0436022586482238/0.046993670697511/0.00591192192072683/0.0167942489046071/0.160651237160252/0.113881607626704/0.0532805847274375/0.0304686625433162/0.0120560843156534/0.0140516873195829/0.0269140453274404/0.0966665680862906/0.00321565095943389/0.010374850438395/0.212650097559001}]):0.001[&model=LG+F{0.0539611907885704/0.0571380301512988/0.0193329442300446/0.0143563445765235/0.00769790915563954/0.0436022586482238/0.046993670697511/0.00591192192072683/0.0167942489046071/0.160651237160252/0.113881607626704/0.0532805847274375/0.0304686625433162/0.0120560843156534/0.0140516873195829/0.0269140453274404/0.0966665680862906/0.00321565095943389/0.010374850438395/0.212650097559001}]):0.5[&model=LG+F{0.0539611907885704/0.0571380301512988/0.0193329442300446/0.0143563445765235/0.00769790915563954/0.0436022586482238/0.046993670697511/0.00591192192072683/0.0167942489046071/0.160651237160252/0.113881607626704/0.0532805847274375/0.0304686625433162/0.0120560843156534/0.0140516873195829/0.0269140453274404/0.0966665680862906/0.00321565095943389/0.010374850438395/0.212650097559001}],((D1:0.5[&model=LG+F{0.00576288332235726/0.00610215964880099/0.0362914476735625/0.0110564885718778/0.00592851781684478/0.033580127022062/0.0361920111521483/0.000631374433035145/0.0129340320648688/0.301571550495334/0.0877055218729387/0.100017334641024/0.0571952134768894/0.0226314599516427/0.00150067545437035/0.0207277578912715/0.0744474193713969/0.00247652234136738/0.0194754786092496/0.163771729003676}],D2:0.5[&model=LG+F{0.00576288332235726/0.00610215964880099/0.0362914476735625/0.0110564885718778/0.00592851781684478/0.033580127022062/0.0361920111521483/0.000631374433035145/0.0129340320648688/0.301571550495334/0.0877055218729387/0.100017334641024/0.0571952134768894/0.0226314599516427/0.00150067545437035/0.0207277578912715/0.0744474193713969/0.00247652234136738/0.0194754786092496/0.163771729003676}]):0.001[&model=LG+F{0.00576288332235726/0.00610215964880099/0.0362914476735625/0.0110564885718778/0.00592851781684478/0.033580127022062/0.0361920111521483/0.000631374433035145/0.0129340320648688/0.301571550495334/0.0877055218729387/0.100017334641024/0.0571952134768894/0.0226314599516427/0.00150067545437035/0.0207277578912715/0.0744474193713969/0.00247652234136738/0.0194754786092496/0.163771729003676}],(D3:0.5[&model=LG+F{0.00576288332235726/0.00610215964880099/0.0362914476735625/0.0110564885718778/0.00592851781684478/0.033580127022062/0.0361920111521483/0.000631374433035145/0.0129340320648688/0.301571550495334/0.0877055218729387/0.100017334641024/0.0571952134768894/0.0226314599516427/0.00150067545437035/0.0207277578912715/0.0744474193713969/0.00247652234136738/0.0194754786092496/0.163771729003676}],D4:0.5[&model=LG+F{0.00576288332235726/0.00610215964880099/0.0362914476735625/0.0110564885718778/0.00592851781684478/0.033580127022062/0.0361920111521483/0.000631374433035145/0.0129340320648688/0.301571550495334/0.0877055218729387/0.100017334641024/0.0571952134768894/0.0226314599516427/0.00150067545437035/0.0207277578912715/0.0744474193713969/0.00247652234136738/0.0194754786092496/0.163771729003676}]):0.001[&model=LG+F{0.00576288332235726/0.00610215964880099/0.0362914476735625/0.0110564885718778/0.00592851781684478/0.033580127022062/0.0361920111521483/0.000631374433035145/0.0129340320648688/0.301571550495334/0.0877055218729387/0.100017334641024/0.0571952134768894/0.0226314599516427/0.00150067545437035/0.0207277578912715/0.0744474193713969/0.00247652234136738/0.0194754786092496/0.163771729003676}]):0.5[&model=LG+F{0.00576288332235726/0.00610215964880099/0.0362914476735625/0.0110564885718778/0.00592851781684478/0.033580127022062/0.0361920111521483/0.000631374433035145/0.0129340320648688/0.301571550495334/0.0877055218729387/0.100017334641024/0.0571952134768894/0.0226314599516427/0.00150067545437035/0.0207277578912715/0.0744474193713969/0.00247652234136738/0.0194754786092496/0.163771729003676}]):0.25[&model=LG+F{0.0539611907885704/0.0571380301512988/0.0193329442300446/0.0143563445765235/0.00769790915563954/0.0436022586482238/0.046993670697511/0.00591192192072683/0.0167942489046071/0.160651237160252/0.113881607626704/0.0532805847274375/0.0304686625433162/0.0120560843156534/0.0140516873195829/0.0269140453274404/0.0966665680862906/0.00321565095943389/0.010374850438395/0.212650097559001}]);
```
