## Supplementary material for "Modeling site-and-branch-heterogeneity with GFmix": C20pi14.nwk

```
((((A1:0.5[&model=LG+F{0.438285797216324/0.00590467386273766/0.00788075885598732/0.00427035817566661/0.0385044440003239/0.00580214125572412/0.00598279908303398/0.0995870618389476/0.00293864893201338/0.00656947904154145/0.00945114929239823/0.00334663304178657/0.0059575908582135/0.0041627646881057/0.0197704817587361/0.223375885915409/0.0706124862911346/0.00115177052779132/0.00299290667063799/0.0434518361422348}],A2:0.5[&model=LG+F{0.438285797216324/0.00590467386273766/0.00788075885598732/0.00427035817566661/0.0385044440003239/0.00580214125572412/0.00598279908303398/0.0995870618389476/0.00293864893201338/0.00656947904154145/0.00945114929239823/0.00334663304178657/0.0059575908582135/0.0041627646881057/0.0197704817587361/0.223375885915409/0.0706124862911346/0.00115177052779132/0.00299290667063799/0.0434518361422348}]):0.001[&model=LG+F{0.438285797216324/0.00590467386273766/0.00788075885598732/0.00427035817566661/0.0385044440003239/0.00580214125572412/0.00598279908303398/0.0995870618389476/0.00293864893201338/0.00656947904154145/0.00945114929239823/0.00334663304178657/0.0059575908582135/0.0041627646881057/0.0197704817587361/0.223375885915409/0.0706124862911346/0.00115177052779132/0.00299290667063799/0.0434518361422348}],(A3:0.5[&model=LG+F{0.438285797216324/0.00590467386273766/0.00788075885598732/0.00427035817566661/0.0385044440003239/0.00580214125572412/0.00598279908303398/0.0995870618389476/0.00293864893201338/0.00656947904154145/0.00945114929239823/0.00334663304178657/0.0059575908582135/0.0041627646881057/0.0197704817587361/0.223375885915409/0.0706124862911346/0.00115177052779132/0.00299290667063799/0.0434518361422348}],A4:0.5[&model=LG+F{0.438285797216324/0.00590467386273766/0.00788075885598732/0.00427035817566661/0.0385044440003239/0.00580214125572412/0.00598279908303398/0.0995870618389476/0.00293864893201338/0.00656947904154145/0.00945114929239823/0.00334663304178657/0.0059575908582135/0.0041627646881057/0.0197704817587361/0.223375885915409/0.0706124862911346/0.00115177052779132/0.00299290667063799/0.0434518361422348}]):0.001[&model=LG+F{0.438285797216324/0.00590467386273766/0.00788075885598732/0.00427035817566661/0.0385044440003239/0.00580214125572412/0.00598279908303398/0.0995870618389476/0.00293864893201338/0.00656947904154145/0.00945114929239823/0.00334663304178657/0.0059575908582135/0.0041627646881057/0.0197704817587361/0.223375885915409/0.0706124862911346/0.00115177052779132/0.00299290667063799/0.0434518361422348}]):0.5[&model=LG+F{0.438285797216324/0.00590467386273766/0.00788075885598732/0.00427035817566661/0.0385044440003239/0.00580214125572412/0.00598279908303398/0.0995870618389476/0.00293864893201338/0.00656947904154145/0.00945114929239823/0.00334663304178657/0.0059575908582135/0.0041627646881057/0.0197704817587361/0.223375885915409/0.0706124862911346/0.00115177052779132/0.00299290667063799/0.0434518361422348}],((B1:0.5[&model=LG+F{0.10871926018533/0.00146468760354479/0.0343609468184092/0.00763885805127009/0.0688771222370916/0.0103789264559701/0.0107020889266347/0.0247031315089986/0.00525668366229315/0.0286436273582412/0.0169063073625486/0.0145916760138136/0.0259757297978215/0.0181500967964375/0.00490417933679122/0.399576947504678/0.126312299164702/0.00206029827183311/0.0130493914128743/0.0777270652023856}],B2:0.5[&model=LG+F{0.10871926018533/0.00146468760354479/0.0343609468184092/0.00763885805127009/0.0688771222370916/0.0103789264559701/0.0107020889266347/0.0247031315089986/0.00525668366229315/0.0286436273582412/0.0169063073625486/0.0145916760138136/0.0259757297978215/0.0181500967964375/0.00490417933679122/0.399576947504678/0.126312299164702/0.00206029827183311/0.0130493914128743/0.0777270652023856}]):0.001[&model=LG+F{0.10871926018533/0.00146468760354479/0.0343609468184092/0.00763885805127009/0.0688771222370916/0.0103789264559701/0.0107020889266347/0.0247031315089986/0.00525668366229315/0.0286436273582412/0.0169063073625486/0.0145916760138136/0.0259757297978215/0.0181500967964375/0.00490417933679122/0.399576947504678/0.126312299164702/0.00206029827183311/0.0130493914128743/0.0777270652023856}],(B3:0.5[&model=LG+F{0.10871926018533/0.00146468760354479/0.0343609468184092/0.00763885805127009/0.0688771222370916/0.0103789264559701/0.0107020889266347/0.0247031315089986/0.00525668366229315/0.0286436273582412/0.0169063073625486/0.0145916760138136/0.0259757297978215/0.0181500967964375/0.00490417933679122/0.399576947504678/0.126312299164702/0.00206029827183311/0.0130493914128743/0.0777270652023856}],B4:0.5[&model=LG+F{0.10871926018533/0.00146468760354479/0.0343609468184092/0.00763885805127009/0.0688771222370916/0.0103789264559701/0.0107020889266347/0.0247031315089986/0.00525668366229315/0.0286436273582412/0.0169063073625486/0.0145916760138136/0.0259757297978215/0.0181500967964375/0.00490417933679122/0.399576947504678/0.126312299164702/0.00206029827183311/0.0130493914128743/0.0777270652023856}]):0.001[&model=LG+F{0.10871926018533/0.00146468760354479/0.0343609468184092/0.00763885805127009/0.0688771222370916/0.0103789264559701/0.0107020889266347/0.0247031315089986/0.00525668366229315/0.0286436273582412/0.0169063073625486/0.0145916760138136/0.0259757297978215/0.0181500967964375/0.00490417933679122/0.399576947504678/0.126312299164702/0.00206029827183311/0.0130493914128743/0.0777270652023856}]):0.5[&model=LG+F{0.10871926018533/0.00146468760354479/0.0343609468184092/0.00763885805127009/0.0688771222370916/0.0103789264559701/0.0107020889266347/0.0247031315089986/0.00525668366229315/0.0286436273582412/0.0169063073625486/0.0145916760138136/0.0259757297978215/0.0181500967964375/0.00490417933679122/0.399576947504678/0.126312299164702/0.00206029827183311/0.0130493914128743/0.0777270652023856}]):0.25[&model=LG+F{0.438285797216324/0.00590467386273766/0.00788075885598732/0.00427035817566661/0.0385044440003239/0.00580214125572412/0.00598279908303398/0.0995870618389476/0.00293864893201338/0.00656947904154145/0.00945114929239823/0.00334663304178657/0.0059575908582135/0.0041627646881057/0.0197704817587361/0.223375885915409/0.0706124862911346/0.00115177052779132/0.00299290667063799/0.0434518361422348}],(((C1:0.5[&model=LG+F{0.438285797216324/0.00590467386273766/0.00788075885598732/0.00427035817566661/0.0385044440003239/0.00580214125572412/0.00598279908303398/0.0995870618389476/0.00293864893201338/0.00656947904154145/0.00945114929239823/0.00334663304178657/0.0059575908582135/0.0041627646881057/0.0197704817587361/0.223375885915409/0.0706124862911346/0.00115177052779132/0.00299290667063799/0.0434518361422348}],C2:0.5[&model=LG+F{0.438285797216324/0.00590467386273766/0.00788075885598732/0.00427035817566661/0.0385044440003239/0.00580214125572412/0.00598279908303398/0.0995870618389476/0.00293864893201338/0.00656947904154145/0.00945114929239823/0.00334663304178657/0.0059575908582135/0.0041627646881057/0.0197704817587361/0.223375885915409/0.0706124862911346/0.00115177052779132/0.00299290667063799/0.0434518361422348}]):0.001[&model=LG+F{0.438285797216324/0.00590467386273766/0.00788075885598732/0.00427035817566661/0.0385044440003239/0.00580214125572412/0.00598279908303398/0.0995870618389476/0.00293864893201338/0.00656947904154145/0.00945114929239823/0.00334663304178657/0.0059575908582135/0.0041627646881057/0.0197704817587361/0.223375885915409/0.0706124862911346/0.00115177052779132/0.00299290667063799/0.0434518361422348}],(C3:0.5[&model=LG+F{0.438285797216324/0.00590467386273766/0.00788075885598732/0.00427035817566661/0.0385044440003239/0.00580214125572412/0.00598279908303398/0.0995870618389476/0.00293864893201338/0.00656947904154145/0.00945114929239823/0.00334663304178657/0.0059575908582135/0.0041627646881057/0.0197704817587361/0.223375885915409/0.0706124862911346/0.00115177052779132/0.00299290667063799/0.0434518361422348}],C4:0.5[&model=LG+F{0.438285797216324/0.00590467386273766/0.00788075885598732/0.00427035817566661/0.0385044440003239/0.00580214125572412/0.00598279908303398/0.0995870618389476/0.00293864893201338/0.00656947904154145/0.00945114929239823/0.00334663304178657/0.0059575908582135/0.0041627646881057/0.0197704817587361/0.223375885915409/0.0706124862911346/0.00115177052779132/0.00299290667063799/0.0434518361422348}]):0.001[&model=LG+F{0.438285797216324/0.00590467386273766/0.00788075885598732/0.00427035817566661/0.0385044440003239/0.00580214125572412/0.00598279908303398/0.0995870618389476/0.00293864893201338/0.00656947904154145/0.00945114929239823/0.00334663304178657/0.0059575908582135/0.0041627646881057/0.0197704817587361/0.223375885915409/0.0706124862911346/0.00115177052779132/0.00299290667063799/0.0434518361422348}]):0.5[&model=LG+F{0.438285797216324/0.00590467386273766/0.00788075885598732/0.00427035817566661/0.0385044440003239/0.00580214125572412/0.00598279908303398/0.0995870618389476/0.00293864893201338/0.00656947904154145/0.00945114929239823/0.00334663304178657/0.0059575908582135/0.0041627646881057/0.0197704817587361/0.223375885915409/0.0706124862911346/0.00115177052779132/0.00299290667063799/0.0434518361422348}],((D1:0.5[&model=LG+F{0.10871926018533/0.00146468760354479/0.0343609468184092/0.00763885805127009/0.0688771222370916/0.0103789264559701/0.0107020889266347/0.0247031315089986/0.00525668366229315/0.0286436273582412/0.0169063073625486/0.0145916760138136/0.0259757297978215/0.0181500967964375/0.00490417933679122/0.399576947504678/0.126312299164702/0.00206029827183311/0.0130493914128743/0.0777270652023856}],D2:0.5[&model=LG+F{0.10871926018533/0.00146468760354479/0.0343609468184092/0.00763885805127009/0.0688771222370916/0.0103789264559701/0.0107020889266347/0.0247031315089986/0.00525668366229315/0.0286436273582412/0.0169063073625486/0.0145916760138136/0.0259757297978215/0.0181500967964375/0.00490417933679122/0.399576947504678/0.126312299164702/0.00206029827183311/0.0130493914128743/0.0777270652023856}]):0.001[&model=LG+F{0.10871926018533/0.00146468760354479/0.0343609468184092/0.00763885805127009/0.0688771222370916/0.0103789264559701/0.0107020889266347/0.0247031315089986/0.00525668366229315/0.0286436273582412/0.0169063073625486/0.0145916760138136/0.0259757297978215/0.0181500967964375/0.00490417933679122/0.399576947504678/0.126312299164702/0.00206029827183311/0.0130493914128743/0.0777270652023856}],(D3:0.5[&model=LG+F{0.10871926018533/0.00146468760354479/0.0343609468184092/0.00763885805127009/0.0688771222370916/0.0103789264559701/0.0107020889266347/0.0247031315089986/0.00525668366229315/0.0286436273582412/0.0169063073625486/0.0145916760138136/0.0259757297978215/0.0181500967964375/0.00490417933679122/0.399576947504678/0.126312299164702/0.00206029827183311/0.0130493914128743/0.0777270652023856}],D4:0.5[&model=LG+F{0.10871926018533/0.00146468760354479/0.0343609468184092/0.00763885805127009/0.0688771222370916/0.0103789264559701/0.0107020889266347/0.0247031315089986/0.00525668366229315/0.0286436273582412/0.0169063073625486/0.0145916760138136/0.0259757297978215/0.0181500967964375/0.00490417933679122/0.399576947504678/0.126312299164702/0.00206029827183311/0.0130493914128743/0.0777270652023856}]):0.001[&model=LG+F{0.10871926018533/0.00146468760354479/0.0343609468184092/0.00763885805127009/0.0688771222370916/0.0103789264559701/0.0107020889266347/0.0247031315089986/0.00525668366229315/0.0286436273582412/0.0169063073625486/0.0145916760138136/0.0259757297978215/0.0181500967964375/0.00490417933679122/0.399576947504678/0.126312299164702/0.00206029827183311/0.0130493914128743/0.0777270652023856}]):0.5[&model=LG+F{0.10871926018533/0.00146468760354479/0.0343609468184092/0.00763885805127009/0.0688771222370916/0.0103789264559701/0.0107020889266347/0.0247031315089986/0.00525668366229315/0.0286436273582412/0.0169063073625486/0.0145916760138136/0.0259757297978215/0.0181500967964375/0.00490417933679122/0.399576947504678/0.126312299164702/0.00206029827183311/0.0130493914128743/0.0777270652023856}]):0.25[&model=LG+F{0.438285797216324/0.00590467386273766/0.00788075885598732/0.00427035817566661/0.0385044440003239/0.00580214125572412/0.00598279908303398/0.0995870618389476/0.00293864893201338/0.00656947904154145/0.00945114929239823/0.00334663304178657/0.0059575908582135/0.0041627646881057/0.0197704817587361/0.223375885915409/0.0706124862911346/0.00115177052779132/0.00299290667063799/0.0434518361422348}]);
```
