## Supplementary material for "Modeling site-and-branch-heterogeneity with GFmix": C20pi15.nwk

```
((((A1:0.5[&model=LG+F{0.0453472741351575/0.0828729392934313/0.0954119640853771/0.0370405237829896/0.012644936253742/0.0837595924125921/0.0377167349625671/0.0263336933225964/0.213646454670322/0.00860366214937321/0.0365375961516029/0.0444005025865923/0.00923056564715427/0.0422545272288393/0.0111034857204883/0.0540505840846082/0.0314351556729447/0.014194759988263/0.0979641984596476/0.0154516230573923}],A2:0.5[&model=LG+F{0.0453472741351575/0.0828729392934313/0.0954119640853771/0.0370405237829896/0.012644936253742/0.0837595924125921/0.0377167349625671/0.0263336933225964/0.213646454670322/0.00860366214937321/0.0365375961516029/0.0444005025865923/0.00923056564715427/0.0422545272288393/0.0111034857204883/0.0540505840846082/0.0314351556729447/0.014194759988263/0.0979641984596476/0.0154516230573923}]):0.001[&model=LG+F{0.0453472741351575/0.0828729392934313/0.0954119640853771/0.0370405237829896/0.012644936253742/0.0837595924125921/0.0377167349625671/0.0263336933225964/0.213646454670322/0.00860366214937321/0.0365375961516029/0.0444005025865923/0.00923056564715427/0.0422545272288393/0.0111034857204883/0.0540505840846082/0.0314351556729447/0.014194759988263/0.0979641984596476/0.0154516230573923}],(A3:0.5[&model=LG+F{0.0453472741351575/0.0828729392934313/0.0954119640853771/0.0370405237829896/0.012644936253742/0.0837595924125921/0.0377167349625671/0.0263336933225964/0.213646454670322/0.00860366214937321/0.0365375961516029/0.0444005025865923/0.00923056564715427/0.0422545272288393/0.0111034857204883/0.0540505840846082/0.0314351556729447/0.014194759988263/0.0979641984596476/0.0154516230573923}],A4:0.5[&model=LG+F{0.0453472741351575/0.0828729392934313/0.0954119640853771/0.0370405237829896/0.012644936253742/0.0837595924125921/0.0377167349625671/0.0263336933225964/0.213646454670322/0.00860366214937321/0.0365375961516029/0.0444005025865923/0.00923056564715427/0.0422545272288393/0.0111034857204883/0.0540505840846082/0.0314351556729447/0.014194759988263/0.0979641984596476/0.0154516230573923}]):0.001[&model=LG+F{0.0453472741351575/0.0828729392934313/0.0954119640853771/0.0370405237829896/0.012644936253742/0.0837595924125921/0.0377167349625671/0.0263336933225964/0.213646454670322/0.00860366214937321/0.0365375961516029/0.0444005025865923/0.00923056564715427/0.0422545272288393/0.0111034857204883/0.0540505840846082/0.0314351556729447/0.014194759988263/0.0979641984596476/0.0154516230573923}]):0.5[&model=LG+F{0.0453472741351575/0.0828729392934313/0.0954119640853771/0.0370405237829896/0.012644936253742/0.0837595924125921/0.0377167349625671/0.0263336933225964/0.213646454670322/0.00860366214937321/0.0365375961516029/0.0444005025865923/0.00923056564715427/0.0422545272288393/0.0111034857204883/0.0540505840846082/0.0314351556729447/0.014194759988263/0.0979641984596476/0.0154516230573923}],((B1:0.5[&model=LG+F{0.0048918374430433/0.00893991877532405/0.180913784735027/0.0288146265805938/0.00983677008515509/0.0651584030520634/0.0293406659191113/0.00284074730986361/0.166200209469506/0.0163136887176098/0.028423388271428/0.0841892633075862/0.0175023812000925/0.0801202083663023/0.00119778858226166/0.0420471213092351/0.0244540891896002/0.0110424115722356/0.185753160851076/0.0120201526055989}],B2:0.5[&model=LG+F{0.0048918374430433/0.00893991877532405/0.180913784735027/0.0288146265805938/0.00983677008515509/0.0651584030520634/0.0293406659191113/0.00284074730986361/0.166200209469506/0.0163136887176098/0.028423388271428/0.0841892633075862/0.0175023812000925/0.0801202083663023/0.00119778858226166/0.0420471213092351/0.0244540891896002/0.0110424115722356/0.185753160851076/0.0120201526055989}]):0.001[&model=LG+F{0.0048918374430433/0.00893991877532405/0.180913784735027/0.0288146265805938/0.00983677008515509/0.0651584030520634/0.0293406659191113/0.00284074730986361/0.166200209469506/0.0163136887176098/0.028423388271428/0.0841892633075862/0.0175023812000925/0.0801202083663023/0.00119778858226166/0.0420471213092351/0.0244540891896002/0.0110424115722356/0.185753160851076/0.0120201526055989}],(B3:0.5[&model=LG+F{0.0048918374430433/0.00893991877532405/0.180913784735027/0.0288146265805938/0.00983677008515509/0.0651584030520634/0.0293406659191113/0.00284074730986361/0.166200209469506/0.0163136887176098/0.028423388271428/0.0841892633075862/0.0175023812000925/0.0801202083663023/0.00119778858226166/0.0420471213092351/0.0244540891896002/0.0110424115722356/0.185753160851076/0.0120201526055989}],B4:0.5[&model=LG+F{0.0048918374430433/0.00893991877532405/0.180913784735027/0.0288146265805938/0.00983677008515509/0.0651584030520634/0.0293406659191113/0.00284074730986361/0.166200209469506/0.0163136887176098/0.028423388271428/0.0841892633075862/0.0175023812000925/0.0801202083663023/0.00119778858226166/0.0420471213092351/0.0244540891896002/0.0110424115722356/0.185753160851076/0.0120201526055989}]):0.001[&model=LG+F{0.0048918374430433/0.00893991877532405/0.180913784735027/0.0288146265805938/0.00983677008515509/0.0651584030520634/0.0293406659191113/0.00284074730986361/0.166200209469506/0.0163136887176098/0.028423388271428/0.0841892633075862/0.0175023812000925/0.0801202083663023/0.00119778858226166/0.0420471213092351/0.0244540891896002/0.0110424115722356/0.185753160851076/0.0120201526055989}]):0.5[&model=LG+F{0.0048918374430433/0.00893991877532405/0.180913784735027/0.0288146265805938/0.00983677008515509/0.0651584030520634/0.0293406659191113/0.00284074730986361/0.166200209469506/0.0163136887176098/0.028423388271428/0.0841892633075862/0.0175023812000925/0.0801202083663023/0.00119778858226166/0.0420471213092351/0.0244540891896002/0.0110424115722356/0.185753160851076/0.0120201526055989}]):0.25[&model=LG+F{0.0453472741351575/0.0828729392934313/0.0954119640853771/0.0370405237829896/0.012644936253742/0.0837595924125921/0.0377167349625671/0.0263336933225964/0.213646454670322/0.00860366214937321/0.0365375961516029/0.0444005025865923/0.00923056564715427/0.0422545272288393/0.0111034857204883/0.0540505840846082/0.0314351556729447/0.014194759988263/0.0979641984596476/0.0154516230573923}],(((C1:0.5[&model=LG+F{0.0453472741351575/0.0828729392934313/0.0954119640853771/0.0370405237829896/0.012644936253742/0.0837595924125921/0.0377167349625671/0.0263336933225964/0.213646454670322/0.00860366214937321/0.0365375961516029/0.0444005025865923/0.00923056564715427/0.0422545272288393/0.0111034857204883/0.0540505840846082/0.0314351556729447/0.014194759988263/0.0979641984596476/0.0154516230573923}],C2:0.5[&model=LG+F{0.0453472741351575/0.0828729392934313/0.0954119640853771/0.0370405237829896/0.012644936253742/0.0837595924125921/0.0377167349625671/0.0263336933225964/0.213646454670322/0.00860366214937321/0.0365375961516029/0.0444005025865923/0.00923056564715427/0.0422545272288393/0.0111034857204883/0.0540505840846082/0.0314351556729447/0.014194759988263/0.0979641984596476/0.0154516230573923}]):0.001[&model=LG+F{0.0453472741351575/0.0828729392934313/0.0954119640853771/0.0370405237829896/0.012644936253742/0.0837595924125921/0.0377167349625671/0.0263336933225964/0.213646454670322/0.00860366214937321/0.0365375961516029/0.0444005025865923/0.00923056564715427/0.0422545272288393/0.0111034857204883/0.0540505840846082/0.0314351556729447/0.014194759988263/0.0979641984596476/0.0154516230573923}],(C3:0.5[&model=LG+F{0.0453472741351575/0.0828729392934313/0.0954119640853771/0.0370405237829896/0.012644936253742/0.0837595924125921/0.0377167349625671/0.0263336933225964/0.213646454670322/0.00860366214937321/0.0365375961516029/0.0444005025865923/0.00923056564715427/0.0422545272288393/0.0111034857204883/0.0540505840846082/0.0314351556729447/0.014194759988263/0.0979641984596476/0.0154516230573923}],C4:0.5[&model=LG+F{0.0453472741351575/0.0828729392934313/0.0954119640853771/0.0370405237829896/0.012644936253742/0.0837595924125921/0.0377167349625671/0.0263336933225964/0.213646454670322/0.00860366214937321/0.0365375961516029/0.0444005025865923/0.00923056564715427/0.0422545272288393/0.0111034857204883/0.0540505840846082/0.0314351556729447/0.014194759988263/0.0979641984596476/0.0154516230573923}]):0.001[&model=LG+F{0.0453472741351575/0.0828729392934313/0.0954119640853771/0.0370405237829896/0.012644936253742/0.0837595924125921/0.0377167349625671/0.0263336933225964/0.213646454670322/0.00860366214937321/0.0365375961516029/0.0444005025865923/0.00923056564715427/0.0422545272288393/0.0111034857204883/0.0540505840846082/0.0314351556729447/0.014194759988263/0.0979641984596476/0.0154516230573923}]):0.5[&model=LG+F{0.0453472741351575/0.0828729392934313/0.0954119640853771/0.0370405237829896/0.012644936253742/0.0837595924125921/0.0377167349625671/0.0263336933225964/0.213646454670322/0.00860366214937321/0.0365375961516029/0.0444005025865923/0.00923056564715427/0.0422545272288393/0.0111034857204883/0.0540505840846082/0.0314351556729447/0.014194759988263/0.0979641984596476/0.0154516230573923}],((D1:0.5[&model=LG+F{0.0048918374430433/0.00893991877532405/0.180913784735027/0.0288146265805938/0.00983677008515509/0.0651584030520634/0.0293406659191113/0.00284074730986361/0.166200209469506/0.0163136887176098/0.028423388271428/0.0841892633075862/0.0175023812000925/0.0801202083663023/0.00119778858226166/0.0420471213092351/0.0244540891896002/0.0110424115722356/0.185753160851076/0.0120201526055989}],D2:0.5[&model=LG+F{0.0048918374430433/0.00893991877532405/0.180913784735027/0.0288146265805938/0.00983677008515509/0.0651584030520634/0.0293406659191113/0.00284074730986361/0.166200209469506/0.0163136887176098/0.028423388271428/0.0841892633075862/0.0175023812000925/0.0801202083663023/0.00119778858226166/0.0420471213092351/0.0244540891896002/0.0110424115722356/0.185753160851076/0.0120201526055989}]):0.001[&model=LG+F{0.0048918374430433/0.00893991877532405/0.180913784735027/0.0288146265805938/0.00983677008515509/0.0651584030520634/0.0293406659191113/0.00284074730986361/0.166200209469506/0.0163136887176098/0.028423388271428/0.0841892633075862/0.0175023812000925/0.0801202083663023/0.00119778858226166/0.0420471213092351/0.0244540891896002/0.0110424115722356/0.185753160851076/0.0120201526055989}],(D3:0.5[&model=LG+F{0.0048918374430433/0.00893991877532405/0.180913784735027/0.0288146265805938/0.00983677008515509/0.0651584030520634/0.0293406659191113/0.00284074730986361/0.166200209469506/0.0163136887176098/0.028423388271428/0.0841892633075862/0.0175023812000925/0.0801202083663023/0.00119778858226166/0.0420471213092351/0.0244540891896002/0.0110424115722356/0.185753160851076/0.0120201526055989}],D4:0.5[&model=LG+F{0.0048918374430433/0.00893991877532405/0.180913784735027/0.0288146265805938/0.00983677008515509/0.0651584030520634/0.0293406659191113/0.00284074730986361/0.166200209469506/0.0163136887176098/0.028423388271428/0.0841892633075862/0.0175023812000925/0.0801202083663023/0.00119778858226166/0.0420471213092351/0.0244540891896002/0.0110424115722356/0.185753160851076/0.0120201526055989}]):0.001[&model=LG+F{0.0048918374430433/0.00893991877532405/0.180913784735027/0.0288146265805938/0.00983677008515509/0.0651584030520634/0.0293406659191113/0.00284074730986361/0.166200209469506/0.0163136887176098/0.028423388271428/0.0841892633075862/0.0175023812000925/0.0801202083663023/0.00119778858226166/0.0420471213092351/0.0244540891896002/0.0110424115722356/0.185753160851076/0.0120201526055989}]):0.5[&model=LG+F{0.0048918374430433/0.00893991877532405/0.180913784735027/0.0288146265805938/0.00983677008515509/0.0651584030520634/0.0293406659191113/0.00284074730986361/0.166200209469506/0.0163136887176098/0.028423388271428/0.0841892633075862/0.0175023812000925/0.0801202083663023/0.00119778858226166/0.0420471213092351/0.0244540891896002/0.0110424115722356/0.185753160851076/0.0120201526055989}]):0.25[&model=LG+F{0.0453472741351575/0.0828729392934313/0.0954119640853771/0.0370405237829896/0.012644936253742/0.0837595924125921/0.0377167349625671/0.0263336933225964/0.213646454670322/0.00860366214937321/0.0365375961516029/0.0444005025865923/0.00923056564715427/0.0422545272288393/0.0111034857204883/0.0540505840846082/0.0314351556729447/0.014194759988263/0.0979641984596476/0.0154516230573923}]);
```
