## Supplementary material for "Modeling site-and-branch-heterogeneity with GFmix": C20pi16.nwk

```
((((A1:0.5[&model=LG+F{0.0363434990466259/0.0265489916161974/0.231237812644091/0.24560973567774/0.00363402407306727/0.0334177727592031/0.0717459220229369/0.114166630318177/0.0369929777703394/0.00288177297125553/0.00525063412107619/0.0431318223414683/0.00220450476251505/0.00224125767082318/0.0106560690235802/0.0856937064819614/0.0362715528342052/0.000881925317508061/0.00616961695464938/0.00491973017984374}],A2:0.5[&model=LG+F{0.0363434990466259/0.0265489916161974/0.231237812644091/0.24560973567774/0.00363402407306727/0.0334177727592031/0.0717459220229369/0.114166630318177/0.0369929777703394/0.00288177297125553/0.00525063412107619/0.0431318223414683/0.00220450476251505/0.00224125767082318/0.0106560690235802/0.0856937064819614/0.0362715528342052/0.000881925317508061/0.00616961695464938/0.00491973017984374}]):0.001[&model=LG+F{0.0363434990466259/0.0265489916161974/0.231237812644091/0.24560973567774/0.00363402407306727/0.0334177727592031/0.0717459220229369/0.114166630318177/0.0369929777703394/0.00288177297125553/0.00525063412107619/0.0431318223414683/0.00220450476251505/0.00224125767082318/0.0106560690235802/0.0856937064819614/0.0362715528342052/0.000881925317508061/0.00616961695464938/0.00491973017984374}],(A3:0.5[&model=LG+F{0.0363434990466259/0.0265489916161974/0.231237812644091/0.24560973567774/0.00363402407306727/0.0334177727592031/0.0717459220229369/0.114166630318177/0.0369929777703394/0.00288177297125553/0.00525063412107619/0.0431318223414683/0.00220450476251505/0.00224125767082318/0.0106560690235802/0.0856937064819614/0.0362715528342052/0.000881925317508061/0.00616961695464938/0.00491973017984374}],A4:0.5[&model=LG+F{0.0363434990466259/0.0265489916161974/0.231237812644091/0.24560973567774/0.00363402407306727/0.0334177727592031/0.0717459220229369/0.114166630318177/0.0369929777703394/0.00288177297125553/0.00525063412107619/0.0431318223414683/0.00220450476251505/0.00224125767082318/0.0106560690235802/0.0856937064819614/0.0362715528342052/0.000881925317508061/0.00616961695464938/0.00491973017984374}]):0.001[&model=LG+F{0.0363434990466259/0.0265489916161974/0.231237812644091/0.24560973567774/0.00363402407306727/0.0334177727592031/0.0717459220229369/0.114166630318177/0.0369929777703394/0.00288177297125553/0.00525063412107619/0.0431318223414683/0.00220450476251505/0.00224125767082318/0.0106560690235802/0.0856937064819614/0.0362715528342052/0.000881925317508061/0.00616961695464938/0.00491973017984374}]):0.5[&model=LG+F{0.0363434990466259/0.0265489916161974/0.231237812644091/0.24560973567774/0.00363402407306727/0.0334177727592031/0.0717459220229369/0.114166630318177/0.0369929777703394/0.00288177297125553/0.00525063412107619/0.0431318223414683/0.00220450476251505/0.00224125767082318/0.0106560690235802/0.0856937064819614/0.0362715528342052/0.000881925317508061/0.00616961695464938/0.00491973017984374}],((B1:0.5[&model=LG+F{0.00402504672633983/0.00294030389466091/0.45014355250879/0.196157452391724/0.00290233162841061/0.0266892725199286/0.0573002419658974/0.012643967523047/0.0295446280082909/0.00560985899309373/0.00419344538517295/0.0839633947102322/0.00429144175848279/0.00436298751703187/0.00118016087785017/0.0684397102709361/0.0289684583496515/0.000704354096570215/0.0120102039620089/0.00392916728593789}],B2:0.5[&model=LG+F{0.00402504672633983/0.00294030389466091/0.45014355250879/0.196157452391724/0.00290233162841061/0.0266892725199286/0.0573002419658974/0.012643967523047/0.0295446280082909/0.00560985899309373/0.00419344538517295/0.0839633947102322/0.00429144175848279/0.00436298751703187/0.00118016087785017/0.0684397102709361/0.0289684583496515/0.000704354096570215/0.0120102039620089/0.00392916728593789}]):0.001[&model=LG+F{0.00402504672633983/0.00294030389466091/0.45014355250879/0.196157452391724/0.00290233162841061/0.0266892725199286/0.0573002419658974/0.012643967523047/0.0295446280082909/0.00560985899309373/0.00419344538517295/0.0839633947102322/0.00429144175848279/0.00436298751703187/0.00118016087785017/0.0684397102709361/0.0289684583496515/0.000704354096570215/0.0120102039620089/0.00392916728593789}],(B3:0.5[&model=LG+F{0.00402504672633983/0.00294030389466091/0.45014355250879/0.196157452391724/0.00290233162841061/0.0266892725199286/0.0573002419658974/0.012643967523047/0.0295446280082909/0.00560985899309373/0.00419344538517295/0.0839633947102322/0.00429144175848279/0.00436298751703187/0.00118016087785017/0.0684397102709361/0.0289684583496515/0.000704354096570215/0.0120102039620089/0.00392916728593789}],B4:0.5[&model=LG+F{0.00402504672633983/0.00294030389466091/0.45014355250879/0.196157452391724/0.00290233162841061/0.0266892725199286/0.0573002419658974/0.012643967523047/0.0295446280082909/0.00560985899309373/0.00419344538517295/0.0839633947102322/0.00429144175848279/0.00436298751703187/0.00118016087785017/0.0684397102709361/0.0289684583496515/0.000704354096570215/0.0120102039620089/0.00392916728593789}]):0.001[&model=LG+F{0.00402504672633983/0.00294030389466091/0.45014355250879/0.196157452391724/0.00290233162841061/0.0266892725199286/0.0573002419658974/0.012643967523047/0.0295446280082909/0.00560985899309373/0.00419344538517295/0.0839633947102322/0.00429144175848279/0.00436298751703187/0.00118016087785017/0.0684397102709361/0.0289684583496515/0.000704354096570215/0.0120102039620089/0.00392916728593789}]):0.5[&model=LG+F{0.00402504672633983/0.00294030389466091/0.45014355250879/0.196157452391724/0.00290233162841061/0.0266892725199286/0.0573002419658974/0.012643967523047/0.0295446280082909/0.00560985899309373/0.00419344538517295/0.0839633947102322/0.00429144175848279/0.00436298751703187/0.00118016087785017/0.0684397102709361/0.0289684583496515/0.000704354096570215/0.0120102039620089/0.00392916728593789}]):0.25[&model=LG+F{0.0363434990466259/0.0265489916161974/0.231237812644091/0.24560973567774/0.00363402407306727/0.0334177727592031/0.0717459220229369/0.114166630318177/0.0369929777703394/0.00288177297125553/0.00525063412107619/0.0431318223414683/0.00220450476251505/0.00224125767082318/0.0106560690235802/0.0856937064819614/0.0362715528342052/0.000881925317508061/0.00616961695464938/0.00491973017984374}],(((C1:0.5[&model=LG+F{0.0363434990466259/0.0265489916161974/0.231237812644091/0.24560973567774/0.00363402407306727/0.0334177727592031/0.0717459220229369/0.114166630318177/0.0369929777703394/0.00288177297125553/0.00525063412107619/0.0431318223414683/0.00220450476251505/0.00224125767082318/0.0106560690235802/0.0856937064819614/0.0362715528342052/0.000881925317508061/0.00616961695464938/0.00491973017984374}],C2:0.5[&model=LG+F{0.0363434990466259/0.0265489916161974/0.231237812644091/0.24560973567774/0.00363402407306727/0.0334177727592031/0.0717459220229369/0.114166630318177/0.0369929777703394/0.00288177297125553/0.00525063412107619/0.0431318223414683/0.00220450476251505/0.00224125767082318/0.0106560690235802/0.0856937064819614/0.0362715528342052/0.000881925317508061/0.00616961695464938/0.00491973017984374}]):0.001[&model=LG+F{0.0363434990466259/0.0265489916161974/0.231237812644091/0.24560973567774/0.00363402407306727/0.0334177727592031/0.0717459220229369/0.114166630318177/0.0369929777703394/0.00288177297125553/0.00525063412107619/0.0431318223414683/0.00220450476251505/0.00224125767082318/0.0106560690235802/0.0856937064819614/0.0362715528342052/0.000881925317508061/0.00616961695464938/0.00491973017984374}],(C3:0.5[&model=LG+F{0.0363434990466259/0.0265489916161974/0.231237812644091/0.24560973567774/0.00363402407306727/0.0334177727592031/0.0717459220229369/0.114166630318177/0.0369929777703394/0.00288177297125553/0.00525063412107619/0.0431318223414683/0.00220450476251505/0.00224125767082318/0.0106560690235802/0.0856937064819614/0.0362715528342052/0.000881925317508061/0.00616961695464938/0.00491973017984374}],C4:0.5[&model=LG+F{0.0363434990466259/0.0265489916161974/0.231237812644091/0.24560973567774/0.00363402407306727/0.0334177727592031/0.0717459220229369/0.114166630318177/0.0369929777703394/0.00288177297125553/0.00525063412107619/0.0431318223414683/0.00220450476251505/0.00224125767082318/0.0106560690235802/0.0856937064819614/0.0362715528342052/0.000881925317508061/0.00616961695464938/0.00491973017984374}]):0.001[&model=LG+F{0.0363434990466259/0.0265489916161974/0.231237812644091/0.24560973567774/0.00363402407306727/0.0334177727592031/0.0717459220229369/0.114166630318177/0.0369929777703394/0.00288177297125553/0.00525063412107619/0.0431318223414683/0.00220450476251505/0.00224125767082318/0.0106560690235802/0.0856937064819614/0.0362715528342052/0.000881925317508061/0.00616961695464938/0.00491973017984374}]):0.5[&model=LG+F{0.0363434990466259/0.0265489916161974/0.231237812644091/0.24560973567774/0.00363402407306727/0.0334177727592031/0.0717459220229369/0.114166630318177/0.0369929777703394/0.00288177297125553/0.00525063412107619/0.0431318223414683/0.00220450476251505/0.00224125767082318/0.0106560690235802/0.0856937064819614/0.0362715528342052/0.000881925317508061/0.00616961695464938/0.00491973017984374}],((D1:0.5[&model=LG+F{0.00402504672633983/0.00294030389466091/0.45014355250879/0.196157452391724/0.00290233162841061/0.0266892725199286/0.0573002419658974/0.012643967523047/0.0295446280082909/0.00560985899309373/0.00419344538517295/0.0839633947102322/0.00429144175848279/0.00436298751703187/0.00118016087785017/0.0684397102709361/0.0289684583496515/0.000704354096570215/0.0120102039620089/0.00392916728593789}],D2:0.5[&model=LG+F{0.00402504672633983/0.00294030389466091/0.45014355250879/0.196157452391724/0.00290233162841061/0.0266892725199286/0.0573002419658974/0.012643967523047/0.0295446280082909/0.00560985899309373/0.00419344538517295/0.0839633947102322/0.00429144175848279/0.00436298751703187/0.00118016087785017/0.0684397102709361/0.0289684583496515/0.000704354096570215/0.0120102039620089/0.00392916728593789}]):0.001[&model=LG+F{0.00402504672633983/0.00294030389466091/0.45014355250879/0.196157452391724/0.00290233162841061/0.0266892725199286/0.0573002419658974/0.012643967523047/0.0295446280082909/0.00560985899309373/0.00419344538517295/0.0839633947102322/0.00429144175848279/0.00436298751703187/0.00118016087785017/0.0684397102709361/0.0289684583496515/0.000704354096570215/0.0120102039620089/0.00392916728593789}],(D3:0.5[&model=LG+F{0.00402504672633983/0.00294030389466091/0.45014355250879/0.196157452391724/0.00290233162841061/0.0266892725199286/0.0573002419658974/0.012643967523047/0.0295446280082909/0.00560985899309373/0.00419344538517295/0.0839633947102322/0.00429144175848279/0.00436298751703187/0.00118016087785017/0.0684397102709361/0.0289684583496515/0.000704354096570215/0.0120102039620089/0.00392916728593789}],D4:0.5[&model=LG+F{0.00402504672633983/0.00294030389466091/0.45014355250879/0.196157452391724/0.00290233162841061/0.0266892725199286/0.0573002419658974/0.012643967523047/0.0295446280082909/0.00560985899309373/0.00419344538517295/0.0839633947102322/0.00429144175848279/0.00436298751703187/0.00118016087785017/0.0684397102709361/0.0289684583496515/0.000704354096570215/0.0120102039620089/0.00392916728593789}]):0.001[&model=LG+F{0.00402504672633983/0.00294030389466091/0.45014355250879/0.196157452391724/0.00290233162841061/0.0266892725199286/0.0573002419658974/0.012643967523047/0.0295446280082909/0.00560985899309373/0.00419344538517295/0.0839633947102322/0.00429144175848279/0.00436298751703187/0.00118016087785017/0.0684397102709361/0.0289684583496515/0.000704354096570215/0.0120102039620089/0.00392916728593789}]):0.5[&model=LG+F{0.00402504672633983/0.00294030389466091/0.45014355250879/0.196157452391724/0.00290233162841061/0.0266892725199286/0.0573002419658974/0.012643967523047/0.0295446280082909/0.00560985899309373/0.00419344538517295/0.0839633947102322/0.00429144175848279/0.00436298751703187/0.00118016087785017/0.0684397102709361/0.0289684583496515/0.000704354096570215/0.0120102039620089/0.00392916728593789}]):0.25[&model=LG+F{0.0363434990466259/0.0265489916161974/0.231237812644091/0.24560973567774/0.00363402407306727/0.0334177727592031/0.0717459220229369/0.114166630318177/0.0369929777703394/0.00288177297125553/0.00525063412107619/0.0431318223414683/0.00220450476251505/0.00224125767082318/0.0106560690235802/0.0856937064819614/0.0362715528342052/0.000881925317508061/0.00616961695464938/0.00491973017984374}]);
```
