## Supplementary material for "Modeling site-and-branch-heterogeneity with GFmix": C20pi17.nwk

```
((((A1:0.5[&model=LG+F{0.155705506725399/0.0352814422514956/0.0182552118867703/0.0382171194742368/0.0030652433548712/0.0352305003054955/0.0547006061372996/0.0348958331226239/0.0138808857695581/0.00932400364831822/0.0242928064528124/0.0388705549306074/0.0050510854422767/0.00406292208075811/0.366382463635866/0.0845850031355384/0.0460726162763419/0.00155112092817601/0.00380456070614761/0.0267709095696786}],A2:0.5[&model=LG+F{0.155705506725399/0.0352814422514956/0.0182552118867703/0.0382171194742368/0.0030652433548712/0.0352305003054955/0.0547006061372996/0.0348958331226239/0.0138808857695581/0.00932400364831822/0.0242928064528124/0.0388705549306074/0.0050510854422767/0.00406292208075811/0.366382463635866/0.0845850031355384/0.0460726162763419/0.00155112092817601/0.00380456070614761/0.0267709095696786}]):0.001[&model=LG+F{0.155705506725399/0.0352814422514956/0.0182552118867703/0.0382171194742368/0.0030652433548712/0.0352305003054955/0.0547006061372996/0.0348958331226239/0.0138808857695581/0.00932400364831822/0.0242928064528124/0.0388705549306074/0.0050510854422767/0.00406292208075811/0.366382463635866/0.0845850031355384/0.0460726162763419/0.00155112092817601/0.00380456070614761/0.0267709095696786}],(A3:0.5[&model=LG+F{0.155705506725399/0.0352814422514956/0.0182552118867703/0.0382171194742368/0.0030652433548712/0.0352305003054955/0.0547006061372996/0.0348958331226239/0.0138808857695581/0.00932400364831822/0.0242928064528124/0.0388705549306074/0.0050510854422767/0.00406292208075811/0.366382463635866/0.0845850031355384/0.0460726162763419/0.00155112092817601/0.00380456070614761/0.0267709095696786}],A4:0.5[&model=LG+F{0.155705506725399/0.0352814422514956/0.0182552118867703/0.0382171194742368/0.0030652433548712/0.0352305003054955/0.0547006061372996/0.0348958331226239/0.0138808857695581/0.00932400364831822/0.0242928064528124/0.0388705549306074/0.0050510854422767/0.00406292208075811/0.366382463635866/0.0845850031355384/0.0460726162763419/0.00155112092817601/0.00380456070614761/0.0267709095696786}]):0.001[&model=LG+F{0.155705506725399/0.0352814422514956/0.0182552118867703/0.0382171194742368/0.0030652433548712/0.0352305003054955/0.0547006061372996/0.0348958331226239/0.0138808857695581/0.00932400364831822/0.0242928064528124/0.0388705549306074/0.0050510854422767/0.00406292208075811/0.366382463635866/0.0845850031355384/0.0460726162763419/0.00155112092817601/0.00380456070614761/0.0267709095696786}]):0.5[&model=LG+F{0.155705506725399/0.0352814422514956/0.0182552118867703/0.0382171194742368/0.0030652433548712/0.0352305003054955/0.0547006061372996/0.0348958331226239/0.0138808857695581/0.00932400364831822/0.0242928064528124/0.0388705549306074/0.0050510854422767/0.00406292208075811/0.366382463635866/0.0845850031355384/0.0460726162763419/0.00155112092817601/0.00380456070614761/0.0267709095696786}],((B1:0.5[&model=LG+F{0.0357508924509595/0.00810082490963185/0.0736745999181795/0.0632784614631697/0.00507531405231132/0.0583333303655274/0.0905711954508906/0.00801228680469051/0.0229834458307558/0.0376299241381758/0.0402231104307274/0.156874245057957/0.0203852303342459/0.016397188959254/0.0841235504693093/0.140052650092649/0.0762852960573144/0.00256828738608803/0.0153544910696428/0.0443262598763075}],B2:0.5[&model=LG+F{0.0357508924509595/0.00810082490963185/0.0736745999181795/0.0632784614631697/0.00507531405231132/0.0583333303655274/0.0905711954508906/0.00801228680469051/0.0229834458307558/0.0376299241381758/0.0402231104307274/0.156874245057957/0.0203852303342459/0.016397188959254/0.0841235504693093/0.140052650092649/0.0762852960573144/0.00256828738608803/0.0153544910696428/0.0443262598763075}]):0.001[&model=LG+F{0.0357508924509595/0.00810082490963185/0.0736745999181795/0.0632784614631697/0.00507531405231132/0.0583333303655274/0.0905711954508906/0.00801228680469051/0.0229834458307558/0.0376299241381758/0.0402231104307274/0.156874245057957/0.0203852303342459/0.016397188959254/0.0841235504693093/0.140052650092649/0.0762852960573144/0.00256828738608803/0.0153544910696428/0.0443262598763075}],(B3:0.5[&model=LG+F{0.0357508924509595/0.00810082490963185/0.0736745999181795/0.0632784614631697/0.00507531405231132/0.0583333303655274/0.0905711954508906/0.00801228680469051/0.0229834458307558/0.0376299241381758/0.0402231104307274/0.156874245057957/0.0203852303342459/0.016397188959254/0.0841235504693093/0.140052650092649/0.0762852960573144/0.00256828738608803/0.0153544910696428/0.0443262598763075}],B4:0.5[&model=LG+F{0.0357508924509595/0.00810082490963185/0.0736745999181795/0.0632784614631697/0.00507531405231132/0.0583333303655274/0.0905711954508906/0.00801228680469051/0.0229834458307558/0.0376299241381758/0.0402231104307274/0.156874245057957/0.0203852303342459/0.016397188959254/0.0841235504693093/0.140052650092649/0.0762852960573144/0.00256828738608803/0.0153544910696428/0.0443262598763075}]):0.001[&model=LG+F{0.0357508924509595/0.00810082490963185/0.0736745999181795/0.0632784614631697/0.00507531405231132/0.0583333303655274/0.0905711954508906/0.00801228680469051/0.0229834458307558/0.0376299241381758/0.0402231104307274/0.156874245057957/0.0203852303342459/0.016397188959254/0.0841235504693093/0.140052650092649/0.0762852960573144/0.00256828738608803/0.0153544910696428/0.0443262598763075}]):0.5[&model=LG+F{0.0357508924509595/0.00810082490963185/0.0736745999181795/0.0632784614631697/0.00507531405231132/0.0583333303655274/0.0905711954508906/0.00801228680469051/0.0229834458307558/0.0376299241381758/0.0402231104307274/0.156874245057957/0.0203852303342459/0.016397188959254/0.0841235504693093/0.140052650092649/0.0762852960573144/0.00256828738608803/0.0153544910696428/0.0443262598763075}]):0.25[&model=LG+F{0.155705506725399/0.0352814422514956/0.0182552118867703/0.0382171194742368/0.0030652433548712/0.0352305003054955/0.0547006061372996/0.0348958331226239/0.0138808857695581/0.00932400364831822/0.0242928064528124/0.0388705549306074/0.0050510854422767/0.00406292208075811/0.366382463635866/0.0845850031355384/0.0460726162763419/0.00155112092817601/0.00380456070614761/0.0267709095696786}],(((C1:0.5[&model=LG+F{0.155705506725399/0.0352814422514956/0.0182552118867703/0.0382171194742368/0.0030652433548712/0.0352305003054955/0.0547006061372996/0.0348958331226239/0.0138808857695581/0.00932400364831822/0.0242928064528124/0.0388705549306074/0.0050510854422767/0.00406292208075811/0.366382463635866/0.0845850031355384/0.0460726162763419/0.00155112092817601/0.00380456070614761/0.0267709095696786}],C2:0.5[&model=LG+F{0.155705506725399/0.0352814422514956/0.0182552118867703/0.0382171194742368/0.0030652433548712/0.0352305003054955/0.0547006061372996/0.0348958331226239/0.0138808857695581/0.00932400364831822/0.0242928064528124/0.0388705549306074/0.0050510854422767/0.00406292208075811/0.366382463635866/0.0845850031355384/0.0460726162763419/0.00155112092817601/0.00380456070614761/0.0267709095696786}]):0.001[&model=LG+F{0.155705506725399/0.0352814422514956/0.0182552118867703/0.0382171194742368/0.0030652433548712/0.0352305003054955/0.0547006061372996/0.0348958331226239/0.0138808857695581/0.00932400364831822/0.0242928064528124/0.0388705549306074/0.0050510854422767/0.00406292208075811/0.366382463635866/0.0845850031355384/0.0460726162763419/0.00155112092817601/0.00380456070614761/0.0267709095696786}],(C3:0.5[&model=LG+F{0.155705506725399/0.0352814422514956/0.0182552118867703/0.0382171194742368/0.0030652433548712/0.0352305003054955/0.0547006061372996/0.0348958331226239/0.0138808857695581/0.00932400364831822/0.0242928064528124/0.0388705549306074/0.0050510854422767/0.00406292208075811/0.366382463635866/0.0845850031355384/0.0460726162763419/0.00155112092817601/0.00380456070614761/0.0267709095696786}],C4:0.5[&model=LG+F{0.155705506725399/0.0352814422514956/0.0182552118867703/0.0382171194742368/0.0030652433548712/0.0352305003054955/0.0547006061372996/0.0348958331226239/0.0138808857695581/0.00932400364831822/0.0242928064528124/0.0388705549306074/0.0050510854422767/0.00406292208075811/0.366382463635866/0.0845850031355384/0.0460726162763419/0.00155112092817601/0.00380456070614761/0.0267709095696786}]):0.001[&model=LG+F{0.155705506725399/0.0352814422514956/0.0182552118867703/0.0382171194742368/0.0030652433548712/0.0352305003054955/0.0547006061372996/0.0348958331226239/0.0138808857695581/0.00932400364831822/0.0242928064528124/0.0388705549306074/0.0050510854422767/0.00406292208075811/0.366382463635866/0.0845850031355384/0.0460726162763419/0.00155112092817601/0.00380456070614761/0.0267709095696786}]):0.5[&model=LG+F{0.155705506725399/0.0352814422514956/0.0182552118867703/0.0382171194742368/0.0030652433548712/0.0352305003054955/0.0547006061372996/0.0348958331226239/0.0138808857695581/0.00932400364831822/0.0242928064528124/0.0388705549306074/0.0050510854422767/0.00406292208075811/0.366382463635866/0.0845850031355384/0.0460726162763419/0.00155112092817601/0.00380456070614761/0.0267709095696786}],((D1:0.5[&model=LG+F{0.0357508924509595/0.00810082490963185/0.0736745999181795/0.0632784614631697/0.00507531405231132/0.0583333303655274/0.0905711954508906/0.00801228680469051/0.0229834458307558/0.0376299241381758/0.0402231104307274/0.156874245057957/0.0203852303342459/0.016397188959254/0.0841235504693093/0.140052650092649/0.0762852960573144/0.00256828738608803/0.0153544910696428/0.0443262598763075}],D2:0.5[&model=LG+F{0.0357508924509595/0.00810082490963185/0.0736745999181795/0.0632784614631697/0.00507531405231132/0.0583333303655274/0.0905711954508906/0.00801228680469051/0.0229834458307558/0.0376299241381758/0.0402231104307274/0.156874245057957/0.0203852303342459/0.016397188959254/0.0841235504693093/0.140052650092649/0.0762852960573144/0.00256828738608803/0.0153544910696428/0.0443262598763075}]):0.001[&model=LG+F{0.0357508924509595/0.00810082490963185/0.0736745999181795/0.0632784614631697/0.00507531405231132/0.0583333303655274/0.0905711954508906/0.00801228680469051/0.0229834458307558/0.0376299241381758/0.0402231104307274/0.156874245057957/0.0203852303342459/0.016397188959254/0.0841235504693093/0.140052650092649/0.0762852960573144/0.00256828738608803/0.0153544910696428/0.0443262598763075}],(D3:0.5[&model=LG+F{0.0357508924509595/0.00810082490963185/0.0736745999181795/0.0632784614631697/0.00507531405231132/0.0583333303655274/0.0905711954508906/0.00801228680469051/0.0229834458307558/0.0376299241381758/0.0402231104307274/0.156874245057957/0.0203852303342459/0.016397188959254/0.0841235504693093/0.140052650092649/0.0762852960573144/0.00256828738608803/0.0153544910696428/0.0443262598763075}],D4:0.5[&model=LG+F{0.0357508924509595/0.00810082490963185/0.0736745999181795/0.0632784614631697/0.00507531405231132/0.0583333303655274/0.0905711954508906/0.00801228680469051/0.0229834458307558/0.0376299241381758/0.0402231104307274/0.156874245057957/0.0203852303342459/0.016397188959254/0.0841235504693093/0.140052650092649/0.0762852960573144/0.00256828738608803/0.0153544910696428/0.0443262598763075}]):0.001[&model=LG+F{0.0357508924509595/0.00810082490963185/0.0736745999181795/0.0632784614631697/0.00507531405231132/0.0583333303655274/0.0905711954508906/0.00801228680469051/0.0229834458307558/0.0376299241381758/0.0402231104307274/0.156874245057957/0.0203852303342459/0.016397188959254/0.0841235504693093/0.140052650092649/0.0762852960573144/0.00256828738608803/0.0153544910696428/0.0443262598763075}]):0.5[&model=LG+F{0.0357508924509595/0.00810082490963185/0.0736745999181795/0.0632784614631697/0.00507531405231132/0.0583333303655274/0.0905711954508906/0.00801228680469051/0.0229834458307558/0.0376299241381758/0.0402231104307274/0.156874245057957/0.0203852303342459/0.016397188959254/0.0841235504693093/0.140052650092649/0.0762852960573144/0.00256828738608803/0.0153544910696428/0.0443262598763075}]):0.25[&model=LG+F{0.155705506725399/0.0352814422514956/0.0182552118867703/0.0382171194742368/0.0030652433548712/0.0352305003054955/0.0547006061372996/0.0348958331226239/0.0138808857695581/0.00932400364831822/0.0242928064528124/0.0388705549306074/0.0050510854422767/0.00406292208075811/0.366382463635866/0.0845850031355384/0.0460726162763419/0.00155112092817601/0.00380456070614761/0.0267709095696786}]);
```
