## Supplementary material for "Modeling site-and-branch-heterogeneity with GFmix": C20pi18.nwk

```
((((A1:0.5[&model=LG+F{0.114209310581825/0.0794740455198832/0.039344088281807/0.0384634685299541/0.006148001239852/0.0783005257117394/0.0919145720597596/0.0224042692176114/0.0245633366840455/0.0340760532611615/0.0374562962726002/0.0833312042715368/0.0146359118769676/0.00611774841973303/0.0142064888906581/0.0947098284502276/0.137226473494803/0.00220434151882049/0.00750782688560501/0.0737067332127646}],A2:0.5[&model=LG+F{0.114209310581825/0.0794740455198832/0.039344088281807/0.0384634685299541/0.006148001239852/0.0783005257117394/0.0919145720597596/0.0224042692176114/0.0245633366840455/0.0340760532611615/0.0374562962726002/0.0833312042715368/0.0146359118769676/0.00611774841973303/0.0142064888906581/0.0947098284502276/0.137226473494803/0.00220434151882049/0.00750782688560501/0.0737067332127646}]):0.001[&model=LG+F{0.114209310581825/0.0794740455198832/0.039344088281807/0.0384634685299541/0.006148001239852/0.0783005257117394/0.0919145720597596/0.0224042692176114/0.0245633366840455/0.0340760532611615/0.0374562962726002/0.0833312042715368/0.0146359118769676/0.00611774841973303/0.0142064888906581/0.0947098284502276/0.137226473494803/0.00220434151882049/0.00750782688560501/0.0737067332127646}],(A3:0.5[&model=LG+F{0.114209310581825/0.0794740455198832/0.039344088281807/0.0384634685299541/0.006148001239852/0.0783005257117394/0.0919145720597596/0.0224042692176114/0.0245633366840455/0.0340760532611615/0.0374562962726002/0.0833312042715368/0.0146359118769676/0.00611774841973303/0.0142064888906581/0.0947098284502276/0.137226473494803/0.00220434151882049/0.00750782688560501/0.0737067332127646}],A4:0.5[&model=LG+F{0.114209310581825/0.0794740455198832/0.039344088281807/0.0384634685299541/0.006148001239852/0.0783005257117394/0.0919145720597596/0.0224042692176114/0.0245633366840455/0.0340760532611615/0.0374562962726002/0.0833312042715368/0.0146359118769676/0.00611774841973303/0.0142064888906581/0.0947098284502276/0.137226473494803/0.00220434151882049/0.00750782688560501/0.0737067332127646}]):0.001[&model=LG+F{0.114209310581825/0.0794740455198832/0.039344088281807/0.0384634685299541/0.006148001239852/0.0783005257117394/0.0919145720597596/0.0224042692176114/0.0245633366840455/0.0340760532611615/0.0374562962726002/0.0833312042715368/0.0146359118769676/0.00611774841973303/0.0142064888906581/0.0947098284502276/0.137226473494803/0.00220434151882049/0.00750782688560501/0.0737067332127646}]):0.5[&model=LG+F{0.114209310581825/0.0794740455198832/0.039344088281807/0.0384634685299541/0.006148001239852/0.0783005257117394/0.0919145720597596/0.0224042692176114/0.0245633366840455/0.0340760532611615/0.0374562962726002/0.0833312042715368/0.0146359118769676/0.00611774841973303/0.0142064888906581/0.0947098284502276/0.137226473494803/0.00220434151882049/0.00750782688560501/0.0737067332127646}],((B1:0.5[&model=LG+F{0.0148348819372571/0.0103230470121697/0.0898276551236372/0.0360284912273514/0.00575879444058076/0.0733436143832285/0.0860958067404108/0.00291013654701704/0.0230083243674817/0.0778000480883866/0.0350850792516412/0.190255944545608/0.0334156845899547/0.0139676129039968/0.00184531002211834/0.0887141059783941/0.128539182383346/0.00206479296091202/0.0171413422869923/0.0690406375827693}],B2:0.5[&model=LG+F{0.0148348819372571/0.0103230470121697/0.0898276551236372/0.0360284912273514/0.00575879444058076/0.0733436143832285/0.0860958067404108/0.00291013654701704/0.0230083243674817/0.0778000480883866/0.0350850792516412/0.190255944545608/0.0334156845899547/0.0139676129039968/0.00184531002211834/0.0887141059783941/0.128539182383346/0.00206479296091202/0.0171413422869923/0.0690406375827693}]):0.001[&model=LG+F{0.0148348819372571/0.0103230470121697/0.0898276551236372/0.0360284912273514/0.00575879444058076/0.0733436143832285/0.0860958067404108/0.00291013654701704/0.0230083243674817/0.0778000480883866/0.0350850792516412/0.190255944545608/0.0334156845899547/0.0139676129039968/0.00184531002211834/0.0887141059783941/0.128539182383346/0.00206479296091202/0.0171413422869923/0.0690406375827693}],(B3:0.5[&model=LG+F{0.0148348819372571/0.0103230470121697/0.0898276551236372/0.0360284912273514/0.00575879444058076/0.0733436143832285/0.0860958067404108/0.00291013654701704/0.0230083243674817/0.0778000480883866/0.0350850792516412/0.190255944545608/0.0334156845899547/0.0139676129039968/0.00184531002211834/0.0887141059783941/0.128539182383346/0.00206479296091202/0.0171413422869923/0.0690406375827693}],B4:0.5[&model=LG+F{0.0148348819372571/0.0103230470121697/0.0898276551236372/0.0360284912273514/0.00575879444058076/0.0733436143832285/0.0860958067404108/0.00291013654701704/0.0230083243674817/0.0778000480883866/0.0350850792516412/0.190255944545608/0.0334156845899547/0.0139676129039968/0.00184531002211834/0.0887141059783941/0.128539182383346/0.00206479296091202/0.0171413422869923/0.0690406375827693}]):0.001[&model=LG+F{0.0148348819372571/0.0103230470121697/0.0898276551236372/0.0360284912273514/0.00575879444058076/0.0733436143832285/0.0860958067404108/0.00291013654701704/0.0230083243674817/0.0778000480883866/0.0350850792516412/0.190255944545608/0.0334156845899547/0.0139676129039968/0.00184531002211834/0.0887141059783941/0.128539182383346/0.00206479296091202/0.0171413422869923/0.0690406375827693}]):0.5[&model=LG+F{0.0148348819372571/0.0103230470121697/0.0898276551236372/0.0360284912273514/0.00575879444058076/0.0733436143832285/0.0860958067404108/0.00291013654701704/0.0230083243674817/0.0778000480883866/0.0350850792516412/0.190255944545608/0.0334156845899547/0.0139676129039968/0.00184531002211834/0.0887141059783941/0.128539182383346/0.00206479296091202/0.0171413422869923/0.0690406375827693}]):0.25[&model=LG+F{0.114209310581825/0.0794740455198832/0.039344088281807/0.0384634685299541/0.006148001239852/0.0783005257117394/0.0919145720597596/0.0224042692176114/0.0245633366840455/0.0340760532611615/0.0374562962726002/0.0833312042715368/0.0146359118769676/0.00611774841973303/0.0142064888906581/0.0947098284502276/0.137226473494803/0.00220434151882049/0.00750782688560501/0.0737067332127646}],(((C1:0.5[&model=LG+F{0.114209310581825/0.0794740455198832/0.039344088281807/0.0384634685299541/0.006148001239852/0.0783005257117394/0.0919145720597596/0.0224042692176114/0.0245633366840455/0.0340760532611615/0.0374562962726002/0.0833312042715368/0.0146359118769676/0.00611774841973303/0.0142064888906581/0.0947098284502276/0.137226473494803/0.00220434151882049/0.00750782688560501/0.0737067332127646}],C2:0.5[&model=LG+F{0.114209310581825/0.0794740455198832/0.039344088281807/0.0384634685299541/0.006148001239852/0.0783005257117394/0.0919145720597596/0.0224042692176114/0.0245633366840455/0.0340760532611615/0.0374562962726002/0.0833312042715368/0.0146359118769676/0.00611774841973303/0.0142064888906581/0.0947098284502276/0.137226473494803/0.00220434151882049/0.00750782688560501/0.0737067332127646}]):0.001[&model=LG+F{0.114209310581825/0.0794740455198832/0.039344088281807/0.0384634685299541/0.006148001239852/0.0783005257117394/0.0919145720597596/0.0224042692176114/0.0245633366840455/0.0340760532611615/0.0374562962726002/0.0833312042715368/0.0146359118769676/0.00611774841973303/0.0142064888906581/0.0947098284502276/0.137226473494803/0.00220434151882049/0.00750782688560501/0.0737067332127646}],(C3:0.5[&model=LG+F{0.114209310581825/0.0794740455198832/0.039344088281807/0.0384634685299541/0.006148001239852/0.0783005257117394/0.0919145720597596/0.0224042692176114/0.0245633366840455/0.0340760532611615/0.0374562962726002/0.0833312042715368/0.0146359118769676/0.00611774841973303/0.0142064888906581/0.0947098284502276/0.137226473494803/0.00220434151882049/0.00750782688560501/0.0737067332127646}],C4:0.5[&model=LG+F{0.114209310581825/0.0794740455198832/0.039344088281807/0.0384634685299541/0.006148001239852/0.0783005257117394/0.0919145720597596/0.0224042692176114/0.0245633366840455/0.0340760532611615/0.0374562962726002/0.0833312042715368/0.0146359118769676/0.00611774841973303/0.0142064888906581/0.0947098284502276/0.137226473494803/0.00220434151882049/0.00750782688560501/0.0737067332127646}]):0.001[&model=LG+F{0.114209310581825/0.0794740455198832/0.039344088281807/0.0384634685299541/0.006148001239852/0.0783005257117394/0.0919145720597596/0.0224042692176114/0.0245633366840455/0.0340760532611615/0.0374562962726002/0.0833312042715368/0.0146359118769676/0.00611774841973303/0.0142064888906581/0.0947098284502276/0.137226473494803/0.00220434151882049/0.00750782688560501/0.0737067332127646}]):0.5[&model=LG+F{0.114209310581825/0.0794740455198832/0.039344088281807/0.0384634685299541/0.006148001239852/0.0783005257117394/0.0919145720597596/0.0224042692176114/0.0245633366840455/0.0340760532611615/0.0374562962726002/0.0833312042715368/0.0146359118769676/0.00611774841973303/0.0142064888906581/0.0947098284502276/0.137226473494803/0.00220434151882049/0.00750782688560501/0.0737067332127646}],((D1:0.5[&model=LG+F{0.0148348819372571/0.0103230470121697/0.0898276551236372/0.0360284912273514/0.00575879444058076/0.0733436143832285/0.0860958067404108/0.00291013654701704/0.0230083243674817/0.0778000480883866/0.0350850792516412/0.190255944545608/0.0334156845899547/0.0139676129039968/0.00184531002211834/0.0887141059783941/0.128539182383346/0.00206479296091202/0.0171413422869923/0.0690406375827693}],D2:0.5[&model=LG+F{0.0148348819372571/0.0103230470121697/0.0898276551236372/0.0360284912273514/0.00575879444058076/0.0733436143832285/0.0860958067404108/0.00291013654701704/0.0230083243674817/0.0778000480883866/0.0350850792516412/0.190255944545608/0.0334156845899547/0.0139676129039968/0.00184531002211834/0.0887141059783941/0.128539182383346/0.00206479296091202/0.0171413422869923/0.0690406375827693}]):0.001[&model=LG+F{0.0148348819372571/0.0103230470121697/0.0898276551236372/0.0360284912273514/0.00575879444058076/0.0733436143832285/0.0860958067404108/0.00291013654701704/0.0230083243674817/0.0778000480883866/0.0350850792516412/0.190255944545608/0.0334156845899547/0.0139676129039968/0.00184531002211834/0.0887141059783941/0.128539182383346/0.00206479296091202/0.0171413422869923/0.0690406375827693}],(D3:0.5[&model=LG+F{0.0148348819372571/0.0103230470121697/0.0898276551236372/0.0360284912273514/0.00575879444058076/0.0733436143832285/0.0860958067404108/0.00291013654701704/0.0230083243674817/0.0778000480883866/0.0350850792516412/0.190255944545608/0.0334156845899547/0.0139676129039968/0.00184531002211834/0.0887141059783941/0.128539182383346/0.00206479296091202/0.0171413422869923/0.0690406375827693}],D4:0.5[&model=LG+F{0.0148348819372571/0.0103230470121697/0.0898276551236372/0.0360284912273514/0.00575879444058076/0.0733436143832285/0.0860958067404108/0.00291013654701704/0.0230083243674817/0.0778000480883866/0.0350850792516412/0.190255944545608/0.0334156845899547/0.0139676129039968/0.00184531002211834/0.0887141059783941/0.128539182383346/0.00206479296091202/0.0171413422869923/0.0690406375827693}]):0.001[&model=LG+F{0.0148348819372571/0.0103230470121697/0.0898276551236372/0.0360284912273514/0.00575879444058076/0.0733436143832285/0.0860958067404108/0.00291013654701704/0.0230083243674817/0.0778000480883866/0.0350850792516412/0.190255944545608/0.0334156845899547/0.0139676129039968/0.00184531002211834/0.0887141059783941/0.128539182383346/0.00206479296091202/0.0171413422869923/0.0690406375827693}]):0.5[&model=LG+F{0.0148348819372571/0.0103230470121697/0.0898276551236372/0.0360284912273514/0.00575879444058076/0.0733436143832285/0.0860958067404108/0.00291013654701704/0.0230083243674817/0.0778000480883866/0.0350850792516412/0.190255944545608/0.0334156845899547/0.0139676129039968/0.00184531002211834/0.0887141059783941/0.128539182383346/0.00206479296091202/0.0171413422869923/0.0690406375827693}]):0.25[&model=LG+F{0.114209310581825/0.0794740455198832/0.039344088281807/0.0384634685299541/0.006148001239852/0.0783005257117394/0.0919145720597596/0.0224042692176114/0.0245633366840455/0.0340760532611615/0.0374562962726002/0.0833312042715368/0.0146359118769676/0.00611774841973303/0.0142064888906581/0.0947098284502276/0.137226473494803/0.00220434151882049/0.00750782688560501/0.0737067332127646}]);
```
