## Supplementary material for "Modeling site-and-branch-heterogeneity with GFmix": C20pi19.nwk

```
((((A1:0.5[&model=LG+F{0.0928914582514816/0.0997501004683847/0.0469832499890207/0.080251045118459/0.00206742875024166/0.145222833491374/0.1942047553458/0.0254015981070068/0.0267671655724413/0.00670862753977201/0.018969202932876/0.132152531223274/0.00610327369631725/0.00208860931591038/0.00949562600327249/0.0454403392621756/0.044975805667094/0.00107397096215972/0.00446687310154072/0.0149862187039162}],A2:0.5[&model=LG+F{0.0928914582514816/0.0997501004683847/0.0469832499890207/0.080251045118459/0.00206742875024166/0.145222833491374/0.1942047553458/0.0254015981070068/0.0267671655724413/0.00670862753977201/0.018969202932876/0.132152531223274/0.00610327369631725/0.00208860931591038/0.00949562600327249/0.0454403392621756/0.044975805667094/0.00107397096215972/0.00446687310154072/0.0149862187039162}]):0.001[&model=LG+F{0.0928914582514816/0.0997501004683847/0.0469832499890207/0.080251045118459/0.00206742875024166/0.145222833491374/0.1942047553458/0.0254015981070068/0.0267671655724413/0.00670862753977201/0.018969202932876/0.132152531223274/0.00610327369631725/0.00208860931591038/0.00949562600327249/0.0454403392621756/0.044975805667094/0.00107397096215972/0.00446687310154072/0.0149862187039162}],(A3:0.5[&model=LG+F{0.0928914582514816/0.0997501004683847/0.0469832499890207/0.080251045118459/0.00206742875024166/0.145222833491374/0.1942047553458/0.0254015981070068/0.0267671655724413/0.00670862753977201/0.018969202932876/0.132152531223274/0.00610327369631725/0.00208860931591038/0.00949562600327249/0.0454403392621756/0.044975805667094/0.00107397096215972/0.00446687310154072/0.0149862187039162}],A4:0.5[&model=LG+F{0.0928914582514816/0.0997501004683847/0.0469832499890207/0.080251045118459/0.00206742875024166/0.145222833491374/0.1942047553458/0.0254015981070068/0.0267671655724413/0.00670862753977201/0.018969202932876/0.132152531223274/0.00610327369631725/0.00208860931591038/0.00949562600327249/0.0454403392621756/0.044975805667094/0.00107397096215972/0.00446687310154072/0.0149862187039162}]):0.001[&model=LG+F{0.0928914582514816/0.0997501004683847/0.0469832499890207/0.080251045118459/0.00206742875024166/0.145222833491374/0.1942047553458/0.0254015981070068/0.0267671655724413/0.00670862753977201/0.018969202932876/0.132152531223274/0.00610327369631725/0.00208860931591038/0.00949562600327249/0.0454403392621756/0.044975805667094/0.00107397096215972/0.00446687310154072/0.0149862187039162}]):0.5[&model=LG+F{0.0928914582514816/0.0997501004683847/0.0469832499890207/0.080251045118459/0.00206742875024166/0.145222833491374/0.1942047553458/0.0254015981070068/0.0267671655724413/0.00670862753977201/0.018969202932876/0.132152531223274/0.00610327369631725/0.00208860931591038/0.00949562600327249/0.0454403392621756/0.044975805667094/0.00107397096215972/0.00446687310154072/0.0149862187039162}],((B1:0.5[&model=LG+F{0.0118247918001795/0.0126978754805674/0.105125668345162/0.0736687778456823/0.00189785627200882/0.133311518159104/0.178275896058755/0.00323354390878453/0.0245716971187607/0.0150106464316986/0.017413330813436/0.295693107045556/0.0136561588772325/0.00467329208384521/0.00120876346022135/0.0417132792899623/0.0412868471834719/0.000985882839373263/0.00999469002936646/0.0137570347503384}],B2:0.5[&model=LG+F{0.0118247918001795/0.0126978754805674/0.105125668345162/0.0736687778456823/0.00189785627200882/0.133311518159104/0.178275896058755/0.00323354390878453/0.0245716971187607/0.0150106464316986/0.017413330813436/0.295693107045556/0.0136561588772325/0.00467329208384521/0.00120876346022135/0.0417132792899623/0.0412868471834719/0.000985882839373263/0.00999469002936646/0.0137570347503384}]):0.001[&model=LG+F{0.0118247918001795/0.0126978754805674/0.105125668345162/0.0736687778456823/0.00189785627200882/0.133311518159104/0.178275896058755/0.00323354390878453/0.0245716971187607/0.0150106464316986/0.017413330813436/0.295693107045556/0.0136561588772325/0.00467329208384521/0.00120876346022135/0.0417132792899623/0.0412868471834719/0.000985882839373263/0.00999469002936646/0.0137570347503384}],(B3:0.5[&model=LG+F{0.0118247918001795/0.0126978754805674/0.105125668345162/0.0736687778456823/0.00189785627200882/0.133311518159104/0.178275896058755/0.00323354390878453/0.0245716971187607/0.0150106464316986/0.017413330813436/0.295693107045556/0.0136561588772325/0.00467329208384521/0.00120876346022135/0.0417132792899623/0.0412868471834719/0.000985882839373263/0.00999469002936646/0.0137570347503384}],B4:0.5[&model=LG+F{0.0118247918001795/0.0126978754805674/0.105125668345162/0.0736687778456823/0.00189785627200882/0.133311518159104/0.178275896058755/0.00323354390878453/0.0245716971187607/0.0150106464316986/0.017413330813436/0.295693107045556/0.0136561588772325/0.00467329208384521/0.00120876346022135/0.0417132792899623/0.0412868471834719/0.000985882839373263/0.00999469002936646/0.0137570347503384}]):0.001[&model=LG+F{0.0118247918001795/0.0126978754805674/0.105125668345162/0.0736687778456823/0.00189785627200882/0.133311518159104/0.178275896058755/0.00323354390878453/0.0245716971187607/0.0150106464316986/0.017413330813436/0.295693107045556/0.0136561588772325/0.00467329208384521/0.00120876346022135/0.0417132792899623/0.0412868471834719/0.000985882839373263/0.00999469002936646/0.0137570347503384}]):0.5[&model=LG+F{0.0118247918001795/0.0126978754805674/0.105125668345162/0.0736687778456823/0.00189785627200882/0.133311518159104/0.178275896058755/0.00323354390878453/0.0245716971187607/0.0150106464316986/0.017413330813436/0.295693107045556/0.0136561588772325/0.00467329208384521/0.00120876346022135/0.0417132792899623/0.0412868471834719/0.000985882839373263/0.00999469002936646/0.0137570347503384}]):0.25[&model=LG+F{0.0928914582514816/0.0997501004683847/0.0469832499890207/0.080251045118459/0.00206742875024166/0.145222833491374/0.1942047553458/0.0254015981070068/0.0267671655724413/0.00670862753977201/0.018969202932876/0.132152531223274/0.00610327369631725/0.00208860931591038/0.00949562600327249/0.0454403392621756/0.044975805667094/0.00107397096215972/0.00446687310154072/0.0149862187039162}],(((C1:0.5[&model=LG+F{0.0928914582514816/0.0997501004683847/0.0469832499890207/0.080251045118459/0.00206742875024166/0.145222833491374/0.1942047553458/0.0254015981070068/0.0267671655724413/0.00670862753977201/0.018969202932876/0.132152531223274/0.00610327369631725/0.00208860931591038/0.00949562600327249/0.0454403392621756/0.044975805667094/0.00107397096215972/0.00446687310154072/0.0149862187039162}],C2:0.5[&model=LG+F{0.0928914582514816/0.0997501004683847/0.0469832499890207/0.080251045118459/0.00206742875024166/0.145222833491374/0.1942047553458/0.0254015981070068/0.0267671655724413/0.00670862753977201/0.018969202932876/0.132152531223274/0.00610327369631725/0.00208860931591038/0.00949562600327249/0.0454403392621756/0.044975805667094/0.00107397096215972/0.00446687310154072/0.0149862187039162}]):0.001[&model=LG+F{0.0928914582514816/0.0997501004683847/0.0469832499890207/0.080251045118459/0.00206742875024166/0.145222833491374/0.1942047553458/0.0254015981070068/0.0267671655724413/0.00670862753977201/0.018969202932876/0.132152531223274/0.00610327369631725/0.00208860931591038/0.00949562600327249/0.0454403392621756/0.044975805667094/0.00107397096215972/0.00446687310154072/0.0149862187039162}],(C3:0.5[&model=LG+F{0.0928914582514816/0.0997501004683847/0.0469832499890207/0.080251045118459/0.00206742875024166/0.145222833491374/0.1942047553458/0.0254015981070068/0.0267671655724413/0.00670862753977201/0.018969202932876/0.132152531223274/0.00610327369631725/0.00208860931591038/0.00949562600327249/0.0454403392621756/0.044975805667094/0.00107397096215972/0.00446687310154072/0.0149862187039162}],C4:0.5[&model=LG+F{0.0928914582514816/0.0997501004683847/0.0469832499890207/0.080251045118459/0.00206742875024166/0.145222833491374/0.1942047553458/0.0254015981070068/0.0267671655724413/0.00670862753977201/0.018969202932876/0.132152531223274/0.00610327369631725/0.00208860931591038/0.00949562600327249/0.0454403392621756/0.044975805667094/0.00107397096215972/0.00446687310154072/0.0149862187039162}]):0.001[&model=LG+F{0.0928914582514816/0.0997501004683847/0.0469832499890207/0.080251045118459/0.00206742875024166/0.145222833491374/0.1942047553458/0.0254015981070068/0.0267671655724413/0.00670862753977201/0.018969202932876/0.132152531223274/0.00610327369631725/0.00208860931591038/0.00949562600327249/0.0454403392621756/0.044975805667094/0.00107397096215972/0.00446687310154072/0.0149862187039162}]):0.5[&model=LG+F{0.0928914582514816/0.0997501004683847/0.0469832499890207/0.080251045118459/0.00206742875024166/0.145222833491374/0.1942047553458/0.0254015981070068/0.0267671655724413/0.00670862753977201/0.018969202932876/0.132152531223274/0.00610327369631725/0.00208860931591038/0.00949562600327249/0.0454403392621756/0.044975805667094/0.00107397096215972/0.00446687310154072/0.0149862187039162}],((D1:0.5[&model=LG+F{0.0118247918001795/0.0126978754805674/0.105125668345162/0.0736687778456823/0.00189785627200882/0.133311518159104/0.178275896058755/0.00323354390878453/0.0245716971187607/0.0150106464316986/0.017413330813436/0.295693107045556/0.0136561588772325/0.00467329208384521/0.00120876346022135/0.0417132792899623/0.0412868471834719/0.000985882839373263/0.00999469002936646/0.0137570347503384}],D2:0.5[&model=LG+F{0.0118247918001795/0.0126978754805674/0.105125668345162/0.0736687778456823/0.00189785627200882/0.133311518159104/0.178275896058755/0.00323354390878453/0.0245716971187607/0.0150106464316986/0.017413330813436/0.295693107045556/0.0136561588772325/0.00467329208384521/0.00120876346022135/0.0417132792899623/0.0412868471834719/0.000985882839373263/0.00999469002936646/0.0137570347503384}]):0.001[&model=LG+F{0.0118247918001795/0.0126978754805674/0.105125668345162/0.0736687778456823/0.00189785627200882/0.133311518159104/0.178275896058755/0.00323354390878453/0.0245716971187607/0.0150106464316986/0.017413330813436/0.295693107045556/0.0136561588772325/0.00467329208384521/0.00120876346022135/0.0417132792899623/0.0412868471834719/0.000985882839373263/0.00999469002936646/0.0137570347503384}],(D3:0.5[&model=LG+F{0.0118247918001795/0.0126978754805674/0.105125668345162/0.0736687778456823/0.00189785627200882/0.133311518159104/0.178275896058755/0.00323354390878453/0.0245716971187607/0.0150106464316986/0.017413330813436/0.295693107045556/0.0136561588772325/0.00467329208384521/0.00120876346022135/0.0417132792899623/0.0412868471834719/0.000985882839373263/0.00999469002936646/0.0137570347503384}],D4:0.5[&model=LG+F{0.0118247918001795/0.0126978754805674/0.105125668345162/0.0736687778456823/0.00189785627200882/0.133311518159104/0.178275896058755/0.00323354390878453/0.0245716971187607/0.0150106464316986/0.017413330813436/0.295693107045556/0.0136561588772325/0.00467329208384521/0.00120876346022135/0.0417132792899623/0.0412868471834719/0.000985882839373263/0.00999469002936646/0.0137570347503384}]):0.001[&model=LG+F{0.0118247918001795/0.0126978754805674/0.105125668345162/0.0736687778456823/0.00189785627200882/0.133311518159104/0.178275896058755/0.00323354390878453/0.0245716971187607/0.0150106464316986/0.017413330813436/0.295693107045556/0.0136561588772325/0.00467329208384521/0.00120876346022135/0.0417132792899623/0.0412868471834719/0.000985882839373263/0.00999469002936646/0.0137570347503384}]):0.5[&model=LG+F{0.0118247918001795/0.0126978754805674/0.105125668345162/0.0736687778456823/0.00189785627200882/0.133311518159104/0.178275896058755/0.00323354390878453/0.0245716971187607/0.0150106464316986/0.017413330813436/0.295693107045556/0.0136561588772325/0.00467329208384521/0.00120876346022135/0.0417132792899623/0.0412868471834719/0.000985882839373263/0.00999469002936646/0.0137570347503384}]):0.25[&model=LG+F{0.0928914582514816/0.0997501004683847/0.0469832499890207/0.080251045118459/0.00206742875024166/0.145222833491374/0.1942047553458/0.0254015981070068/0.0267671655724413/0.00670862753977201/0.018969202932876/0.132152531223274/0.00610327369631725/0.00208860931591038/0.00949562600327249/0.0454403392621756/0.044975805667094/0.00107397096215972/0.00446687310154072/0.0149862187039162}]);
```
