## Supplementary material for "Modeling site-and-branch-heterogeneity with GFmix": C20pi20.nwk

```
((((A1:0.5[&model=LG+F{0.0641047798254114/0.0153206099443822/0.0444456970577553/0.293432006099365/0.001108388583143/0.0595728491990963/0.338776080669027/0.0325556038388255/0.0139227698394819/0.00276083694803229/0.00623480029547663/0.0328638333476956/0.00246873307847123/0.00154068805387051/0.0172913742352742/0.0356535909594491/0.0248888542825249/0.000862782148315416/0.00346514399309306/0.00873046702089662}],A2:0.5[&model=LG+F{0.0641047798254114/0.0153206099443822/0.0444456970577553/0.293432006099365/0.001108388583143/0.0595728491990963/0.338776080669027/0.0325556038388255/0.0139227698394819/0.00276083694803229/0.00623480029547663/0.0328638333476956/0.00246873307847123/0.00154068805387051/0.0172913742352742/0.0356535909594491/0.0248888542825249/0.000862782148315416/0.00346514399309306/0.00873046702089662}]):0.001[&model=LG+F{0.0641047798254114/0.0153206099443822/0.0444456970577553/0.293432006099365/0.001108388583143/0.0595728491990963/0.338776080669027/0.0325556038388255/0.0139227698394819/0.00276083694803229/0.00623480029547663/0.0328638333476956/0.00246873307847123/0.00154068805387051/0.0172913742352742/0.0356535909594491/0.0248888542825249/0.000862782148315416/0.00346514399309306/0.00873046702089662}],(A3:0.5[&model=LG+F{0.0641047798254114/0.0153206099443822/0.0444456970577553/0.293432006099365/0.001108388583143/0.0595728491990963/0.338776080669027/0.0325556038388255/0.0139227698394819/0.00276083694803229/0.00623480029547663/0.0328638333476956/0.00246873307847123/0.00154068805387051/0.0172913742352742/0.0356535909594491/0.0248888542825249/0.000862782148315416/0.00346514399309306/0.00873046702089662}],A4:0.5[&model=LG+F{0.0641047798254114/0.0153206099443822/0.0444456970577553/0.293432006099365/0.001108388583143/0.0595728491990963/0.338776080669027/0.0325556038388255/0.0139227698394819/0.00276083694803229/0.00623480029547663/0.0328638333476956/0.00246873307847123/0.00154068805387051/0.0172913742352742/0.0356535909594491/0.0248888542825249/0.000862782148315416/0.00346514399309306/0.00873046702089662}]):0.001[&model=LG+F{0.0641047798254114/0.0153206099443822/0.0444456970577553/0.293432006099365/0.001108388583143/0.0595728491990963/0.338776080669027/0.0325556038388255/0.0139227698394819/0.00276083694803229/0.00623480029547663/0.0328638333476956/0.00246873307847123/0.00154068805387051/0.0172913742352742/0.0356535909594491/0.0248888542825249/0.000862782148315416/0.00346514399309306/0.00873046702089662}]):0.5[&model=LG+F{0.0641047798254114/0.0153206099443822/0.0444456970577553/0.293432006099365/0.001108388583143/0.0595728491990963/0.338776080669027/0.0325556038388255/0.0139227698394819/0.00276083694803229/0.00623480029547663/0.0328638333476956/0.00246873307847123/0.00154068805387051/0.0172913742352742/0.0356535909594491/0.0248888542825249/0.000862782148315416/0.00346514399309306/0.00873046702089662}],((B1:0.5[&model=LG+F{0.00876245637456759/0.00209416796430832/0.106785717560745/0.289239754700948/0.00109255307954734/0.0587217342723968/0.333936000281021/0.00445001229490741/0.013723855780633/0.00663321702842779/0.00614572395167552/0.0789590052164131/0.00593140507860474/0.00370167395858455/0.00236355093653799/0.0351442095237113/0.0245332682114691/0.000850455614083908/0.00832539283325702/0.00860573518586706}],B2:0.5[&model=LG+F{0.00876245637456759/0.00209416796430832/0.106785717560745/0.289239754700948/0.00109255307954734/0.0587217342723968/0.333936000281021/0.00445001229490741/0.013723855780633/0.00663321702842779/0.00614572395167552/0.0789590052164131/0.00593140507860474/0.00370167395858455/0.00236355093653799/0.0351442095237113/0.0245332682114691/0.000850455614083908/0.00832539283325702/0.00860573518586706}]):0.001[&model=LG+F{0.00876245637456759/0.00209416796430832/0.106785717560745/0.289239754700948/0.00109255307954734/0.0587217342723968/0.333936000281021/0.00445001229490741/0.013723855780633/0.00663321702842779/0.00614572395167552/0.0789590052164131/0.00593140507860474/0.00370167395858455/0.00236355093653799/0.0351442095237113/0.0245332682114691/0.000850455614083908/0.00832539283325702/0.00860573518586706}],(B3:0.5[&model=LG+F{0.00876245637456759/0.00209416796430832/0.106785717560745/0.289239754700948/0.00109255307954734/0.0587217342723968/0.333936000281021/0.00445001229490741/0.013723855780633/0.00663321702842779/0.00614572395167552/0.0789590052164131/0.00593140507860474/0.00370167395858455/0.00236355093653799/0.0351442095237113/0.0245332682114691/0.000850455614083908/0.00832539283325702/0.00860573518586706}],B4:0.5[&model=LG+F{0.00876245637456759/0.00209416796430832/0.106785717560745/0.289239754700948/0.00109255307954734/0.0587217342723968/0.333936000281021/0.00445001229490741/0.013723855780633/0.00663321702842779/0.00614572395167552/0.0789590052164131/0.00593140507860474/0.00370167395858455/0.00236355093653799/0.0351442095237113/0.0245332682114691/0.000850455614083908/0.00832539283325702/0.00860573518586706}]):0.001[&model=LG+F{0.00876245637456759/0.00209416796430832/0.106785717560745/0.289239754700948/0.00109255307954734/0.0587217342723968/0.333936000281021/0.00445001229490741/0.013723855780633/0.00663321702842779/0.00614572395167552/0.0789590052164131/0.00593140507860474/0.00370167395858455/0.00236355093653799/0.0351442095237113/0.0245332682114691/0.000850455614083908/0.00832539283325702/0.00860573518586706}]):0.5[&model=LG+F{0.00876245637456759/0.00209416796430832/0.106785717560745/0.289239754700948/0.00109255307954734/0.0587217342723968/0.333936000281021/0.00445001229490741/0.013723855780633/0.00663321702842779/0.00614572395167552/0.0789590052164131/0.00593140507860474/0.00370167395858455/0.00236355093653799/0.0351442095237113/0.0245332682114691/0.000850455614083908/0.00832539283325702/0.00860573518586706}]):0.25[&model=LG+F{0.0641047798254114/0.0153206099443822/0.0444456970577553/0.293432006099365/0.001108388583143/0.0595728491990963/0.338776080669027/0.0325556038388255/0.0139227698394819/0.00276083694803229/0.00623480029547663/0.0328638333476956/0.00246873307847123/0.00154068805387051/0.0172913742352742/0.0356535909594491/0.0248888542825249/0.000862782148315416/0.00346514399309306/0.00873046702089662}],(((C1:0.5[&model=LG+F{0.0641047798254114/0.0153206099443822/0.0444456970577553/0.293432006099365/0.001108388583143/0.0595728491990963/0.338776080669027/0.0325556038388255/0.0139227698394819/0.00276083694803229/0.00623480029547663/0.0328638333476956/0.00246873307847123/0.00154068805387051/0.0172913742352742/0.0356535909594491/0.0248888542825249/0.000862782148315416/0.00346514399309306/0.00873046702089662}],C2:0.5[&model=LG+F{0.0641047798254114/0.0153206099443822/0.0444456970577553/0.293432006099365/0.001108388583143/0.0595728491990963/0.338776080669027/0.0325556038388255/0.0139227698394819/0.00276083694803229/0.00623480029547663/0.0328638333476956/0.00246873307847123/0.00154068805387051/0.0172913742352742/0.0356535909594491/0.0248888542825249/0.000862782148315416/0.00346514399309306/0.00873046702089662}]):0.001[&model=LG+F{0.0641047798254114/0.0153206099443822/0.0444456970577553/0.293432006099365/0.001108388583143/0.0595728491990963/0.338776080669027/0.0325556038388255/0.0139227698394819/0.00276083694803229/0.00623480029547663/0.0328638333476956/0.00246873307847123/0.00154068805387051/0.0172913742352742/0.0356535909594491/0.0248888542825249/0.000862782148315416/0.00346514399309306/0.00873046702089662}],(C3:0.5[&model=LG+F{0.0641047798254114/0.0153206099443822/0.0444456970577553/0.293432006099365/0.001108388583143/0.0595728491990963/0.338776080669027/0.0325556038388255/0.0139227698394819/0.00276083694803229/0.00623480029547663/0.0328638333476956/0.00246873307847123/0.00154068805387051/0.0172913742352742/0.0356535909594491/0.0248888542825249/0.000862782148315416/0.00346514399309306/0.00873046702089662}],C4:0.5[&model=LG+F{0.0641047798254114/0.0153206099443822/0.0444456970577553/0.293432006099365/0.001108388583143/0.0595728491990963/0.338776080669027/0.0325556038388255/0.0139227698394819/0.00276083694803229/0.00623480029547663/0.0328638333476956/0.00246873307847123/0.00154068805387051/0.0172913742352742/0.0356535909594491/0.0248888542825249/0.000862782148315416/0.00346514399309306/0.00873046702089662}]):0.001[&model=LG+F{0.0641047798254114/0.0153206099443822/0.0444456970577553/0.293432006099365/0.001108388583143/0.0595728491990963/0.338776080669027/0.0325556038388255/0.0139227698394819/0.00276083694803229/0.00623480029547663/0.0328638333476956/0.00246873307847123/0.00154068805387051/0.0172913742352742/0.0356535909594491/0.0248888542825249/0.000862782148315416/0.00346514399309306/0.00873046702089662}]):0.5[&model=LG+F{0.0641047798254114/0.0153206099443822/0.0444456970577553/0.293432006099365/0.001108388583143/0.0595728491990963/0.338776080669027/0.0325556038388255/0.0139227698394819/0.00276083694803229/0.00623480029547663/0.0328638333476956/0.00246873307847123/0.00154068805387051/0.0172913742352742/0.0356535909594491/0.0248888542825249/0.000862782148315416/0.00346514399309306/0.00873046702089662}],((D1:0.5[&model=LG+F{0.00876245637456759/0.00209416796430832/0.106785717560745/0.289239754700948/0.00109255307954734/0.0587217342723968/0.333936000281021/0.00445001229490741/0.013723855780633/0.00663321702842779/0.00614572395167552/0.0789590052164131/0.00593140507860474/0.00370167395858455/0.00236355093653799/0.0351442095237113/0.0245332682114691/0.000850455614083908/0.00832539283325702/0.00860573518586706}],D2:0.5[&model=LG+F{0.00876245637456759/0.00209416796430832/0.106785717560745/0.289239754700948/0.00109255307954734/0.0587217342723968/0.333936000281021/0.00445001229490741/0.013723855780633/0.00663321702842779/0.00614572395167552/0.0789590052164131/0.00593140507860474/0.00370167395858455/0.00236355093653799/0.0351442095237113/0.0245332682114691/0.000850455614083908/0.00832539283325702/0.00860573518586706}]):0.001[&model=LG+F{0.00876245637456759/0.00209416796430832/0.106785717560745/0.289239754700948/0.00109255307954734/0.0587217342723968/0.333936000281021/0.00445001229490741/0.013723855780633/0.00663321702842779/0.00614572395167552/0.0789590052164131/0.00593140507860474/0.00370167395858455/0.00236355093653799/0.0351442095237113/0.0245332682114691/0.000850455614083908/0.00832539283325702/0.00860573518586706}],(D3:0.5[&model=LG+F{0.00876245637456759/0.00209416796430832/0.106785717560745/0.289239754700948/0.00109255307954734/0.0587217342723968/0.333936000281021/0.00445001229490741/0.013723855780633/0.00663321702842779/0.00614572395167552/0.0789590052164131/0.00593140507860474/0.00370167395858455/0.00236355093653799/0.0351442095237113/0.0245332682114691/0.000850455614083908/0.00832539283325702/0.00860573518586706}],D4:0.5[&model=LG+F{0.00876245637456759/0.00209416796430832/0.106785717560745/0.289239754700948/0.00109255307954734/0.0587217342723968/0.333936000281021/0.00445001229490741/0.013723855780633/0.00663321702842779/0.00614572395167552/0.0789590052164131/0.00593140507860474/0.00370167395858455/0.00236355093653799/0.0351442095237113/0.0245332682114691/0.000850455614083908/0.00832539283325702/0.00860573518586706}]):0.001[&model=LG+F{0.00876245637456759/0.00209416796430832/0.106785717560745/0.289239754700948/0.00109255307954734/0.0587217342723968/0.333936000281021/0.00445001229490741/0.013723855780633/0.00663321702842779/0.00614572395167552/0.0789590052164131/0.00593140507860474/0.00370167395858455/0.00236355093653799/0.0351442095237113/0.0245332682114691/0.000850455614083908/0.00832539283325702/0.00860573518586706}]):0.5[&model=LG+F{0.00876245637456759/0.00209416796430832/0.106785717560745/0.289239754700948/0.00109255307954734/0.0587217342723968/0.333936000281021/0.00445001229490741/0.013723855780633/0.00663321702842779/0.00614572395167552/0.0789590052164131/0.00593140507860474/0.00370167395858455/0.00236355093653799/0.0351442095237113/0.0245332682114691/0.000850455614083908/0.00832539283325702/0.00860573518586706}]):0.25[&model=LG+F{0.0641047798254114/0.0153206099443822/0.0444456970577553/0.293432006099365/0.001108388583143/0.0595728491990963/0.338776080669027/0.0325556038388255/0.0139227698394819/0.00276083694803229/0.00623480029547663/0.0328638333476956/0.00246873307847123/0.00154068805387051/0.0172913742352742/0.0356535909594491/0.0248888542825249/0.000862782148315416/0.00346514399309306/0.00873046702089662}]);
```
