## Supplementary material for "Modeling site-and-branch-heterogeneity with GFmix": 072_downsampled.phy.utreecu

```
2 3 1.1388410026 0.9440308017
1 4 0.9937251000 0.5063648052
0 5 1.1056716432 0.0000000000
```
