## Supplementary material for "Modeling site-and-branch-heterogeneity with GFmix": 072_downsampled_iqtree.ckp

```
--- # IQ-TREE Checkpoint ver >= 1.6
CandidateSet:
 0: -75412.6391875 (0:1.1056716432,1:0.9937251000,(2:1.1388410026,3:0.9440308017):0.5063648052);
PhyloTree:
 newick: (0:1.1056716432,1:0.9937251000,(2:1.1388410026,3:0.9440308017):0.5063648052);
RateGamma:
 gamma_shape: 0.4874574118
StopRule:
 curIteration: 0
 start_real_time: 39402952.79
 time_vec: 
boot_consense_logl: 0
contree_rfdist: -1
finished: true
finishedModelInit: true
initTree: ((0:0.4928457234,1:0.4981707317):0.3026023595,(2:0.5068200161,3:0.4789107030):0.3026023595):0;
iqtree:
 command:  -s Simulations/072_downsampled.phy -m LG+C20+G -te sim_topologies/4_taxa.tree -nt 30 --prefix Simulations/072_downsampled_iqtree/072_downsampled_iqtree
 seed: 946051
 start_time: 1750784939
 version: 3.0.0
```
