## Supplementary material for "Modeling site-and-branch-heterogeneity with GFmix": 072_downsampled_iqtree.treefile

```
(A:1.1056716432,B:0.9937251000,(C:1.1388410026,D:0.9440308017):0.5063648052);
```
