## Supplementary material for "Modeling site-and-branch-heterogeneity with GFmix": GFF.iterations

```
Warning message:
In readLines(rootfile) :
  incomplete final line found on 'sim_topologies/4_taxa.rootfile'
    5

At X0         0 variables are exactly at the bounds

At iterate    0    f=  7.54126D+04    |proj g|=  7.48563D+02

At iterate    1    f=  7.54041D+04    |proj g|=  1.26827D+02

At iterate    2    f=  7.53799D+04    |proj g|=  1.71767D+02

At iterate    3    f=  7.53472D+04    |proj g|=  6.70207D+02

At iterate    4    f=  7.53141D+04    |proj g|=  7.92578D+02

At iterate    5    f=  7.51602D+04    |proj g|=  1.60824D+03

At iterate    6    f=  7.49955D+04    |proj g|=  3.96131D+03

At iterate    7    f=  7.47917D+04    |proj g|=  1.30766D+03

At iterate    8    f=  7.46598D+04    |proj g|=  1.36745D+03

At iterate    9    f=  7.45342D+04    |proj g|=  2.92591D+02

At iterate   10    f=  7.44945D+04    |proj g|=  2.34295D+03

At iterate   11    f=  7.44272D+04    |proj g|=  5.56149D+02

At iterate   12    f=  7.44062D+04    |proj g|=  4.78490D+02

At iterate   13    f=  7.43754D+04    |proj g|=  1.31313D+02

At iterate   14    f=  7.43582D+04    |proj g|=  2.58530D+02

At iterate   15    f=  7.43524D+04    |proj g|=  3.70121D+02

At iterate   16    f=  7.43451D+04    |proj g|=  1.70936D+02

At iterate   17    f=  7.43417D+04    |proj g|=  1.36893D+02

At iterate   18    f=  7.43339D+04    |proj g|=  3.29835D+02

At iterate   19    f=  7.43326D+04    |proj g|=  9.92492D+01

At iterate   20    f=  7.43247D+04    |proj g|=  9.95013D+01

At iterate   21    f=  7.43211D+04    |proj g|=  1.58676D+02

At iterate   22    f=  7.43151D+04    |proj g|=  3.30224D+02

At iterate   23    f=  7.43065D+04    |proj g|=  3.83660D+02

At iterate   24    f=  7.43018D+04    |proj g|=  3.99840D+02

At iterate   25    f=  7.42946D+04    |proj g|=  2.24692D+02

At iterate   26    f=  7.42898D+04    |proj g|=  1.34225D+02

At iterate   27    f=  7.42883D+04    |proj g|=  1.75665D+02

At iterate   28    f=  7.42867D+04    |proj g|=  9.36142D+01

At iterate   29    f=  7.42858D+04    |proj g|=  1.03073D+02

At iterate   30    f=  7.42846D+04    |proj g|=  1.13645D+02

At iterate   31    f=  7.42827D+04    |proj g|=  1.51128D+02

At iterate   32    f=  7.42816D+04    |proj g|=  1.09379D+02

At iterate   33    f=  7.42799D+04    |proj g|=  6.72077D+01

At iterate   34    f=  7.42778D+04    |proj g|=  8.82103D+01

At iterate   35    f=  7.42766D+04    |proj g|=  1.00378D+02

At iterate   36    f=  7.42757D+04    |proj g|=  2.08831D+02

At iterate   37    f=  7.42746D+04    |proj g|=  1.11980D+02

At iterate   38    f=  7.42734D+04    |proj g|=  6.36502D+01

At iterate   39    f=  7.42715D+04    |proj g|=  3.06216D+01

At iterate   40    f=  7.42703D+04    |proj g|=  1.90257D+02

At iterate   41    f=  7.42691D+04    |proj g|=  2.70236D+01

At iterate   42    f=  7.42687D+04    |proj g|=  1.13857D+02

At iterate   43    f=  7.42686D+04    |proj g|=  4.09139D+01

At iterate   44    f=  7.42683D+04    |proj g|=  3.44468D+01

At iterate   45    f=  7.42680D+04    |proj g|=  4.66935D+01

At iterate   46    f=  7.42677D+04    |proj g|=  3.06632D+01

At iterate   47    f=  7.42672D+04    |proj g|=  4.92428D+01

At iterate   48    f=  7.42668D+04    |proj g|=  5.08305D+01

At iterate   49    f=  7.42664D+04    |proj g|=  8.90747D+01

At iterate   50    f=  7.42659D+04    |proj g|=  4.44309D+01

At iterate   51    f=  7.42655D+04    |proj g|=  4.68616D+01

At iterate   52    f=  7.42648D+04    |proj g|=  8.45597D+01

At iterate   53    f=  7.42644D+04    |proj g|=  5.56433D+01

At iterate   54    f=  7.42639D+04    |proj g|=  4.31285D+01

At iterate   55    f=  7.42632D+04    |proj g|=  1.14142D+02

At iterate   56    f=  7.42627D+04    |proj g|=  5.59778D+01

At iterate   57    f=  7.42625D+04    |proj g|=  4.84064D+01

At iterate   58    f=  7.42621D+04    |proj g|=  1.64417D+01

At iterate   59    f=  7.42620D+04    |proj g|=  1.09640D+02

At iterate   60    f=  7.42619D+04    |proj g|=  3.29325D+01

At iterate   61    f=  7.42619D+04    |proj g|=  1.93213D+01

At iterate   62    f=  7.42618D+04    |proj g|=  2.41950D+01

At iterate   63    f=  7.42617D+04    |proj g|=  3.95861D+01

At iterate   64    f=  7.42617D+04    |proj g|=  2.60783D+01

At iterate   65    f=  7.42616D+04    |proj g|=  2.55492D+01

At iterate   66    f=  7.42615D+04    |proj g|=  2.11435D+01

At iterate   67    f=  7.42614D+04    |proj g|=  2.14643D+01

At iterate   68    f=  7.42613D+04    |proj g|=  4.42301D+01

At iterate   69    f=  7.42613D+04    |proj g|=  2.31139D+01

At iterate   70    f=  7.42612D+04    |proj g|=  1.69971D+01

At iterate   71    f=  7.42612D+04    |proj g|=  6.24694D+00

At iterate   72    f=  7.42612D+04    |proj g|=  1.57053D+01

At iterate   73    f=  7.42611D+04    |proj g|=  9.81219D+00

At iterate   74    f=  7.42611D+04    |proj g|=  9.11521D+00

At iterate   75    f=  7.42611D+04    |proj g|=  6.89189D+00

At iterate   76    f=  7.42611D+04    |proj g|=  2.06879D+01

At iterate   77    f=  7.42611D+04    |proj g|=  6.49743D+00

At iterate   78    f=  7.42610D+04    |proj g|=  1.07719D+01

At iterate   79    f=  7.42610D+04    |proj g|=  7.48384D+00

At iterate   80    f=  7.42610D+04    |proj g|=  2.34376D+01

At iterate   81    f=  7.42610D+04    |proj g|=  1.30221D+01

At iterate   82    f=  7.42609D+04    |proj g|=  8.47910D+00

At iterate   83    f=  7.42609D+04    |proj g|=  5.57080D+00

At iterate   84    f=  7.42609D+04    |proj g|=  1.70444D+01

At iterate   85    f=  7.42609D+04    |proj g|=  4.37577D+00

At iterate   86    f=  7.42609D+04    |proj g|=  1.09090D+01

At iterate   87    f=  7.42609D+04    |proj g|=  7.49633D+00

At iterate   88    f=  7.42609D+04    |proj g|=  1.00791D+01

At iterate   89    f=  7.42609D+04    |proj g|=  7.53189D+00

At iterate   90    f=  7.42609D+04    |proj g|=  5.80512D+00

At iterate   91    f=  7.42608D+04    |proj g|=  6.54854D+00

At iterate   92    f=  7.42608D+04    |proj g|=  6.45882D+00

At iterate   93    f=  7.42608D+04    |proj g|=  2.06113D+01

At iterate   94    f=  7.42608D+04    |proj g|=  3.48750D+00

At iterate   95    f=  7.42608D+04    |proj g|=  7.61701D+00

At iterate   96    f=  7.42608D+04    |proj g|=  8.73037D+00

At iterate   97    f=  7.42608D+04    |proj g|=  2.67917D+01

At iterate   98    f=  7.42607D+04    |proj g|=  1.41287D+01

At iterate   99    f=  7.42607D+04    |proj g|=  3.13404D+00

At iterate  100    f=  7.42607D+04    |proj g|=  3.83790D+00

At iterate  101    f=  7.42607D+04    |proj g|=  4.68542D+00

At iterate  102    f=  7.42607D+04    |proj g|=  1.09126D+01

At iterate  103    f=  7.42607D+04    |proj g|=  9.90955D+00

At iterate  104    f=  7.42607D+04    |proj g|=  1.22938D+01

At iterate  105    f=  7.42607D+04    |proj g|=  2.85225D+01

At iterate  106    f=  7.42607D+04    |proj g|=  5.95265D+00

At iterate  107    f=  7.42606D+04    |proj g|=  5.46660D+00

At iterate  108    f=  7.42606D+04    |proj g|=  6.25489D+00

At iterate  109    f=  7.42606D+04    |proj g|=  7.93007D+00

At iterate  110    f=  7.42606D+04    |proj g|=  1.87124D+01

At iterate  111    f=  7.42606D+04    |proj g|=  1.29719D+01

At iterate  112    f=  7.42606D+04    |proj g|=  1.00859D+01

At iterate  113    f=  7.42606D+04    |proj g|=  9.97393D+00

At iterate  114    f=  7.42606D+04    |proj g|=  4.03797D+00

At iterate  115    f=  7.42606D+04    |proj g|=  3.42888D+00

At iterate  116    f=  7.42606D+04    |proj g|=  3.52411D+00

At iterate  117    f=  7.42606D+04    |proj g|=  6.46243D+00

At iterate  118    f=  7.42606D+04    |proj g|=  9.57548D+00

At iterate  119    f=  7.42605D+04    |proj g|=  1.73529D+01

At iterate  120    f=  7.42605D+04    |proj g|=  3.38037D+01

At iterate  121    f=  7.42605D+04    |proj g|=  1.23614D+01

At iterate  122    f=  7.42605D+04    |proj g|=  7.05824D+00

At iterate  123    f=  7.42605D+04    |proj g|=  1.26378D+01

At iterate  124    f=  7.42605D+04    |proj g|=  3.69693D+00

At iterate  125    f=  7.42605D+04    |proj g|=  3.97926D+00

At iterate  126    f=  7.42604D+04    |proj g|=  1.47552D+01

At iterate  127    f=  7.42604D+04    |proj g|=  8.91808D+00

At iterate  128    f=  7.42604D+04    |proj g|=  1.28412D+01

At iterate  129    f=  7.42604D+04    |proj g|=  5.04911D+00

At iterate  130    f=  7.42604D+04    |proj g|=  5.75358D+00

At iterate  131    f=  7.42604D+04    |proj g|=  1.31254D+01

At iterate  132    f=  7.42603D+04    |proj g|=  5.40801D+00

At iterate  133    f=  7.42603D+04    |proj g|=  1.23184D+01

At iterate  134    f=  7.42603D+04    |proj g|=  1.59315D+01

At iterate  135    f=  7.42602D+04    |proj g|=  2.31286D+01

At iterate  136    f=  7.42602D+04    |proj g|=  2.29355D+01

At iterate  137    f=  7.42602D+04    |proj g|=  1.60093D+01

At iterate  138    f=  7.42602D+04    |proj g|=  4.91112D+01

At iterate  139    f=  7.42601D+04    |proj g|=  6.30385D+00

At iterate  140    f=  7.42601D+04    |proj g|=  9.87221D+00

At iterate  141    f=  7.42601D+04    |proj g|=  1.38832D+01

At iterate  142    f=  7.42601D+04    |proj g|=  4.63522D+00

At iterate  143    f=  7.42600D+04    |proj g|=  1.06148D+01

At iterate  144    f=  7.42600D+04    |proj g|=  1.25928D+01

At iterate  145    f=  7.42600D+04    |proj g|=  1.09539D+01

At iterate  146    f=  7.42600D+04    |proj g|=  2.21325D+01

At iterate  147    f=  7.42600D+04    |proj g|=  1.87602D+01

At iterate  148    f=  7.42600D+04    |proj g|=  4.85572D+00

At iterate  149    f=  7.42600D+04    |proj g|=  3.82774D+00

At iterate  150    f=  7.42600D+04    |proj g|=  5.83259D+00

At iterate  151    f=  7.42599D+04    |proj g|=  2.38019D+01

At iterate  152    f=  7.42599D+04    |proj g|=  8.86575D+00

At iterate  153    f=  7.42599D+04    |proj g|=  1.10341D+01

At iterate  154    f=  7.42599D+04    |proj g|=  1.03736D+01

At iterate  155    f=  7.42599D+04    |proj g|=  9.25407D+00

At iterate  156    f=  7.42599D+04    |proj g|=  1.96478D+01

At iterate  157    f=  7.42598D+04    |proj g|=  8.23183D+00

At iterate  158    f=  7.42598D+04    |proj g|=  8.00799D+00

At iterate  159    f=  7.42598D+04    |proj g|=  8.34670D+00

At iterate  160    f=  7.42598D+04    |proj g|=  9.03536D+00

At iterate  161    f=  7.42598D+04    |proj g|=  2.32874D+01

At iterate  162    f=  7.42598D+04    |proj g|=  4.40954D+01

At iterate  163    f=  7.42597D+04    |proj g|=  1.66438D+01

At iterate  164    f=  7.42597D+04    |proj g|=  7.60695D+00

At iterate  165    f=  7.42597D+04    |proj g|=  7.33040D+00

At iterate  166    f=  7.42597D+04    |proj g|=  6.12414D+00

At iterate  167    f=  7.42597D+04    |proj g|=  6.24008D+00

At iterate  168    f=  7.42597D+04    |proj g|=  1.00995D+01

At iterate  169    f=  7.42597D+04    |proj g|=  1.00862D+01

At iterate  170    f=  7.42597D+04    |proj g|=  1.47335D+01

At iterate  171    f=  7.42597D+04    |proj g|=  7.20265D+00

At iterate  172    f=  7.42596D+04    |proj g|=  5.36844D+00

At iterate  173    f=  7.42596D+04    |proj g|=  8.74120D+00

At iterate  174    f=  7.42596D+04    |proj g|=  8.81106D+00

At iterate  175    f=  7.42596D+04    |proj g|=  7.72307D+00

At iterate  176    f=  7.42596D+04    |proj g|=  4.63008D+00

At iterate  177    f=  7.42596D+04    |proj g|=  5.63958D+00

At iterate  178    f=  7.42596D+04    |proj g|=  2.06040D+01

At iterate  179    f=  7.42596D+04    |proj g|=  5.88824D+00

At iterate  180    f=  7.42596D+04    |proj g|=  2.47237D+00

At iterate  181    f=  7.42596D+04    |proj g|=  4.23907D+00

At iterate  182    f=  7.42596D+04    |proj g|=  5.74036D+00

At iterate  183    f=  7.42596D+04    |proj g|=  1.02386D+01

At iterate  184    f=  7.42596D+04    |proj g|=  8.02551D+00

At iterate  185    f=  7.42596D+04    |proj g|=  4.18104D+00

At iterate  186    f=  7.42596D+04    |proj g|=  2.16944D+00

At iterate  187    f=  7.42596D+04    |proj g|=  2.41149D+00

At iterate  188    f=  7.42596D+04    |proj g|=  6.73361D+00

At iterate  189    f=  7.42596D+04    |proj g|=  2.49242D+00

At iterate  190    f=  7.42596D+04    |proj g|=  2.54461D+00

At iterate  191    f=  7.42596D+04    |proj g|=  7.30444D+00

At iterate  192    f=  7.42596D+04    |proj g|=  3.07798D+00

At iterate  193    f=  7.42596D+04    |proj g|=  1.80074D+00

At iterate  194    f=  7.42596D+04    |proj g|=  1.28187D+00

At iterate  195    f=  7.42596D+04    |proj g|=  5.39276D+00

At iterate  196    f=  7.42596D+04    |proj g|=  2.61002D+00

At iterate  197    f=  7.42596D+04    |proj g|=  2.70905D+00

At iterate  198    f=  7.42596D+04    |proj g|=  4.48760D+00

At iterate  199    f=  7.42596D+04    |proj g|=  1.65597D+01

At iterate  200    f=  7.42596D+04    |proj g|=  4.73736D+00

At iterate  201    f=  7.42596D+04    |proj g|=  2.26642D+00

At iterate  202    f=  7.42596D+04    |proj g|=  2.17489D+00

At iterate  203    f=  7.42596D+04    |proj g|=  2.50066D+00

At iterate  204    f=  7.42596D+04    |proj g|=  3.40540D+00

At iterate  205    f=  7.42596D+04    |proj g|=  9.95232D-01

At iterate  206    f=  7.42595D+04    |proj g|=  1.67351D+00

At iterate  207    f=  7.42595D+04    |proj g|=  7.38636D-01

At iterate  208    f=  7.42595D+04    |proj g|=  1.53381D+00

At iterate  209    f=  7.42595D+04    |proj g|=  1.22223D+00

At iterate  210    f=  7.42595D+04    |proj g|=  1.58975D+00

At iterate  211    f=  7.42595D+04    |proj g|=  8.76680D-01

At iterate  212    f=  7.42595D+04    |proj g|=  1.63449D+00

At iterate  213    f=  7.42595D+04    |proj g|=  7.83414D-01

At iterate  214    f=  7.42595D+04    |proj g|=  9.54310D-01

At iterate  215    f=  7.42595D+04    |proj g|=  8.17963D-01

           * * *

Tit   = total number of iterations
Tnf   = total number of function evaluations
Tnint = total number of segments explored during Cauchy searches
Skip  = number of BFGS updates skipped
Nact  = number of active bounds at final generalized Cauchy point
Projg = norm of the final projected gradient
F     = final function value

           * * *

   N    Tit     Tnf  Tnint  Skip  Nact     Projg        F
   41    215    229    239     0     0   8.180D-01   7.426D+04
  F =   74259.546853750900     

CONVERGENCE: REL_REDUCTION_OF_F_<=_FACTR*EPSMCH             

 Cauchy                time 1.146E-03 seconds.
 Subspace minimization time 1.360E-03 seconds.
 Line search           time 2.430E+02 seconds.

 Total User time 2.455E+02 seconds.

-7.4259546853750900e+04
```
