## Supplementary material for "Modeling site-and-branch-heterogeneity with GFmix": GFF.params

```
4.7816760591817192e-01
2 3 1.0374854570875540e+00 9.9751576279062049e-01
0 1 1.0188285586405958e+00 1.0392493001439271e+00
4 5 2.9248907450902023e-01 2.5467101095516775e-01
5.2021061943729789e-02 5.1692272869947015e-02 7.9758961553615851e-02 7.1433454263102672e-02 5.8513958477473302e-02 4.7008872218619574e-02 6.1814393106105883e-02 2.0509478897822810e-02 3.4674706071089779e-02 3.2794747628107752e-02 3.2763612101815068e-02 8.1902981118571028e-02 2.5360649559774774e-02 6.8418539680123874e-02 3.3494972156632996e-02 5.6374305871556972e-02 5.6997830927935693e-02 1.9434862849358071e-02 6.6073792624463806e-02 4.8957728949295974e-02 
1.0810721697260230e+00 9.6336643694410073e-01 
1.3982397570658942e-01 2.2246557147859090e+00 
1.0855255944394913e+00 9.3210501475507901e-01 
1.3032604901964417e-01 2.1683818586503003e+00 
1.3694551692286780e+00 1.0296492815136811e+00 
9.9856085771529901e-01 6.1648404092897113e-01 
1.0812724995351926e+00 8.9414902874939772e-01 
```
