## Supplementary material for "Modeling site-and-branch-heterogeneity with GFmix": GFF.txt

```
Alignment	Mixture	+F	Tree	Method	G	F	Likelihood	Runtime	NewGFmixInfo
Simulations/072_downsampled.phy	bin/C20.aafreq.dat	FALSE	Simulations/072_downsampled_iqtree/072_downsampled_iqtree.treefile	GFF	GARP	FYMINK	-74259.5468537509	244.220853567123	           * * *;;   N    Tit     Tnf  Tnint  Skip  Nact     Projg        F;   41    215    229    239     0     0   8.180D-01   7.426D+04;  F =   74259.546853750900     ;;CONVERGENCE: REL_REDUCTION_OF_F_<=_FACTR*EPSMCH             ;; Cauchy                time 1.146E-03 seconds.; Subspace minimization time 1.360E-03 seconds.; Line search           time 2.430E+02 seconds.;; Total User time 2.455E+02 seconds.;;-7.4259546853750900e+04
```
