## Supplementary material for "Modeling site-and-branch-heterogeneity with GFmix": GFP.iterations

```
Warning message:
In readLines(rootfile) :
  incomplete final line found on 'sim_topologies/4_taxa.rootfile'
    5

At X0         0 variables are exactly at the bounds

At iterate    0    f=  7.54126D+04    |proj g|=  1.32488D+02

At iterate    1    f=  7.50233D+04    |proj g|=  9.85875D+01

At iterate    2    f=  7.44947D+04    |proj g|=  9.83835D+01

At iterate    3    f=  7.44107D+04    |proj g|=  8.76982D+01

At iterate    4    f=  7.43393D+04    |proj g|=  6.58680D+01

At iterate    5    f=  7.42931D+04    |proj g|=  5.39082D+01

At iterate    6    f=  7.42826D+04    |proj g|=  6.03005D+01

At iterate    7    f=  7.42812D+04    |proj g|=  4.16162D+01

At iterate    8    f=  7.42802D+04    |proj g|=  1.77513D+01

At iterate    9    f=  7.42785D+04    |proj g|=  8.69128D+00

At iterate   10    f=  7.42775D+04    |proj g|=  5.36107D+00

At iterate   11    f=  7.42774D+04    |proj g|=  1.59537D+01

At iterate   12    f=  7.42772D+04    |proj g|=  8.33362D+00

At iterate   13    f=  7.42769D+04    |proj g|=  5.10151D+00

At iterate   14    f=  7.42768D+04    |proj g|=  1.83559D+01

At iterate   15    f=  7.42766D+04    |proj g|=  4.02786D+00

At iterate   16    f=  7.42764D+04    |proj g|=  4.27939D+00

At iterate   17    f=  7.42762D+04    |proj g|=  1.26679D+01

At iterate   18    f=  7.42760D+04    |proj g|=  1.93969D+01

At iterate   19    f=  7.42753D+04    |proj g|=  5.01494D+01

At iterate   20    f=  7.42745D+04    |proj g|=  3.46777D+01

At iterate   21    f=  7.42740D+04    |proj g|=  1.09780D+01

At iterate   22    f=  7.42738D+04    |proj g|=  4.14424D+00

At iterate   23    f=  7.42738D+04    |proj g|=  2.91718D+00

At iterate   24    f=  7.42737D+04    |proj g|=  8.30239D+00

At iterate   25    f=  7.42737D+04    |proj g|=  1.16684D+00

At iterate   26    f=  7.42737D+04    |proj g|=  2.48377D+00

At iterate   27    f=  7.42737D+04    |proj g|=  1.20060D+00

At iterate   28    f=  7.42737D+04    |proj g|=  1.13595D+00

At iterate   29    f=  7.42737D+04    |proj g|=  1.15762D+00

At iterate   30    f=  7.42736D+04    |proj g|=  1.13528D+00

At iterate   31    f=  7.42736D+04    |proj g|=  1.41067D+00

At iterate   32    f=  7.42736D+04    |proj g|=  1.67018D+00

At iterate   33    f=  7.42736D+04    |proj g|=  1.70243D+00

At iterate   34    f=  7.42736D+04    |proj g|=  2.24263D+00

At iterate   35    f=  7.42735D+04    |proj g|=  2.96634D+00

At iterate   36    f=  7.42735D+04    |proj g|=  1.83139D+00

At iterate   37    f=  7.42735D+04    |proj g|=  3.72246D+00

At iterate   38    f=  7.42735D+04    |proj g|=  1.42631D+00

At iterate   39    f=  7.42735D+04    |proj g|=  5.72537D-01

At iterate   40    f=  7.42735D+04    |proj g|=  5.90851D-01

At iterate   41    f=  7.42735D+04    |proj g|=  6.07735D-01

At iterate   42    f=  7.42735D+04    |proj g|=  7.39454D-01

At iterate   43    f=  7.42735D+04    |proj g|=  5.91038D-01

At iterate   44    f=  7.42735D+04    |proj g|=  6.03434D-01

At iterate   45    f=  7.42735D+04    |proj g|=  1.40005D+00

At iterate   46    f=  7.42735D+04    |proj g|=  1.27667D+00

At iterate   47    f=  7.42735D+04    |proj g|=  1.41981D+00

At iterate   48    f=  7.42735D+04    |proj g|=  5.66882D-01

At iterate   49    f=  7.42735D+04    |proj g|=  4.20940D-01

At iterate   50    f=  7.42735D+04    |proj g|=  1.25169D+00

At iterate   51    f=  7.42735D+04    |proj g|=  8.27182D-01

At iterate   52    f=  7.42735D+04    |proj g|=  1.26706D+00

At iterate   53    f=  7.42735D+04    |proj g|=  4.86632D-01

At iterate   54    f=  7.42735D+04    |proj g|=  4.67057D-01

At iterate   55    f=  7.42735D+04    |proj g|=  6.36756D-01

At iterate   56    f=  7.42735D+04    |proj g|=  1.87443D+00

At iterate   57    f=  7.42735D+04    |proj g|=  7.62256D-01

At iterate   58    f=  7.42735D+04    |proj g|=  4.32268D-01

At iterate   59    f=  7.42735D+04    |proj g|=  5.20874D-01

At iterate   60    f=  7.42735D+04    |proj g|=  4.61138D-01

At iterate   61    f=  7.42735D+04    |proj g|=  7.97621D-01

At iterate   62    f=  7.42735D+04    |proj g|=  2.35299D-01

At iterate   63    f=  7.42735D+04    |proj g|=  2.11723D-01

           * * *

Tit   = total number of iterations
Tnf   = total number of function evaluations
Tnint = total number of segments explored during Cauchy searches
Skip  = number of BFGS updates skipped
Nact  = number of active bounds at final generalized Cauchy point
Projg = norm of the final projected gradient
F     = final function value

           * * *

   N    Tit     Tnf  Tnint  Skip  Nact     Projg        F
   14     63     72     80     0     0   2.117D-01   7.427D+04
  F =   74273.487209807878     

CONVERGENCE: REL_REDUCTION_OF_F_<=_FACTR*EPSMCH             

 Cauchy                time 2.255E-04 seconds.
 Subspace minimization time 3.231E-04 seconds.
 Line search           time 5.763E+01 seconds.

 Total User time 6.014E+01 seconds.

-7.4273487209807878e+04
```
