## Supplementary material for "Modeling site-and-branch-heterogeneity with GFmix": GFP.params

```
4.8749999999999999e-01
2 3 1.1388410000000000e+00 9.4403099999999995e-01
0 1 1.1056720000000000e+00 9.9372499999999997e-01
4 5 2.5318200000000002e-01 2.5318200000000002e-01
5.6000000000000001e-02 5.1499999999999997e-02 8.1299999999999997e-02 7.2200000000000000e-02 5.5700000000000000e-02 3.3099999999999997e-02 5.8999999999999997e-02 2.6400000000000000e-02 3.0800000000000001e-02 3.7699999999999997e-02 3.0300000000000001e-02 8.0900000000000000e-02 2.6300000000000000e-02 5.7900000000000000e-02 3.7100000000000001e-02 5.8700000000000002e-02 5.6099999999999997e-02 3.5000000000000003e-02 5.4500000000000000e-02 5.9600000000000000e-02 
1.1027607739432637e+00 9.6029932728160172e-01 
1.2647676668313501e-01 2.2284819103999363e+00 
1.1011753521630627e+00 9.3612358225980508e-01 
1.0856120667002270e-01 2.1759451896136004e+00 
1.8276847052605281e+00 1.0003647588496647e+00 
1.1903018434531298e+00 5.9761444262804675e-01 
1.1294314774988354e+00 9.0264801769506875e-01 
```
