## Supplementary material for "Modeling site-and-branch-heterogeneity with GFmix": GFP.txt

```
Alignment	Mixture	+F	Tree	Method	G	F	Likelihood	Runtime	NewGFmixInfo
Simulations/072_downsampled.phy	bin/C20.aafreq.dat	FALSE	Simulations/072_downsampled_iqtree/072_downsampled_iqtree.treefile	GFP	GARP	FYMINK	-74273.4872098079	58.5895991325378	           * * *;;   N    Tit     Tnf  Tnint  Skip  Nact     Projg        F;   14     63     72     80     0     0   2.117D-01   7.427D+04;  F =   74273.487209807878     ;;CONVERGENCE: REL_REDUCTION_OF_F_<=_FACTR*EPSMCH             ;; Cauchy                time 2.255E-04 seconds.; Subspace minimization time 3.231E-04 seconds.; Line search           time 5.763E+01 seconds.;; Total User time 6.014E+01 seconds.;;-7.4273487209807878e+04
```
