## Supplementary material for "Modeling site-and-branch-heterogeneity with GFmix": SSF.params

```
4.8749999999999999e-01
2 3 1.13884099999999999 0.94403099999999995
0 1 1.10567199999999999 0.99372499999999997
4 5 0.25318200000000002 0.25318200000000002
5.5994400559944008e-02 5.1494850514948502e-02 8.1291870812918707e-02 7.2192780721927807e-02 5.5694430556944306e-02 3.3096690330966898e-02 5.8994100589941006e-02 2.6397360263973602e-02 3.0796920307969204e-02 3.7696230376962299e-02 3.0296970302969704e-02 8.0891910808919110e-02 2.6297370262973702e-02 5.7894210578942104e-02 3.7096290370962903e-02 5.8694130586941312e-02 5.6094390560943903e-02 3.4996500349965008e-02 5.4494550544945508e-02 5.9594040595940409e-02
0.821943714000674
0.046818774491288
0.838740315158559
0.0412343468530412
0.98274225393177
0.942204564641507
1.21033949041198
```
