## Supplementary material for "Modeling site-and-branch-heterogeneity with GFmix": 072_iqtree.ckp

```
--- # IQ-TREE Checkpoint ver >= 1.6
CandidateSet:
 0: -197366.699368 (0:0.4934269125,1:0.4792771610,((2:0.4969881249,3:0.5030186428):0.001244585659,(((4:0.4186322478,5:0.4463435964):0.009702812558,(6:0.4098358435,7:0.4049387902):0.01230215714):0.4670813739,(((8:0.5340358067,9:0.5324859218):2.215068016e-06,(10:0.4743752389,11:0.4910013072):2.243816534e-06):0.5353372479,((12:0.4466212206,13:0.4468724528):0.002132862941,(14:0.4125738131,15:0.4335670290):0.004011850589):0.452488743):0.4526713608):0.5278257895):0.00284579395);
PhyloTree:
 newick: (0:0.4934269125,1:0.4792771610,((2:0.4969881249,3:0.5030186428):0.001244585659,(((4:0.4186322478,5:0.4463435964):0.009702812558,(6:0.4098358435,7:0.4049387902):0.01230215714):0.4670813739,(((8:0.5340358067,9:0.5324859218):2.215068016e-06,(10:0.4743752389,11:0.4910013072):2.243816534e-06):0.5353372479,((12:0.4466212206,13:0.4468724528):0.002132862941,(14:0.4125738131,15:0.4335670290):0.004011850589):0.452488743):0.4526713608):0.5278257895):0.00284579395);
RateGamma:
 gamma_shape: 0.5189320075
StopRule:
 curIteration: 0
 start_real_time: 39402944.24
 time_vec: 
boot_consense_logl: 0
contree_rfdist: -1
finished: true
finishedModelInit: true
initTree: ((((0:0.3090680804,1:0.3113556953):0.1373493976,(2:0.3090680804,3:0.3129443045):0.1377425576):0.2686065352,((4:0.2998268938,5:0.3010396451):0.1286422852,(6:0.2874880022,7:0.2876577071):0.1310972688):0.2697594269):0.2225347538,(((8:0.3310503903,9:0.3252578776):0.1398442217,(10:0.3113556953,11:0.3193389592):0.1361716211):0.2745590231,((12:0.3045176536,13:0.3052155772):0.1260701085,(14:0.2931129477,15:0.3078397213):0.1295454545):0.2674558209):0.2225347538):0;
iqtree:
 command:  -s Simulations/072.phy -m LG+C20+G -te sim_topologies/16_taxa.tree -nt 30 --prefix Simulations/072_iqtree/072_iqtree
 seed: 384642
 start_time: 1750784931
 version: 3.0.0
```
