## Supplementary material for "Modeling site-and-branch-heterogeneity with GFmix": 072_iqtree.treefile

```
(A1:0.4934269125,A2:0.4792771610,((A3:0.4969881249,A4:0.5030186428):0.0012445857,(((B1:0.4186322478,B2:0.4463435964):0.0097028126,(B3:0.4098358435,B4:0.4049387902):0.0123021571):0.4670813739,(((C1:0.5340358067,C2:0.5324859218):0.0000022151,(C3:0.4743752389,C4:0.4910013072):0.0000022438):0.5353372479,((D1:0.4466212206,D2:0.4468724528):0.0021328629,(D3:0.4125738131,D4:0.4335670290):0.0040118506):0.4524887430):0.4526713608):0.5278257895):0.0028457940);
```
