## Supplementary material for "Modeling site-and-branch-heterogeneity with GFmix": GFF.iterations

```
Warning message:
In readLines(rootfile) :
  incomplete final line found on 'sim_topologies/16_taxa.rootfile'
   5

At X0         0 variables are exactly at the bounds

At iterate    0    f=  1.97367D+05    |proj g|=  1.39366D+03

At iterate    1    f=  1.97340D+05    |proj g|=  1.82811D+02

At iterate    2    f=  1.97270D+05    |proj g|=  1.69183D+02

At iterate    3    f=  1.97204D+05    |proj g|=  1.10173D+03

At iterate    4    f=  1.97154D+05    |proj g|=  1.01015D+03

At iterate    5    f=  1.96794D+05    |proj g|=  3.21020D+03

At iterate    6    f=  1.96203D+05    |proj g|=  2.73457D+03

At iterate    7    f=  1.95450D+05    |proj g|=  8.51527D+03

At iterate    8    f=  1.94963D+05    |proj g|=  2.20927D+03

At iterate    9    f=  1.94480D+05    |proj g|=  8.16741D+02

At iterate   10    f=  1.93689D+05    |proj g|=  9.77942D+03

At iterate   11    f=  1.93439D+05    |proj g|=  6.16060D+02

At iterate   12    f=  1.93411D+05    |proj g|=  4.24438D+02

At iterate   13    f=  1.93390D+05    |proj g|=  1.19097D+03

At iterate   14    f=  1.93325D+05    |proj g|=  1.09421D+03

At iterate   15    f=  1.93311D+05    |proj g|=  2.31162D+02

At iterate   16    f=  1.93302D+05    |proj g|=  1.74961D+02

At iterate   17    f=  1.93296D+05    |proj g|=  2.02921D+02

At iterate   18    f=  1.93283D+05    |proj g|=  5.45087D+02

At iterate   19    f=  1.93263D+05    |proj g|=  5.71678D+02

At iterate   20    f=  1.93252D+05    |proj g|=  6.07681D+02

At iterate   21    f=  1.93235D+05    |proj g|=  5.41159D+02

At iterate   22    f=  1.93222D+05    |proj g|=  3.33654D+02

At iterate   23    f=  1.93211D+05    |proj g|=  2.18591D+02

At iterate   24    f=  1.93204D+05    |proj g|=  2.33406D+02

At iterate   25    f=  1.93198D+05    |proj g|=  9.83592D+01

At iterate   26    f=  1.93190D+05    |proj g|=  1.15116D+02

At iterate   27    f=  1.93180D+05    |proj g|=  1.98052D+02

At iterate   28    f=  1.93166D+05    |proj g|=  2.97083D+02

At iterate   29    f=  1.93147D+05    |proj g|=  2.08697D+02

At iterate   30    f=  1.93144D+05    |proj g|=  2.32710D+02

At iterate   31    f=  1.93141D+05    |proj g|=  1.12634D+02

At iterate   32    f=  1.93138D+05    |proj g|=  9.98407D+01

At iterate   33    f=  1.93134D+05    |proj g|=  8.83862D+01

At iterate   34    f=  1.93133D+05    |proj g|=  2.48438D+01

At iterate   35    f=  1.93129D+05    |proj g|=  2.09791D+02

At iterate   36    f=  1.93129D+05    |proj g|=  5.07557D+01

At iterate   37    f=  1.93128D+05    |proj g|=  2.64944D+01

At iterate   38    f=  1.93128D+05    |proj g|=  5.26872D+01

At iterate   39    f=  1.93127D+05    |proj g|=  1.17863D+02

At iterate   40    f=  1.93127D+05    |proj g|=  1.03575D+02

At iterate   41    f=  1.93125D+05    |proj g|=  1.31968D+02

At iterate   42    f=  1.93124D+05    |proj g|=  1.41566D+02

At iterate   43    f=  1.93123D+05    |proj g|=  1.16509D+02

At iterate   44    f=  1.93122D+05    |proj g|=  8.62322D+01

At iterate   45    f=  1.93121D+05    |proj g|=  1.06733D+02

At iterate   46    f=  1.93121D+05    |proj g|=  2.20562D+02

At iterate   47    f=  1.93119D+05    |proj g|=  6.33740D+01

At iterate   48    f=  1.93119D+05    |proj g|=  6.19420D+01

At iterate   49    f=  1.93118D+05    |proj g|=  1.33496D+02

At iterate   50    f=  1.93116D+05    |proj g|=  1.24387D+02

At iterate   51    f=  1.93115D+05    |proj g|=  9.13497D+01

At iterate   52    f=  1.93115D+05    |proj g|=  7.70671D+01

At iterate   53    f=  1.93114D+05    |proj g|=  6.75753D+01

At iterate   54    f=  1.93113D+05    |proj g|=  5.90882D+01

At iterate   55    f=  1.93111D+05    |proj g|=  6.11633D+01

At iterate   56    f=  1.93111D+05    |proj g|=  7.97187D+01

At iterate   57    f=  1.93110D+05    |proj g|=  4.75630D+01

At iterate   58    f=  1.93110D+05    |proj g|=  4.15807D+01

At iterate   59    f=  1.93110D+05    |proj g|=  3.57078D+01

At iterate   60    f=  1.93109D+05    |proj g|=  8.49263D+01

At iterate   61    f=  1.93109D+05    |proj g|=  1.85802D+01

At iterate   62    f=  1.93109D+05    |proj g|=  1.77167D+01

At iterate   63    f=  1.93109D+05    |proj g|=  1.62926D+01

At iterate   64    f=  1.93109D+05    |proj g|=  1.59097D+01

At iterate   65    f=  1.93108D+05    |proj g|=  7.90546D+01

At iterate   66    f=  1.93108D+05    |proj g|=  6.19497D+01

At iterate   67    f=  1.93108D+05    |proj g|=  2.68077D+01

At iterate   68    f=  1.93108D+05    |proj g|=  1.06055D+02

At iterate   69    f=  1.93107D+05    |proj g|=  2.30132D+01

At iterate   70    f=  1.93107D+05    |proj g|=  2.85127D+01

At iterate   71    f=  1.93107D+05    |proj g|=  2.43822D+01

At iterate   72    f=  1.93107D+05    |proj g|=  3.66364D+01

At iterate   73    f=  1.93107D+05    |proj g|=  4.81691D+01

At iterate   74    f=  1.93107D+05    |proj g|=  2.53392D+01

At iterate   75    f=  1.93107D+05    |proj g|=  2.79252D+01

At iterate   76    f=  1.93107D+05    |proj g|=  2.15389D+01

At iterate   77    f=  1.93107D+05    |proj g|=  2.05426D+01

At iterate   78    f=  1.93107D+05    |proj g|=  2.81080D+01

At iterate   79    f=  1.93107D+05    |proj g|=  3.33933D+01

At iterate   80    f=  1.93106D+05    |proj g|=  5.15602D+01

At iterate   81    f=  1.93106D+05    |proj g|=  4.03953D+01

At iterate   82    f=  1.93106D+05    |proj g|=  2.48337D+01

At iterate   83    f=  1.93106D+05    |proj g|=  1.42832D+01

At iterate   84    f=  1.93106D+05    |proj g|=  2.43938D+01

At iterate   85    f=  1.93106D+05    |proj g|=  2.79093D+01

At iterate   86    f=  1.93106D+05    |proj g|=  3.70561D+01

At iterate   87    f=  1.93106D+05    |proj g|=  6.03737D+01

At iterate   88    f=  1.93106D+05    |proj g|=  4.78570D+01

At iterate   89    f=  1.93105D+05    |proj g|=  5.37493D+01

At iterate   90    f=  1.93105D+05    |proj g|=  2.53929D+01

At iterate   91    f=  1.93105D+05    |proj g|=  1.61811D+01

At iterate   92    f=  1.93105D+05    |proj g|=  2.42576D+01

At iterate   93    f=  1.93105D+05    |proj g|=  1.02643D+01

At iterate   94    f=  1.93105D+05    |proj g|=  1.82125D+01

At iterate   95    f=  1.93105D+05    |proj g|=  1.38185D+01

At iterate   96    f=  1.93105D+05    |proj g|=  1.89205D+01

At iterate   97    f=  1.93105D+05    |proj g|=  2.64288D+01

At iterate   98    f=  1.93105D+05    |proj g|=  1.06334D+01

At iterate   99    f=  1.93105D+05    |proj g|=  1.47232D+01

At iterate  100    f=  1.93105D+05    |proj g|=  1.73168D+01

At iterate  101    f=  1.93105D+05    |proj g|=  2.56148D+01

At iterate  102    f=  1.93105D+05    |proj g|=  5.79530D+01

At iterate  103    f=  1.93105D+05    |proj g|=  2.17196D+01

At iterate  104    f=  1.93105D+05    |proj g|=  7.28493D+00

At iterate  105    f=  1.93105D+05    |proj g|=  5.22841D+00

At iterate  106    f=  1.93105D+05    |proj g|=  4.70703D+01

At iterate  107    f=  1.93105D+05    |proj g|=  2.17654D+01

At iterate  108    f=  1.93105D+05    |proj g|=  1.51742D+01

At iterate  109    f=  1.93105D+05    |proj g|=  5.43357D+00

At iterate  110    f=  1.93105D+05    |proj g|=  1.91779D+01

At iterate  111    f=  1.93105D+05    |proj g|=  1.05617D+01

At iterate  112    f=  1.93105D+05    |proj g|=  8.88012D+00

At iterate  113    f=  1.93105D+05    |proj g|=  7.96209D+00

At iterate  114    f=  1.93105D+05    |proj g|=  1.11517D+01

At iterate  115    f=  1.93105D+05    |proj g|=  1.81400D+01

At iterate  116    f=  1.93104D+05    |proj g|=  9.02953D+00

At iterate  117    f=  1.93104D+05    |proj g|=  1.02755D+01

At iterate  118    f=  1.93104D+05    |proj g|=  4.41598D+00

At iterate  119    f=  1.93104D+05    |proj g|=  1.12669D+01

At iterate  120    f=  1.93104D+05    |proj g|=  1.66259D+01

At iterate  121    f=  1.93104D+05    |proj g|=  2.51540D+01

At iterate  122    f=  1.93104D+05    |proj g|=  4.05935D+01

At iterate  123    f=  1.93104D+05    |proj g|=  3.24708D+01

At iterate  124    f=  1.93104D+05    |proj g|=  1.58816D+01

At iterate  125    f=  1.93104D+05    |proj g|=  9.12706D+00

At iterate  126    f=  1.93104D+05    |proj g|=  9.06425D+00

At iterate  127    f=  1.93104D+05    |proj g|=  9.11798D+00

At iterate  128    f=  1.93104D+05    |proj g|=  9.49800D+00

At iterate  129    f=  1.93104D+05    |proj g|=  1.56843D+01

At iterate  130    f=  1.93104D+05    |proj g|=  3.65532D+01

At iterate  131    f=  1.93104D+05    |proj g|=  2.47299D+01

At iterate  132    f=  1.93104D+05    |proj g|=  1.49589D+01

At iterate  133    f=  1.93104D+05    |proj g|=  1.44262D+01

At iterate  134    f=  1.93104D+05    |proj g|=  1.12216D+01

At iterate  135    f=  1.93104D+05    |proj g|=  1.03509D+01

At iterate  136    f=  1.93104D+05    |proj g|=  6.98045D+00

At iterate  137    f=  1.93104D+05    |proj g|=  1.52691D+01

At iterate  138    f=  1.93104D+05    |proj g|=  2.28773D+01

At iterate  139    f=  1.93104D+05    |proj g|=  1.27500D+01

At iterate  140    f=  1.93104D+05    |proj g|=  1.70914D+01

At iterate  141    f=  1.93104D+05    |proj g|=  2.83051D+01

At iterate  142    f=  1.93104D+05    |proj g|=  3.90323D+01

At iterate  143    f=  1.93104D+05    |proj g|=  1.20335D+01

At iterate  144    f=  1.93104D+05    |proj g|=  1.23523D+01

At iterate  145    f=  1.93104D+05    |proj g|=  1.05152D+01

At iterate  146    f=  1.93104D+05    |proj g|=  1.17398D+01

At iterate  147    f=  1.93104D+05    |proj g|=  1.16067D+01

At iterate  148    f=  1.93104D+05    |proj g|=  1.67540D+01

At iterate  149    f=  1.93104D+05    |proj g|=  6.83688D+00

At iterate  150    f=  1.93104D+05    |proj g|=  5.12567D+00

At iterate  151    f=  1.93104D+05    |proj g|=  4.99628D+00

At iterate  152    f=  1.93104D+05    |proj g|=  4.17699D+01

At iterate  153    f=  1.93104D+05    |proj g|=  1.35676D+01

At iterate  154    f=  1.93104D+05    |proj g|=  1.43785D+01

At iterate  155    f=  1.93104D+05    |proj g|=  1.40207D+01

At iterate  156    f=  1.93104D+05    |proj g|=  3.74622D+01

At iterate  157    f=  1.93104D+05    |proj g|=  2.75007D+01

At iterate  158    f=  1.93104D+05    |proj g|=  1.41894D+01

At iterate  159    f=  1.93104D+05    |proj g|=  2.63366D+01

At iterate  160    f=  1.93103D+05    |proj g|=  8.89714D+00

At iterate  161    f=  1.93103D+05    |proj g|=  2.89332D+01

At iterate  162    f=  1.93103D+05    |proj g|=  3.05329D+01

At iterate  163    f=  1.93103D+05    |proj g|=  8.13019D+00

At iterate  164    f=  1.93103D+05    |proj g|=  1.95465D+01

At iterate  165    f=  1.93103D+05    |proj g|=  5.74783D+00

At iterate  166    f=  1.93103D+05    |proj g|=  5.56861D+00

At iterate  167    f=  1.93103D+05    |proj g|=  5.26225D+00

At iterate  168    f=  1.93103D+05    |proj g|=  5.41058D+00

At iterate  169    f=  1.93103D+05    |proj g|=  5.37300D+00

At iterate  170    f=  1.93103D+05    |proj g|=  7.60375D+00

At iterate  171    f=  1.93103D+05    |proj g|=  7.57103D+00

At iterate  172    f=  1.93103D+05    |proj g|=  1.71718D+01

At iterate  173    f=  1.93103D+05    |proj g|=  1.31956D+01

At iterate  174    f=  1.93103D+05    |proj g|=  1.65620D+01

At iterate  175    f=  1.93103D+05    |proj g|=  1.47330D+01

At iterate  176    f=  1.93103D+05    |proj g|=  3.61056D+01

At iterate  177    f=  1.93103D+05    |proj g|=  2.58544D+00

At iterate  178    f=  1.93103D+05    |proj g|=  5.19039D+00

At iterate  179    f=  1.93103D+05    |proj g|=  2.09775D+00

At iterate  180    f=  1.93103D+05    |proj g|=  1.29329D+01

At iterate  181    f=  1.93103D+05    |proj g|=  7.77802D+00

At iterate  182    f=  1.93103D+05    |proj g|=  8.05840D+00

At iterate  183    f=  1.93103D+05    |proj g|=  1.84388D+00

At iterate  184    f=  1.93103D+05    |proj g|=  1.82289D+00

At iterate  185    f=  1.93103D+05    |proj g|=  2.30918D+00

At iterate  186    f=  1.93103D+05    |proj g|=  5.71722D+00

At iterate  187    f=  1.93103D+05    |proj g|=  9.88932D+00

At iterate  188    f=  1.93103D+05    |proj g|=  1.42482D+01

At iterate  189    f=  1.93103D+05    |proj g|=  3.06219D+01

At iterate  190    f=  1.93103D+05    |proj g|=  1.09056D+01

At iterate  191    f=  1.93103D+05    |proj g|=  6.23442D+00

At iterate  192    f=  1.93103D+05    |proj g|=  2.44976D+00

At iterate  193    f=  1.93103D+05    |proj g|=  2.22003D+00

At iterate  194    f=  1.93103D+05    |proj g|=  6.50140D+00

At iterate  195    f=  1.93103D+05    |proj g|=  5.06758D+00

At iterate  196    f=  1.93103D+05    |proj g|=  7.31386D+00

At iterate  197    f=  1.93103D+05    |proj g|=  5.16109D+00

At iterate  198    f=  1.93103D+05    |proj g|=  5.83446D+00

At iterate  199    f=  1.93103D+05    |proj g|=  5.48776D+00

At iterate  200    f=  1.93103D+05    |proj g|=  4.51952D+00

At iterate  201    f=  1.93103D+05    |proj g|=  3.05710D+00

At iterate  202    f=  1.93103D+05    |proj g|=  2.47267D+01

At iterate  203    f=  1.93103D+05    |proj g|=  2.94274D+00

At iterate  204    f=  1.93103D+05    |proj g|=  2.83345D+00

At iterate  205    f=  1.93103D+05    |proj g|=  3.39530D+00

At iterate  206    f=  1.93103D+05    |proj g|=  1.99619D+01

At iterate  207    f=  1.93103D+05    |proj g|=  1.33092D+01

At iterate  208    f=  1.93103D+05    |proj g|=  8.78444D+00

At iterate  209    f=  1.93103D+05    |proj g|=  9.47985D+00

At iterate  210    f=  1.93103D+05    |proj g|=  7.25438D+00

At iterate  211    f=  1.93103D+05    |proj g|=  4.17962D+00

At iterate  212    f=  1.93103D+05    |proj g|=  3.18610D+00

At iterate  213    f=  1.93103D+05    |proj g|=  3.17769D+00

At iterate  214    f=  1.93103D+05    |proj g|=  3.66461D+00

At iterate  215    f=  1.93103D+05    |proj g|=  4.85765D+00

At iterate  216    f=  1.93103D+05    |proj g|=  1.52974D+01

At iterate  217    f=  1.93103D+05    |proj g|=  8.57758D+00

At iterate  218    f=  1.93103D+05    |proj g|=  7.25066D+00

At iterate  219    f=  1.93103D+05    |proj g|=  4.98603D+00

At iterate  220    f=  1.93103D+05    |proj g|=  3.20992D+00

At iterate  221    f=  1.93103D+05    |proj g|=  2.43645D+00

At iterate  222    f=  1.93103D+05    |proj g|=  2.32480D+00

At iterate  223    f=  1.93103D+05    |proj g|=  2.62090D+00

At iterate  224    f=  1.93103D+05    |proj g|=  7.82179D+00

At iterate  225    f=  1.93103D+05    |proj g|=  8.59591D+00

At iterate  226    f=  1.93103D+05    |proj g|=  9.72833D+00

At iterate  227    f=  1.93103D+05    |proj g|=  7.40786D+00

At iterate  228    f=  1.93103D+05    |proj g|=  3.91276D+00

At iterate  229    f=  1.93103D+05    |proj g|=  3.57257D+00

At iterate  230    f=  1.93103D+05    |proj g|=  6.61143D+00

At iterate  231    f=  1.93103D+05    |proj g|=  6.36906D+00

At iterate  232    f=  1.93103D+05    |proj g|=  5.45621D+00

At iterate  233    f=  1.93103D+05    |proj g|=  1.27067D+01

At iterate  234    f=  1.93103D+05    |proj g|=  5.28642D+00

At iterate  235    f=  1.93103D+05    |proj g|=  1.41255D+00

At iterate  236    f=  1.93103D+05    |proj g|=  2.52705D+00

At iterate  237    f=  1.93103D+05    |proj g|=  3.09865D+00

At iterate  238    f=  1.93103D+05    |proj g|=  4.43624D+00

At iterate  239    f=  1.93103D+05    |proj g|=  8.69092D+00

At iterate  240    f=  1.93103D+05    |proj g|=  3.96663D+00

At iterate  241    f=  1.93103D+05    |proj g|=  3.67559D+00

At iterate  242    f=  1.93103D+05    |proj g|=  1.46126D+00

At iterate  243    f=  1.93103D+05    |proj g|=  2.37150D+00

At iterate  244    f=  1.93103D+05    |proj g|=  2.68259D+00

At iterate  245    f=  1.93103D+05    |proj g|=  1.76429D+01

At iterate  246    f=  1.93103D+05    |proj g|=  4.18238D+00

At iterate  247    f=  1.93103D+05    |proj g|=  2.27060D+00

At iterate  248    f=  1.93103D+05    |proj g|=  4.72773D+00

At iterate  249    f=  1.93103D+05    |proj g|=  3.83495D+00

At iterate  250    f=  1.93103D+05    |proj g|=  1.00526D+01

At iterate  251    f=  1.93103D+05    |proj g|=  4.68385D+00

At iterate  252    f=  1.93103D+05    |proj g|=  2.66969D+00

At iterate  253    f=  1.93103D+05    |proj g|=  4.08348D+00

At iterate  254    f=  1.93103D+05    |proj g|=  2.27412D+01

At iterate  255    f=  1.93103D+05    |proj g|=  6.83523D+00

At iterate  256    f=  1.93103D+05    |proj g|=  1.68798D+00

At iterate  257    f=  1.93103D+05    |proj g|=  2.32621D+00

At iterate  258    f=  1.93103D+05    |proj g|=  2.32765D+00

At iterate  259    f=  1.93103D+05    |proj g|=  7.18250D+00

At iterate  260    f=  1.93103D+05    |proj g|=  6.92484D+00

At iterate  261    f=  1.93103D+05    |proj g|=  5.36367D+00

At iterate  262    f=  1.93103D+05    |proj g|=  7.76325D+00

At iterate  263    f=  1.93103D+05    |proj g|=  3.29656D+00

At iterate  264    f=  1.93103D+05    |proj g|=  3.36037D+00

At iterate  265    f=  1.93103D+05    |proj g|=  6.07747D+00

At iterate  266    f=  1.93103D+05    |proj g|=  1.19614D+01

At iterate  267    f=  1.93103D+05    |proj g|=  1.40803D+01

At iterate  268    f=  1.93103D+05    |proj g|=  1.14761D+01

At iterate  269    f=  1.93103D+05    |proj g|=  4.62937D+00

At iterate  270    f=  1.93103D+05    |proj g|=  3.69577D+00

At iterate  271    f=  1.93103D+05    |proj g|=  4.87536D+00

At iterate  272    f=  1.93103D+05    |proj g|=  7.94591D+00

At iterate  273    f=  1.93103D+05    |proj g|=  2.04086D+01

At iterate  274    f=  1.93103D+05    |proj g|=  2.38840D+00

At iterate  275    f=  1.93103D+05    |proj g|=  2.04617D+00

At iterate  276    f=  1.93103D+05    |proj g|=  5.05312D+00

At iterate  277    f=  1.93103D+05    |proj g|=  9.12527D+00

At iterate  278    f=  1.93103D+05    |proj g|=  1.10821D+01

At iterate  279    f=  1.93103D+05    |proj g|=  9.32730D+00

At iterate  280    f=  1.93103D+05    |proj g|=  4.17634D+00

At iterate  281    f=  1.93103D+05    |proj g|=  4.07739D+00

At iterate  282    f=  1.93103D+05    |proj g|=  4.20451D+00

At iterate  283    f=  1.93103D+05    |proj g|=  4.10000D+00

At iterate  284    f=  1.93103D+05    |proj g|=  7.10265D+00

At iterate  285    f=  1.93103D+05    |proj g|=  1.20266D+01

At iterate  286    f=  1.93103D+05    |proj g|=  6.62427D+00

At iterate  287    f=  1.93103D+05    |proj g|=  6.16341D+00

At iterate  288    f=  1.93103D+05    |proj g|=  4.86244D+00

At iterate  289    f=  1.93103D+05    |proj g|=  2.24939D+00

At iterate  290    f=  1.93103D+05    |proj g|=  2.28400D+00

At iterate  291    f=  1.93103D+05    |proj g|=  5.74123D+00

At iterate  292    f=  1.93103D+05    |proj g|=  5.39449D+00

At iterate  293    f=  1.93103D+05    |proj g|=  2.78189D+01

At iterate  294    f=  1.93103D+05    |proj g|=  4.76269D+00

At iterate  295    f=  1.93103D+05    |proj g|=  3.28062D+00

At iterate  296    f=  1.93103D+05    |proj g|=  4.48296D+00

At iterate  297    f=  1.93103D+05    |proj g|=  5.22751D+00

At iterate  298    f=  1.93103D+05    |proj g|=  5.80820D+00

At iterate  299    f=  1.93103D+05    |proj g|=  5.29864D+00

At iterate  300    f=  1.93103D+05    |proj g|=  3.27380D+00

At iterate  301    f=  1.93103D+05    |proj g|=  4.54153D+00

At iterate  302    f=  1.93103D+05    |proj g|=  5.49364D+00

At iterate  303    f=  1.93103D+05    |proj g|=  9.68527D+00

At iterate  304    f=  1.93103D+05    |proj g|=  9.08872D+00

At iterate  305    f=  1.93103D+05    |proj g|=  1.03148D+01

At iterate  306    f=  1.93103D+05    |proj g|=  9.33736D+00

At iterate  307    f=  1.93103D+05    |proj g|=  9.91253D+00

At iterate  308    f=  1.93103D+05    |proj g|=  6.38461D+00

At iterate  309    f=  1.93103D+05    |proj g|=  7.36311D+00

At iterate  310    f=  1.93103D+05    |proj g|=  2.43039D+00

At iterate  311    f=  1.93103D+05    |proj g|=  2.82636D+00

At iterate  312    f=  1.93103D+05    |proj g|=  4.29446D+00

At iterate  313    f=  1.93103D+05    |proj g|=  8.09709D+00

At iterate  314    f=  1.93103D+05    |proj g|=  1.36831D+01

At iterate  315    f=  1.93103D+05    |proj g|=  7.69406D+00

At iterate  316    f=  1.93103D+05    |proj g|=  4.78174D+00

At iterate  317    f=  1.93103D+05    |proj g|=  5.29577D+00

At iterate  318    f=  1.93103D+05    |proj g|=  2.74123D+00

At iterate  319    f=  1.93103D+05    |proj g|=  3.24195D+00

At iterate  320    f=  1.93103D+05    |proj g|=  3.25986D+00

At iterate  321    f=  1.93103D+05    |proj g|=  6.43798D+00

At iterate  322    f=  1.93103D+05    |proj g|=  6.53905D+00

At iterate  323    f=  1.93103D+05    |proj g|=  1.61165D+01

At iterate  324    f=  1.93103D+05    |proj g|=  6.15104D+00

At iterate  325    f=  1.93103D+05    |proj g|=  5.18485D+00

At iterate  326    f=  1.93103D+05    |proj g|=  4.93414D+00

At iterate  327    f=  1.93103D+05    |proj g|=  9.96075D+00

At iterate  328    f=  1.93102D+05    |proj g|=  1.69427D+01

At iterate  329    f=  1.93102D+05    |proj g|=  1.06085D+01

At iterate  330    f=  1.93102D+05    |proj g|=  6.13938D+00

At iterate  331    f=  1.93102D+05    |proj g|=  3.57963D+00

At iterate  332    f=  1.93102D+05    |proj g|=  4.38689D+00

At iterate  333    f=  1.93102D+05    |proj g|=  6.38481D+00

At iterate  334    f=  1.93102D+05    |proj g|=  1.14076D+01

At iterate  335    f=  1.93102D+05    |proj g|=  7.31543D+00

At iterate  336    f=  1.93102D+05    |proj g|=  5.57501D+00

At iterate  337    f=  1.93102D+05    |proj g|=  2.92435D+00

At iterate  338    f=  1.93102D+05    |proj g|=  3.80771D+00

At iterate  339    f=  1.93102D+05    |proj g|=  5.41785D+00

At iterate  340    f=  1.93102D+05    |proj g|=  7.57917D+00

At iterate  341    f=  1.93102D+05    |proj g|=  3.29851D+00

At iterate  342    f=  1.93102D+05    |proj g|=  1.21127D+01

At iterate  343    f=  1.93102D+05    |proj g|=  1.14462D+01

At iterate  344    f=  1.93102D+05    |proj g|=  9.91803D+00

At iterate  345    f=  1.93102D+05    |proj g|=  8.16263D+00

At iterate  346    f=  1.93102D+05    |proj g|=  5.52802D+00

At iterate  347    f=  1.93102D+05    |proj g|=  4.11218D+00

At iterate  348    f=  1.93102D+05    |proj g|=  1.28981D+01

At iterate  349    f=  1.93102D+05    |proj g|=  2.88414D+00

At iterate  350    f=  1.93102D+05    |proj g|=  2.51947D+00

At iterate  351    f=  1.93102D+05    |proj g|=  3.99209D+00

At iterate  352    f=  1.93102D+05    |proj g|=  9.32911D+00

At iterate  353    f=  1.93102D+05    |proj g|=  1.09577D+01

At iterate  354    f=  1.93102D+05    |proj g|=  1.09215D+01

At iterate  355    f=  1.93102D+05    |proj g|=  9.71386D+00

At iterate  356    f=  1.93102D+05    |proj g|=  1.37136D+01

At iterate  357    f=  1.93102D+05    |proj g|=  6.94028D+00

At iterate  358    f=  1.93102D+05    |proj g|=  4.39675D+00

At iterate  359    f=  1.93102D+05    |proj g|=  3.10076D+00

At iterate  360    f=  1.93102D+05    |proj g|=  1.48521D+01

At iterate  361    f=  1.93102D+05    |proj g|=  5.98575D+00

At iterate  362    f=  1.93102D+05    |proj g|=  7.54336D+00

At iterate  363    f=  1.93102D+05    |proj g|=  7.64621D+00

At iterate  364    f=  1.93102D+05    |proj g|=  1.35253D+01

At iterate  365    f=  1.93102D+05    |proj g|=  8.22729D+00

At iterate  366    f=  1.93102D+05    |proj g|=  7.18715D+00

At iterate  367    f=  1.93102D+05    |proj g|=  6.46772D+00

At iterate  368    f=  1.93102D+05    |proj g|=  5.70138D+00

At iterate  369    f=  1.93102D+05    |proj g|=  6.38942D+00

At iterate  370    f=  1.93102D+05    |proj g|=  4.41239D+00

At iterate  371    f=  1.93102D+05    |proj g|=  9.37090D+00

At iterate  372    f=  1.93102D+05    |proj g|=  6.76908D+00

At iterate  373    f=  1.93102D+05    |proj g|=  3.25785D+00

At iterate  374    f=  1.93102D+05    |proj g|=  4.37358D+00

At iterate  375    f=  1.93102D+05    |proj g|=  7.22862D+00

At iterate  376    f=  1.93102D+05    |proj g|=  9.01469D+00

At iterate  377    f=  1.93102D+05    |proj g|=  7.49226D+00

At iterate  378    f=  1.93102D+05    |proj g|=  1.15252D+01

At iterate  379    f=  1.93102D+05    |proj g|=  6.42325D+00

At iterate  380    f=  1.93102D+05    |proj g|=  3.92475D+00

At iterate  381    f=  1.93102D+05    |proj g|=  3.78539D+00

At iterate  382    f=  1.93102D+05    |proj g|=  9.14088D+00

At iterate  383    f=  1.93102D+05    |proj g|=  7.25042D+00

At iterate  384    f=  1.93102D+05    |proj g|=  2.46583D+01

At iterate  385    f=  1.93102D+05    |proj g|=  8.89878D+00

At iterate  386    f=  1.93102D+05    |proj g|=  1.19790D+01

At iterate  387    f=  1.93102D+05    |proj g|=  6.41832D+00

At iterate  388    f=  1.93102D+05    |proj g|=  3.87384D+00

At iterate  389    f=  1.93102D+05    |proj g|=  3.73214D+00

At iterate  390    f=  1.93102D+05    |proj g|=  6.67856D+00

At iterate  391    f=  1.93102D+05    |proj g|=  3.74311D+00

At iterate  392    f=  1.93102D+05    |proj g|=  3.75252D+00

At iterate  393    f=  1.93102D+05    |proj g|=  3.73836D+00

At iterate  394    f=  1.93102D+05    |proj g|=  6.24717D+00

At iterate  395    f=  1.93102D+05    |proj g|=  8.40096D+00

At iterate  396    f=  1.93102D+05    |proj g|=  8.49479D+00

At iterate  397    f=  1.93102D+05    |proj g|=  9.34590D+00

At iterate  398    f=  1.93102D+05    |proj g|=  4.48325D+00

At iterate  399    f=  1.93102D+05    |proj g|=  3.27442D+00

At iterate  400    f=  1.93102D+05    |proj g|=  3.23828D+00

At iterate  401    f=  1.93102D+05    |proj g|=  1.14412D+01

At iterate  402    f=  1.93102D+05    |proj g|=  5.26298D+00

At iterate  403    f=  1.93102D+05    |proj g|=  5.44992D+00

At iterate  404    f=  1.93102D+05    |proj g|=  5.42130D+00

At iterate  405    f=  1.93102D+05    |proj g|=  4.51571D+00

At iterate  406    f=  1.93102D+05    |proj g|=  3.01709D+00

At iterate  407    f=  1.93102D+05    |proj g|=  2.73936D+00

At iterate  408    f=  1.93102D+05    |proj g|=  3.14229D+00

At iterate  409    f=  1.93102D+05    |proj g|=  4.94121D+00

At iterate  410    f=  1.93102D+05    |proj g|=  1.19035D+01

At iterate  411    f=  1.93102D+05    |proj g|=  5.30656D+00

At iterate  412    f=  1.93102D+05    |proj g|=  2.34433D+00

At iterate  413    f=  1.93102D+05    |proj g|=  2.13214D+00

At iterate  414    f=  1.93102D+05    |proj g|=  3.54442D+00

At iterate  415    f=  1.93102D+05    |proj g|=  2.80202D+00

At iterate  416    f=  1.93102D+05    |proj g|=  5.07602D+00

At iterate  417    f=  1.93102D+05    |proj g|=  5.71786D+00

At iterate  418    f=  1.93102D+05    |proj g|=  1.08692D+01

At iterate  419    f=  1.93102D+05    |proj g|=  3.36670D+00

At iterate  420    f=  1.93102D+05    |proj g|=  2.06314D+00

At iterate  421    f=  1.93102D+05    |proj g|=  2.71422D+00

At iterate  422    f=  1.93102D+05    |proj g|=  6.52227D+00

At iterate  423    f=  1.93102D+05    |proj g|=  7.01578D+00

At iterate  424    f=  1.93102D+05    |proj g|=  5.40426D+00

At iterate  425    f=  1.93102D+05    |proj g|=  5.06811D+00

At iterate  426    f=  1.93102D+05    |proj g|=  2.73472D+00

At iterate  427    f=  1.93102D+05    |proj g|=  2.75328D+00

At iterate  428    f=  1.93102D+05    |proj g|=  1.25530D+01

At iterate  429    f=  1.93102D+05    |proj g|=  7.96141D+00

At iterate  430    f=  1.93102D+05    |proj g|=  7.68591D+00

At iterate  431    f=  1.93102D+05    |proj g|=  6.89311D+00

At iterate  432    f=  1.93102D+05    |proj g|=  8.78910D+00

At iterate  433    f=  1.93102D+05    |proj g|=  5.23213D+00

At iterate  434    f=  1.93102D+05    |proj g|=  2.76098D+00

At iterate  435    f=  1.93102D+05    |proj g|=  2.34525D+00

At iterate  436    f=  1.93102D+05    |proj g|=  1.03165D+01

At iterate  437    f=  1.93102D+05    |proj g|=  5.75905D+00

At iterate  438    f=  1.93102D+05    |proj g|=  3.60361D+00

At iterate  439    f=  1.93102D+05    |proj g|=  1.43323D+01

At iterate  440    f=  1.93102D+05    |proj g|=  7.94892D+00

At iterate  441    f=  1.93102D+05    |proj g|=  4.40002D+00

At iterate  442    f=  1.93102D+05    |proj g|=  6.47600D+00

At iterate  443    f=  1.93102D+05    |proj g|=  8.99276D+00

At iterate  444    f=  1.93102D+05    |proj g|=  1.01930D+01

At iterate  445    f=  1.93102D+05    |proj g|=  6.46777D+00

At iterate  446    f=  1.93102D+05    |proj g|=  1.06885D+01

At iterate  447    f=  1.93102D+05    |proj g|=  1.69661D+00

At iterate  448    f=  1.93102D+05    |proj g|=  1.68836D+00

At iterate  449    f=  1.93102D+05    |proj g|=  2.03792D+00

At iterate  450    f=  1.93102D+05    |proj g|=  6.06964D+00

At iterate  451    f=  1.93102D+05    |proj g|=  6.26795D+00

At iterate  452    f=  1.93102D+05    |proj g|=  6.13919D+00

At iterate  453    f=  1.93102D+05    |proj g|=  1.11180D+01

At iterate  454    f=  1.93102D+05    |proj g|=  4.90247D+00

At iterate  455    f=  1.93102D+05    |proj g|=  3.72159D+00

At iterate  456    f=  1.93102D+05    |proj g|=  5.03492D+00

At iterate  457    f=  1.93102D+05    |proj g|=  2.98937D+00

At iterate  458    f=  1.93102D+05    |proj g|=  2.55036D+00

At iterate  459    f=  1.93102D+05    |proj g|=  3.29158D+00

At iterate  460    f=  1.93102D+05    |proj g|=  1.47291D+01

At iterate  461    f=  1.93102D+05    |proj g|=  4.61383D+00

At iterate  462    f=  1.93102D+05    |proj g|=  1.40689D+00

At iterate  463    f=  1.93102D+05    |proj g|=  1.98907D+00

At iterate  464    f=  1.93102D+05    |proj g|=  3.28327D+00

At iterate  465    f=  1.93102D+05    |proj g|=  8.17516D+00

At iterate  466    f=  1.93102D+05    |proj g|=  4.17232D+00

At iterate  467    f=  1.93102D+05    |proj g|=  2.12206D+00

At iterate  468    f=  1.93102D+05    |proj g|=  2.24953D+00

At iterate  469    f=  1.93102D+05    |proj g|=  4.33673D+00

At iterate  470    f=  1.93102D+05    |proj g|=  3.71860D+00

At iterate  471    f=  1.93102D+05    |proj g|=  4.69041D+00

At iterate  472    f=  1.93102D+05    |proj g|=  7.22365D+00

At iterate  473    f=  1.93102D+05    |proj g|=  6.83554D+00

At iterate  474    f=  1.93102D+05    |proj g|=  3.26790D+00

At iterate  475    f=  1.93102D+05    |proj g|=  3.52185D+00

At iterate  476    f=  1.93102D+05    |proj g|=  3.57737D+00

At iterate  477    f=  1.93102D+05    |proj g|=  2.68515D+00

At iterate  478    f=  1.93102D+05    |proj g|=  2.61529D+00

At iterate  479    f=  1.93102D+05    |proj g|=  2.41880D+00

At iterate  480    f=  1.93102D+05    |proj g|=  1.46804D+00

At iterate  481    f=  1.93102D+05    |proj g|=  1.68855D+00

At iterate  482    f=  1.93102D+05    |proj g|=  1.78853D+00

At iterate  483    f=  1.93102D+05    |proj g|=  1.96250D+00

At iterate  484    f=  1.93102D+05    |proj g|=  2.22812D+00

At iterate  485    f=  1.93102D+05    |proj g|=  1.34937D+01

At iterate  486    f=  1.93102D+05    |proj g|=  5.49048D+00

At iterate  487    f=  1.93102D+05    |proj g|=  5.86843D+00

At iterate  488    f=  1.93102D+05    |proj g|=  1.11603D+01

At iterate  489    f=  1.93102D+05    |proj g|=  2.50819D+00

At iterate  490    f=  1.93102D+05    |proj g|=  7.30880D+00

At iterate  491    f=  1.93102D+05    |proj g|=  4.29451D+00

At iterate  492    f=  1.93102D+05    |proj g|=  2.18308D+00

At iterate  493    f=  1.93102D+05    |proj g|=  1.41110D+00

At iterate  494    f=  1.93102D+05    |proj g|=  7.82722D+00

At iterate  495    f=  1.93102D+05    |proj g|=  3.25521D+00

At iterate  496    f=  1.93102D+05    |proj g|=  3.99478D+00

At iterate  497    f=  1.93102D+05    |proj g|=  5.88927D+00

At iterate  498    f=  1.93102D+05    |proj g|=  2.78539D+00

At iterate  499    f=  1.93102D+05    |proj g|=  1.85196D+00

At iterate  500    f=  1.93102D+05    |proj g|=  1.36102D+00

At iterate  501    f=  1.93102D+05    |proj g|=  4.36102D+00

At iterate  502    f=  1.93102D+05    |proj g|=  4.26610D+00

At iterate  503    f=  1.93102D+05    |proj g|=  5.57229D+00

At iterate  504    f=  1.93102D+05    |proj g|=  4.97815D+00

At iterate  505    f=  1.93102D+05    |proj g|=  3.41310D+00

At iterate  506    f=  1.93102D+05    |proj g|=  3.57647D+00

At iterate  507    f=  1.93102D+05    |proj g|=  5.68085D+00

At iterate  508    f=  1.93102D+05    |proj g|=  6.49408D+00

At iterate  509    f=  1.93102D+05    |proj g|=  5.63790D+00

At iterate  510    f=  1.93102D+05    |proj g|=  3.31259D+00

At iterate  511    f=  1.93102D+05    |proj g|=  2.12223D+01

At iterate  512    f=  1.93102D+05    |proj g|=  5.20827D+00

At iterate  513    f=  1.93102D+05    |proj g|=  1.75890D+00

At iterate  514    f=  1.93102D+05    |proj g|=  3.72751D+00

At iterate  515    f=  1.93102D+05    |proj g|=  5.81413D+00

At iterate  516    f=  1.93102D+05    |proj g|=  7.07686D+00

At iterate  517    f=  1.93102D+05    |proj g|=  4.64678D+00

At iterate  518    f=  1.93102D+05    |proj g|=  1.85757D+00

At iterate  519    f=  1.93102D+05    |proj g|=  2.11506D+00

At iterate  520    f=  1.93102D+05    |proj g|=  9.35677D+00

At iterate  521    f=  1.93102D+05    |proj g|=  6.52138D+00

At iterate  522    f=  1.93102D+05    |proj g|=  9.90210D+00

At iterate  523    f=  1.93102D+05    |proj g|=  4.92968D+00

At iterate  524    f=  1.93102D+05    |proj g|=  2.59538D+00

At iterate  525    f=  1.93102D+05    |proj g|=  5.10122D+00

At iterate  526    f=  1.93102D+05    |proj g|=  1.80562D+00

At iterate  527    f=  1.93102D+05    |proj g|=  1.44516D+00

At iterate  528    f=  1.93102D+05    |proj g|=  1.60581D+00

At iterate  529    f=  1.93102D+05    |proj g|=  5.36385D+00

At iterate  530    f=  1.93102D+05    |proj g|=  2.21498D+00

At iterate  531    f=  1.93102D+05    |proj g|=  4.44993D+00

At iterate  532    f=  1.93102D+05    |proj g|=  6.32026D+00

At iterate  533    f=  1.93102D+05    |proj g|=  8.54860D+00

At iterate  534    f=  1.93102D+05    |proj g|=  5.41611D+00

At iterate  535    f=  1.93102D+05    |proj g|=  5.27912D+00

At iterate  536    f=  1.93102D+05    |proj g|=  2.90466D+00

At iterate  537    f=  1.93102D+05    |proj g|=  1.96443D+00

At iterate  538    f=  1.93102D+05    |proj g|=  2.40734D+00

At iterate  539    f=  1.93102D+05    |proj g|=  2.62723D+00

At iterate  540    f=  1.93102D+05    |proj g|=  6.81592D+00

At iterate  541    f=  1.93102D+05    |proj g|=  1.37948D+01

At iterate  542    f=  1.93102D+05    |proj g|=  7.94567D+00

At iterate  543    f=  1.93102D+05    |proj g|=  8.41925D+00

At iterate  544    f=  1.93102D+05    |proj g|=  6.41215D+00

At iterate  545    f=  1.93102D+05    |proj g|=  5.71322D+00

At iterate  546    f=  1.93102D+05    |proj g|=  1.28824D+01

At iterate  547    f=  1.93102D+05    |proj g|=  7.87883D+00

At iterate  548    f=  1.93102D+05    |proj g|=  3.30886D+00

At iterate  549    f=  1.93102D+05    |proj g|=  4.75510D+00

At iterate  550    f=  1.93102D+05    |proj g|=  4.22107D+00

At iterate  551    f=  1.93102D+05    |proj g|=  3.01800D+00

At iterate  552    f=  1.93102D+05    |proj g|=  3.06869D+00

At iterate  553    f=  1.93102D+05    |proj g|=  3.24751D+00

At iterate  554    f=  1.93102D+05    |proj g|=  9.81197D+00

At iterate  555    f=  1.93102D+05    |proj g|=  7.07916D+00

At iterate  556    f=  1.93102D+05    |proj g|=  1.10608D+01

At iterate  557    f=  1.93102D+05    |proj g|=  4.89402D+00

At iterate  558    f=  1.93102D+05    |proj g|=  3.83592D+00

At iterate  559    f=  1.93102D+05    |proj g|=  3.82351D+00

At iterate  560    f=  1.93102D+05    |proj g|=  3.11455D+00

At iterate  561    f=  1.93102D+05    |proj g|=  5.25996D+00

At iterate  562    f=  1.93102D+05    |proj g|=  5.86609D+00

At iterate  563    f=  1.93102D+05    |proj g|=  1.31324D+01

At iterate  564    f=  1.93102D+05    |proj g|=  4.12341D+00

At iterate  565    f=  1.93102D+05    |proj g|=  1.38338D+00

At iterate  566    f=  1.93102D+05    |proj g|=  2.34596D+00

At iterate  567    f=  1.93102D+05    |proj g|=  3.79480D+00

At iterate  568    f=  1.93102D+05    |proj g|=  5.01292D+00

At iterate  569    f=  1.93102D+05    |proj g|=  7.09756D+00

At iterate  570    f=  1.93102D+05    |proj g|=  7.47581D+00

At iterate  571    f=  1.93102D+05    |proj g|=  7.41535D+00

At iterate  572    f=  1.93102D+05    |proj g|=  5.85677D+00

At iterate  573    f=  1.93102D+05    |proj g|=  2.23963D+00

At iterate  574    f=  1.93102D+05    |proj g|=  5.79412D+00

At iterate  575    f=  1.93102D+05    |proj g|=  2.42886D+00

At iterate  576    f=  1.93102D+05    |proj g|=  3.70325D+00

At iterate  577    f=  1.93102D+05    |proj g|=  6.13655D+00

At iterate  578    f=  1.93102D+05    |proj g|=  6.06966D+00

At iterate  579    f=  1.93102D+05    |proj g|=  4.93567D+00

At iterate  580    f=  1.93102D+05    |proj g|=  3.98211D+00

At iterate  581    f=  1.93102D+05    |proj g|=  3.34006D+00

At iterate  582    f=  1.93102D+05    |proj g|=  1.27253D+01

At iterate  583    f=  1.93102D+05    |proj g|=  1.39514D+00

At iterate  584    f=  1.93102D+05    |proj g|=  1.29605D+00

At iterate  585    f=  1.93101D+05    |proj g|=  3.33900D+00

At iterate  586    f=  1.93101D+05    |proj g|=  2.66263D+00

At iterate  587    f=  1.93101D+05    |proj g|=  6.46782D+00

At iterate  588    f=  1.93101D+05    |proj g|=  2.29959D+00

At iterate  589    f=  1.93101D+05    |proj g|=  2.11121D+00

At iterate  590    f=  1.93101D+05    |proj g|=  3.83648D+00

At iterate  591    f=  1.93101D+05    |proj g|=  7.52965D+00

At iterate  592    f=  1.93101D+05    |proj g|=  6.06504D+00

At iterate  593    f=  1.93101D+05    |proj g|=  1.63868D+00

At iterate  594    f=  1.93101D+05    |proj g|=  6.58570D+00

At iterate  595    f=  1.93101D+05    |proj g|=  1.46823D+00

At iterate  596    f=  1.93101D+05    |proj g|=  2.29333D+00

At iterate  597    f=  1.93101D+05    |proj g|=  6.74083D+00

At iterate  598    f=  1.93101D+05    |proj g|=  7.68351D+00

At iterate  599    f=  1.93101D+05    |proj g|=  6.94890D+00

At iterate  600    f=  1.93101D+05    |proj g|=  4.55156D+00

At iterate  601    f=  1.93101D+05    |proj g|=  7.72050D+00

At iterate  602    f=  1.93101D+05    |proj g|=  2.81468D+00

At iterate  603    f=  1.93101D+05    |proj g|=  2.66835D+00

At iterate  604    f=  1.93101D+05    |proj g|=  4.34996D+00

At iterate  605    f=  1.93101D+05    |proj g|=  1.02919D+01

At iterate  606    f=  1.93101D+05    |proj g|=  9.20867D+00

At iterate  607    f=  1.93101D+05    |proj g|=  1.18091D+01

At iterate  608    f=  1.93101D+05    |proj g|=  3.45953D+00

At iterate  609    f=  1.93101D+05    |proj g|=  3.28044D+00

At iterate  610    f=  1.93101D+05    |proj g|=  2.94097D+00

At iterate  611    f=  1.93101D+05    |proj g|=  5.04695D+00

At iterate  612    f=  1.93101D+05    |proj g|=  1.71845D+00

At iterate  613    f=  1.93101D+05    |proj g|=  3.83539D+00

At iterate  614    f=  1.93101D+05    |proj g|=  3.32402D+00

At iterate  615    f=  1.93101D+05    |proj g|=  3.00137D+00

At iterate  616    f=  1.93101D+05    |proj g|=  1.02627D+01

At iterate  617    f=  1.93101D+05    |proj g|=  4.68515D+00

At iterate  618    f=  1.93101D+05    |proj g|=  6.96878D+00

At iterate  619    f=  1.93101D+05    |proj g|=  9.53890D+00

At iterate  620    f=  1.93101D+05    |proj g|=  5.87547D+00

At iterate  621    f=  1.93101D+05    |proj g|=  3.56119D+00

At iterate  622    f=  1.93101D+05    |proj g|=  2.15089D+00

At iterate  623    f=  1.93101D+05    |proj g|=  1.56834D+00

At iterate  624    f=  1.93101D+05    |proj g|=  4.82971D+00

At iterate  625    f=  1.93101D+05    |proj g|=  4.29852D+00

At iterate  626    f=  1.93101D+05    |proj g|=  3.76806D+00

At iterate  627    f=  1.93101D+05    |proj g|=  6.35276D+00

At iterate  628    f=  1.93101D+05    |proj g|=  5.70644D+00

At iterate  629    f=  1.93101D+05    |proj g|=  3.66967D+00

At iterate  630    f=  1.93101D+05    |proj g|=  2.84152D+00

At iterate  631    f=  1.93101D+05    |proj g|=  4.59576D+00

At iterate  632    f=  1.93101D+05    |proj g|=  2.00450D+00

At iterate  633    f=  1.93101D+05    |proj g|=  1.99259D+00

At iterate  634    f=  1.93101D+05    |proj g|=  1.24280D+00

At iterate  635    f=  1.93101D+05    |proj g|=  1.33007D+01

At iterate  636    f=  1.93101D+05    |proj g|=  2.79403D+00

At iterate  637    f=  1.93101D+05    |proj g|=  2.07925D+00

At iterate  638    f=  1.93101D+05    |proj g|=  2.87641D+00

At iterate  639    f=  1.93101D+05    |proj g|=  5.35577D+00

At iterate  640    f=  1.93101D+05    |proj g|=  3.47386D+00

At iterate  641    f=  1.93101D+05    |proj g|=  2.78435D+00

At iterate  642    f=  1.93101D+05    |proj g|=  2.04677D+00

At iterate  643    f=  1.93101D+05    |proj g|=  8.21311D+00

At iterate  644    f=  1.93101D+05    |proj g|=  4.78243D+00

At iterate  645    f=  1.93101D+05    |proj g|=  3.45930D+00

At iterate  646    f=  1.93101D+05    |proj g|=  5.05600D+00

At iterate  647    f=  1.93101D+05    |proj g|=  6.21991D+00

           * * *

Tit   = total number of iterations
Tnf   = total number of function evaluations
Tnint = total number of segments explored during Cauchy searches
Skip  = number of BFGS updates skipped
Nact  = number of active bounds at final generalized Cauchy point
Projg = norm of the final projected gradient
F     = final function value

           * * *

   N    Tit     Tnf  Tnint  Skip  Nact     Projg        F
  113    647    681    724     0     5   6.220D+00   1.931D+05
  F =   193101.36830580281     

CONVERGENCE: REL_REDUCTION_OF_F_<=_FACTR*EPSMCH             

 Cauchy                time 3.544E-03 seconds.
 Subspace minimization time 4.616E-03 seconds.
 Line search           time 1.190E+04 seconds.

 Total User time 1.192E+04 seconds.

-1.9310136830580281e+05
```
