## Supplementary material for "Modeling site-and-branch-heterogeneity with GFmix": GFF.params

```
4.9500989559747938e-01
8 9 5.3019888352572009e-01 5.2942139045931325e-01
10 11 4.7056062062823767e-01 4.9442319404080548e-01
12 13 5.0798753627009263e-01 5.1596191376083556e-01
14 15 4.7798604370261044e-01 4.9974022246174449e-01
4 5 4.7954154794848902e-01 5.1668251733087955e-01
6 7 4.7127162453825000e-01 4.6172256206088647e-01
16 17 9.9999999999999994e-12 9.9999999999999994e-12
18 19 9.3684857739863395e-05 9.9999999999999994e-12
2 3 4.9340312185933227e-01 4.9750232741776590e-01
20 21 9.9999999999999994e-12 1.4501544407814326e-02
22 23 4.9486933698397101e-01 4.8565714843111324e-01
0 1 4.9109262674994875e-01 4.7518809724889111e-01
24 27 9.9999999999999994e-12 6.1543034069686496e-03
25 28 4.9505347411527129e-01 4.8226624445856359e-01
26 29 3.3556540169391785e-01 1.7859374628265731e-01
5.2060111276993046e-02 5.1346704111889074e-02 8.0388023810063519e-02 7.1765326891179620e-02 5.7010166380340947e-02 4.0939576666777153e-02 6.0414368453787018e-02 2.4194295764097498e-02 3.2718283614183420e-02 3.4148261080279158e-02 3.4890024669055192e-02 8.2844810147262110e-02 1.9559616748424758e-02 6.0207256116935691e-02 3.5940048190473209e-02 5.8402195297981921e-02 5.3804533504953338e-02 3.6947975961087572e-02 6.0386468064024180e-02 5.1705576415780323e-02 
1.1981665150208263e+00 9.0910791221114284e-01 
1.1988433233385865e+00 8.7551299851490094e-01 
1.1369340466746853e+00 9.3987184221045894e-01 
1.1974333483033457e+00 8.6757066028650565e-01 
1.3597245937201655e-01 2.2705856927307244e+00 
1.5991328638414626e-01 2.2118691281744196e+00 
1.6134849659436637e-01 2.1931757018482041e+00 
1.9751924794319459e-01 2.1208563331068127e+00 
1.2170575564199066e+00 9.3485799265415681e-01 
1.1716533022405291e+00 8.9718016505914078e-01 
1.1327017746850543e+00 8.5601787678844421e-01 
1.0243594802452856e+00 8.5901519919316871e-01 
1.5459857452924478e-01 2.1376138123448505e+00 
1.2642487601745259e-01 1.9862291108247736e+00 
1.5589807381456308e-01 2.2998763951502061e+00 
1.6593678769911904e-01 2.2539137376157945e+00 
9.9999888928709879e-01 1.0000006049114143e+00 
1.0000014008137061e+00 1.0000002902043081e+00 
9.8229439516920003e-01 9.9286411937015995e-01 
9.9248515837610662e-01 1.0098850064355103e+00 
9.8218099226174149e-01 1.0258475648986993e+00 
3.2928910657547428e-01 2.2267774726603937e+00 
1.0370826454809625e+00 9.5368415934497641e-01 
1.4326239311825509e-01 2.1275475250009497e+00 
1.0004861359305228e+00 9.9875360097106336e-01 
1.4139539307517066e-01 1.7395042796663043e+00 
1.2589371276120380e+00 8.0011147123551984e-01 
4.8299745472483180e-01 1.5099538432166064e+00 
1.1108878026461368e+00 7.7569478595056573e-01 
1.1464444480392273e+00 1.7892404653855374e+00 
1.0728167214841986e+00 8.9521333069773978e-01 
```
