## Supplementary material for "Modeling site-and-branch-heterogeneity with GFmix": GFF.txt

```
Alignment	Mixture	+F	Tree	Method	G	F	Likelihood	Runtime	NewGFmixInfo
Simulations/072.phy	bin/C20.aafreq.dat	FALSE	Simulations/072_iqtree/072_iqtree.treefile	GFF	GARP	FYMINK	-193101.368305803	11921.6317403316	           * * *;;   N    Tit     Tnf  Tnint  Skip  Nact     Projg        F;  113    647    681    724     0     5   6.220D+00   1.931D+05;  F =   193101.36830580281     ;;CONVERGENCE: REL_REDUCTION_OF_F_<=_FACTR*EPSMCH             ;; Cauchy                time 3.544E-03 seconds.; Subspace minimization time 4.616E-03 seconds.; Line search           time 1.190E+04 seconds.;; Total User time 1.192E+04 seconds.;;-1.9310136830580281e+05
```
