## Supplementary material for "Modeling site-and-branch-heterogeneity with GFmix": GFP.iterations

```
Warning message:
In readLines(rootfile) :
  incomplete final line found on 'sim_topologies/16_taxa.rootfile'
   5

At X0         0 variables are exactly at the bounds

At iterate    0    f=  1.97367D+05    |proj g|=  9.90000D+01

At iterate    1    f=  1.96482D+05    |proj g|=  9.87801D+01

At iterate    2    f=  1.94234D+05    |proj g|=  2.59724D+02

At iterate    3    f=  1.93407D+05    |proj g|=  8.85990D+01

At iterate    4    f=  1.93294D+05    |proj g|=  7.15983D+01

At iterate    5    f=  1.93263D+05    |proj g|=  9.99022D+01

At iterate    6    f=  1.93229D+05    |proj g|=  9.99291D+01

At iterate    7    f=  1.93213D+05    |proj g|=  8.36070D+01

At iterate    8    f=  1.93200D+05    |proj g|=  4.27979D+01

At iterate    9    f=  1.93193D+05    |proj g|=  5.24897D+01

At iterate   10    f=  1.93189D+05    |proj g|=  6.46735D+01

At iterate   11    f=  1.93187D+05    |proj g|=  2.69873D+01

At iterate   12    f=  1.93186D+05    |proj g|=  9.11212D+00

At iterate   13    f=  1.93186D+05    |proj g|=  8.92436D+00

At iterate   14    f=  1.93185D+05    |proj g|=  2.88275D+01

At iterate   15    f=  1.93184D+05    |proj g|=  2.88388D+01

At iterate   16    f=  1.93183D+05    |proj g|=  5.13739D+01

At iterate   17    f=  1.93183D+05    |proj g|=  1.52178D+01

At iterate   18    f=  1.93182D+05    |proj g|=  5.07271D+00

At iterate   19    f=  1.93182D+05    |proj g|=  4.59797D+00

At iterate   20    f=  1.93182D+05    |proj g|=  1.28096D+01

At iterate   21    f=  1.93181D+05    |proj g|=  1.32144D+01

At iterate   22    f=  1.93181D+05    |proj g|=  1.01419D+01

At iterate   23    f=  1.93180D+05    |proj g|=  1.39642D+01

At iterate   24    f=  1.93180D+05    |proj g|=  1.25075D+01

At iterate   25    f=  1.93180D+05    |proj g|=  3.57181D+00

At iterate   26    f=  1.93180D+05    |proj g|=  2.04930D+00

At iterate   27    f=  1.93180D+05    |proj g|=  5.41462D+00

At iterate   28    f=  1.93180D+05    |proj g|=  3.56248D+00

At iterate   29    f=  1.93180D+05    |proj g|=  1.30641D+00

At iterate   30    f=  1.93180D+05    |proj g|=  1.50997D+00

At iterate   31    f=  1.93180D+05    |proj g|=  3.74561D+00

At iterate   32    f=  1.93180D+05    |proj g|=  4.36472D+00

At iterate   33    f=  1.93180D+05    |proj g|=  3.55260D+00

At iterate   34    f=  1.93180D+05    |proj g|=  6.41281D+00

At iterate   35    f=  1.93180D+05    |proj g|=  2.66540D+00

At iterate   36    f=  1.93179D+05    |proj g|=  2.02096D+00

At iterate   37    f=  1.93179D+05    |proj g|=  8.80792D+00

At iterate   38    f=  1.93179D+05    |proj g|=  4.03600D+00

At iterate   39    f=  1.93179D+05    |proj g|=  4.03664D+00

At iterate   40    f=  1.93179D+05    |proj g|=  9.23625D+00

At iterate   41    f=  1.93179D+05    |proj g|=  6.04999D+00

At iterate   42    f=  1.93179D+05    |proj g|=  2.20969D+00

At iterate   43    f=  1.93179D+05    |proj g|=  3.07463D+00

At iterate   44    f=  1.93179D+05    |proj g|=  4.27876D+00

At iterate   45    f=  1.93179D+05    |proj g|=  1.67440D+01

At iterate   46    f=  1.93179D+05    |proj g|=  2.79247D+00

At iterate   47    f=  1.93179D+05    |proj g|=  2.21167D+00

At iterate   48    f=  1.93179D+05    |proj g|=  3.06656D+00

At iterate   49    f=  1.93179D+05    |proj g|=  1.03813D+01

At iterate   50    f=  1.93178D+05    |proj g|=  6.68071D+00

At iterate   51    f=  1.93178D+05    |proj g|=  3.80810D+00

At iterate   52    f=  1.93178D+05    |proj g|=  4.89336D+00

At iterate   53    f=  1.93178D+05    |proj g|=  4.71774D+00

At iterate   54    f=  1.93178D+05    |proj g|=  2.30591D+00

At iterate   55    f=  1.93178D+05    |proj g|=  3.35516D+00

At iterate   56    f=  1.93178D+05    |proj g|=  5.06500D+00

At iterate   57    f=  1.93178D+05    |proj g|=  3.64929D+00

At iterate   58    f=  1.93178D+05    |proj g|=  3.29021D+00

At iterate   59    f=  1.93178D+05    |proj g|=  6.63987D+00

At iterate   60    f=  1.93178D+05    |proj g|=  1.72642D+00

At iterate   61    f=  1.93178D+05    |proj g|=  1.86192D+00

At iterate   62    f=  1.93178D+05    |proj g|=  2.60556D+00

At iterate   63    f=  1.93177D+05    |proj g|=  1.21741D+01

At iterate   64    f=  1.93177D+05    |proj g|=  3.80415D+00

At iterate   65    f=  1.93177D+05    |proj g|=  3.65191D+00

At iterate   66    f=  1.93177D+05    |proj g|=  3.19172D+00

At iterate   67    f=  1.93177D+05    |proj g|=  4.13925D+00

At iterate   68    f=  1.93177D+05    |proj g|=  5.26391D+00

At iterate   69    f=  1.93177D+05    |proj g|=  1.58796D+01

At iterate   70    f=  1.93177D+05    |proj g|=  3.05678D+00

At iterate   71    f=  1.93177D+05    |proj g|=  2.51659D+00

At iterate   72    f=  1.93177D+05    |proj g|=  2.98422D+00

At iterate   73    f=  1.93177D+05    |proj g|=  7.07681D+00

At iterate   74    f=  1.93176D+05    |proj g|=  3.09731D+00

At iterate   75    f=  1.93176D+05    |proj g|=  2.69777D+00

At iterate   76    f=  1.93176D+05    |proj g|=  3.93543D+00

At iterate   77    f=  1.93176D+05    |proj g|=  3.26677D+00

At iterate   78    f=  1.93176D+05    |proj g|=  2.87164D+00

At iterate   79    f=  1.93176D+05    |proj g|=  4.49860D+00

At iterate   80    f=  1.93176D+05    |proj g|=  4.30230D+00

At iterate   81    f=  1.93176D+05    |proj g|=  4.06202D+00

At iterate   82    f=  1.93176D+05    |proj g|=  3.42876D+00

At iterate   83    f=  1.93176D+05    |proj g|=  1.03213D+01

At iterate   84    f=  1.93176D+05    |proj g|=  3.48706D+00

At iterate   85    f=  1.93176D+05    |proj g|=  1.78117D+00

At iterate   86    f=  1.93176D+05    |proj g|=  1.97760D+00

At iterate   87    f=  1.93176D+05    |proj g|=  1.04613D+01

At iterate   88    f=  1.93176D+05    |proj g|=  1.60126D+00

At iterate   89    f=  1.93176D+05    |proj g|=  1.41118D+00

At iterate   90    f=  1.93176D+05    |proj g|=  2.54107D+00

At iterate   91    f=  1.93176D+05    |proj g|=  4.39067D+00

At iterate   92    f=  1.93176D+05    |proj g|=  4.79382D+00

At iterate   93    f=  1.93176D+05    |proj g|=  2.02231D+00

At iterate   94    f=  1.93175D+05    |proj g|=  5.44641D+00

At iterate   95    f=  1.93175D+05    |proj g|=  3.27307D+00

At iterate   96    f=  1.93175D+05    |proj g|=  1.68121D+00

At iterate   97    f=  1.93175D+05    |proj g|=  2.63098D+00

At iterate   98    f=  1.93175D+05    |proj g|=  4.87333D+00

At iterate   99    f=  1.93175D+05    |proj g|=  7.70144D+00

At iterate  100    f=  1.93175D+05    |proj g|=  1.20448D+01

At iterate  101    f=  1.93175D+05    |proj g|=  2.71517D+00

At iterate  102    f=  1.93175D+05    |proj g|=  3.29219D+00

At iterate  103    f=  1.93175D+05    |proj g|=  5.07510D+00

At iterate  104    f=  1.93175D+05    |proj g|=  5.21012D+00

At iterate  105    f=  1.93175D+05    |proj g|=  4.55292D+00

At iterate  106    f=  1.93175D+05    |proj g|=  1.56094D+01

At iterate  107    f=  1.93175D+05    |proj g|=  6.41601D+00

At iterate  108    f=  1.93175D+05    |proj g|=  9.86482D+00

At iterate  109    f=  1.93174D+05    |proj g|=  6.44580D+00

At iterate  110    f=  1.93174D+05    |proj g|=  2.04108D+01

At iterate  111    f=  1.93174D+05    |proj g|=  4.52821D+00

At iterate  112    f=  1.93174D+05    |proj g|=  3.05652D+00

At iterate  113    f=  1.93174D+05    |proj g|=  1.46371D+00

At iterate  114    f=  1.93174D+05    |proj g|=  7.45957D+00

At iterate  115    f=  1.93174D+05    |proj g|=  2.12261D+00

At iterate  116    f=  1.93174D+05    |proj g|=  1.24714D+00

At iterate  117    f=  1.93174D+05    |proj g|=  1.20138D+00

At iterate  118    f=  1.93174D+05    |proj g|=  1.91632D+00

At iterate  119    f=  1.93174D+05    |proj g|=  1.13008D+00

At iterate  120    f=  1.93174D+05    |proj g|=  2.42508D+00

At iterate  121    f=  1.93174D+05    |proj g|=  2.66868D+00

At iterate  122    f=  1.93174D+05    |proj g|=  2.12795D+00

At iterate  123    f=  1.93174D+05    |proj g|=  1.40284D+00

At iterate  124    f=  1.93174D+05    |proj g|=  8.10399D-01

At iterate  125    f=  1.93174D+05    |proj g|=  2.12503D+00

At iterate  126    f=  1.93174D+05    |proj g|=  1.28797D+00

At iterate  127    f=  1.93174D+05    |proj g|=  4.81245D+00

At iterate  128    f=  1.93174D+05    |proj g|=  1.38108D+00

At iterate  129    f=  1.93174D+05    |proj g|=  7.33317D-01

At iterate  130    f=  1.93174D+05    |proj g|=  8.19252D-01

At iterate  131    f=  1.93174D+05    |proj g|=  2.19362D+00

At iterate  132    f=  1.93174D+05    |proj g|=  2.37861D+00

At iterate  133    f=  1.93174D+05    |proj g|=  1.65045D+00

At iterate  134    f=  1.93174D+05    |proj g|=  5.10354D+00

At iterate  135    f=  1.93174D+05    |proj g|=  9.84869D-01

At iterate  136    f=  1.93174D+05    |proj g|=  8.82714D-01

At iterate  137    f=  1.93174D+05    |proj g|=  6.48409D-01

At iterate  138    f=  1.93174D+05    |proj g|=  2.23938D+00

At iterate  139    f=  1.93174D+05    |proj g|=  8.42367D-01

At iterate  140    f=  1.93174D+05    |proj g|=  6.86812D-01

At iterate  141    f=  1.93174D+05    |proj g|=  9.02802D-01

At iterate  142    f=  1.93174D+05    |proj g|=  7.01226D-01

At iterate  143    f=  1.93174D+05    |proj g|=  5.59313D-01

At iterate  144    f=  1.93174D+05    |proj g|=  2.35917D+00

At iterate  145    f=  1.93174D+05    |proj g|=  9.56894D-01

At iterate  146    f=  1.93174D+05    |proj g|=  1.03142D+00

At iterate  147    f=  1.93174D+05    |proj g|=  8.06245D-01

At iterate  148    f=  1.93174D+05    |proj g|=  2.39337D+00

At iterate  149    f=  1.93174D+05    |proj g|=  1.30960D+00

At iterate  150    f=  1.93174D+05    |proj g|=  2.76107D+00

At iterate  151    f=  1.93174D+05    |proj g|=  1.37554D+00

At iterate  152    f=  1.93174D+05    |proj g|=  1.47710D+00

At iterate  153    f=  1.93174D+05    |proj g|=  1.46797D+00

At iterate  154    f=  1.93174D+05    |proj g|=  5.16982D+00

At iterate  155    f=  1.93174D+05    |proj g|=  3.98404D+00

At iterate  156    f=  1.93174D+05    |proj g|=  2.92688D+00

At iterate  157    f=  1.93174D+05    |proj g|=  1.71393D+00

At iterate  158    f=  1.93174D+05    |proj g|=  1.62204D+00

At iterate  159    f=  1.93173D+05    |proj g|=  6.56280D+00

At iterate  160    f=  1.93173D+05    |proj g|=  5.28011D+00

At iterate  161    f=  1.93173D+05    |proj g|=  2.69213D+00

At iterate  162    f=  1.93173D+05    |proj g|=  2.78656D+00

           * * *

Tit   = total number of iterations
Tnf   = total number of function evaluations
Tnint = total number of segments explored during Cauchy searches
Skip  = number of BFGS updates skipped
Nact  = number of active bounds at final generalized Cauchy point
Projg = norm of the final projected gradient
F     = final function value

           * * *

   N    Tit     Tnf  Tnint  Skip  Nact     Projg        F
   62    162    178    225     0     2   2.787D+00   1.932D+05
  F =   193173.26802861743     

CONVERGENCE: REL_REDUCTION_OF_F_<=_FACTR*EPSMCH             

 Cauchy                time 1.447E-03 seconds.
 Subspace minimization time 1.413E-03 seconds.
 Line search           time 2.300E+03 seconds.

 Total User time 2.314E+03 seconds.

-1.9317326802861743e+05
```
