## Supplementary material for "Modeling site-and-branch-heterogeneity with GFmix": GFP.params

```
5.1890000000000003e-01
8 9 5.3403599999999996e-01 5.3248600000000001e-01
10 11 4.7437499999999999e-01 4.9100100000000002e-01
12 13 4.4662099999999999e-01 4.4687199999999999e-01
14 15 4.1257400000000000e-01 4.3356699999999998e-01
4 5 4.1863200000000000e-01 4.4634400000000002e-01
6 7 4.0983599999999998e-01 4.0493899999999999e-01
16 17 1.9999999999999999e-06 1.9999999999999999e-06
18 19 2.1329999999999999e-03 4.0119999999999999e-03
2 3 4.9698799999999999e-01 5.0301899999999999e-01
20 21 9.7029999999999998e-03 1.2302000000000000e-02
22 23 5.3533699999999995e-01 4.5248899999999997e-01
0 1 4.9342700000000000e-01 4.7927700000000001e-01
24 27 1.2450000000000000e-03 2.8460000000000000e-03
25 28 4.6708100000000002e-01 5.2782600000000002e-01
26 29 2.2633600000000001e-01 2.2633600000000001e-01
5.6000000000000001e-02 5.1499999999999997e-02 8.1299999999999997e-02 7.2200000000000000e-02 5.5700000000000000e-02 3.3099999999999997e-02 5.8999999999999997e-02 2.6400000000000000e-02 3.0800000000000001e-02 3.7699999999999997e-02 3.0300000000000001e-02 8.0900000000000000e-02 2.6300000000000000e-02 5.7900000000000000e-02 3.7100000000000001e-02 5.8700000000000002e-02 5.6099999999999997e-02 3.5000000000000003e-02 5.4500000000000000e-02 5.9600000000000000e-02 
1.1953144256349191e+00 9.1586333757837812e-01 
1.1936046968061955e+00 8.8178028293598354e-01 
1.1331168307113815e+00 9.4411345282431580e-01 
1.1912474547077883e+00 8.6656812809315231e-01 
1.4064979459849308e-01 2.2729832334947155e+00 
1.6616837861797468e-01 2.2203633832404130e+00 
1.6733995652300013e-01 2.1952651352256880e+00 
2.0328332345005551e-01 2.1146145706757413e+00 
1.2117347676044241e+00 9.3863004222911173e-01 
1.1702189562554342e+00 8.9818304263862347e-01 
1.1296342321418442e+00 8.5489482735142153e-01 
1.0288058907035071e+00 8.6008776006062382e-01 
1.5776516720570877e-01 2.1538300994569304e+00 
1.2813420071851572e-01 1.9822196583417899e+00 
1.6179727777624442e-01 2.3679396820400123e+00 
1.7291840993597676e-01 2.3106961328774154e+00 
1.0007930910154901e+00 9.9978532744856774e-01 
9.9995977236988165e-01 1.0002916782287701e+00 
3.2221402236461347e-02 1.9028285237800843e-01 
1.0000000000000000e-02 3.2219075708215937e-02 
1.0000000000000000e-02 2.3638331922604738e+00 
1.0000000000000000e-02 3.0602604541793945e+00 
1.0117233087694089e+00 9.5959977022919707e-01 
1.2769744550466944e-01 2.1748913574017568e+00 
7.1109357011172813e-01 6.2155229213407936e-01 
1.2882790372403341e-01 1.8079870169181285e+00 
1.4106539685099513e+00 8.3894226160220675e-01 
3.9019224075604542e-01 1.5015586387118178e+00 
1.0769817834223967e+00 8.2231398273777434e-01 
1.2896473526353180e+00 1.5295079463484897e+00 
1.0695098105227716e+00 8.9740069219921248e-01 
```
