## Supplementary material for "Modeling site-and-branch-heterogeneity with GFmix": GFP.txt

```
Alignment	Mixture	+F	Tree	Method	G	F	Likelihood	Runtime	NewGFmixInfo
Simulations/072.phy	bin/C20.aafreq.dat	FALSE	Simulations/072_iqtree/072_iqtree.treefile	GFP	GARP	FYMINK	-193173.268028617	2312.99615597725	           * * *;;   N    Tit     Tnf  Tnint  Skip  Nact     Projg        F;   62    162    178    225     0     2   2.787D+00   1.932D+05;  F =   193173.26802861743     ;;CONVERGENCE: REL_REDUCTION_OF_F_<=_FACTR*EPSMCH             ;; Cauchy                time 1.447E-03 seconds.; Subspace minimization time 1.413E-03 seconds.; Line search           time 2.300E+03 seconds.;; Total User time 2.314E+03 seconds.;;-1.9317326802861743e+05
```
