## Supplementary material for "Modeling site-and-branch-heterogeneity with GFmix": OGF.params

```
5.1890000000000003e-01
8 9 0.53403599999999996 0.53248600000000001
10 11 0.47437499999999999 0.49100100000000002
12 13 0.44662099999999999 0.44687199999999999
14 15 0.41257400000000000 0.43356699999999998
4 5 0.41863200000000000 0.44634400000000002
6 7 0.40983599999999998 0.40493899999999999
16 17 0.00000200000000000 0.00000200000000000
18 19 0.00213300000000000 0.00401200000000000
2 3 0.49698799999999999 0.50301899999999999
20 21 0.00970300000000000 0.01230200000000000
22 23 0.53533699999999995 0.45248899999999997
0 1 0.49342700000000000 0.47927700000000001
24 27 0.00124500000000000 0.00284600000000000
25 28 0.46708100000000002 0.52782600000000002
26 29 0.22633500000000001 0.22633500000000001
5.5994400559944008e-02 5.1494850514948502e-02 8.1291870812918707e-02 7.2192780721927807e-02 5.5694430556944306e-02 3.3096690330966898e-02 5.8994100589941006e-02 2.6397360263973602e-02 3.0796920307969204e-02 3.7696230376962299e-02 3.0296970302969704e-02 8.0891910808919110e-02 2.6297370262973702e-02 5.7894210578942104e-02 3.7096290370962903e-02 5.8694130586941312e-02 5.6094390560943903e-02 3.4996500349965008e-02 5.4494550544945508e-02 5.9594040595940409e-02
1.01389440254069
1.01876996805112
1.00237435694499
1.02649538338017
0.496969696969697
0.488057553956834
0.496806039488966
0.513292433537832
1.02222222222222
1.01916167664671
1.03113627173474
1.01362725450902
0.504332755632582
0.505716798592788
0.497579037311307
0.504579278763595
1.02069651741294
1.02234299516908
0.505019642077695
0.501070663811563
0.492507204610951
0.505024027959808
1.02151506054238
0.503026372676178
1.01434834595456
0.498732526979069
0.720078756650329
1.016324905435
1.01533711781695
0.716244548809124
0.718162576751399
```
