## Supplementary material for "Modeling site-and-branch-heterogeneity with GFmix": 073.phy.utreec

```
8 9 0.508516 0.470113
10 11 0.486413 0.510885
12 13 0.438238 0.437888
14 15 0.424449 0.449930
4 5 0.444762 0.441203
6 7 0.440247 0.424005
16 17 0.005046 0.000003
18 19 0.000003 0.000002
2 3 0.480907 0.479476
20 21 0.002288 0.009413
22 23 0.578892 0.471457
0 1 0.473598 0.504604
24 27 0.000003 0.010878
25 28 0.474336 0.564531
26 29 0.212079 0.212079
```
