## Supplementary material for "Modeling site-and-branch-heterogeneity with GFmix": 073.phy.utreecu

```
14 15 0.4244490326 0.4499296528
12 13 0.4382384522 0.4378875727
10 11 0.4864125233 0.5108853988
8 9 0.5085164694 0.4701127566
16 17 0.0000020920 0.0000027379
18 19 0.0000029470 0.0050461085
6 7 0.4402473529 0.4240052373
4 5 0.4447617922 0.4412028587
20 21 0.4714568023 0.5788915719
22 23 0.0094126606 0.0022882386
24 25 0.4241579400 0.4743363071
2 3 0.4809065878 0.4794757650
26 27 0.5645313840 0.0000026755
1 28 0.5046039705 0.0108784312
0 29 0.4735983932 0.0000000000
```
