## Supplementary material for "Modeling site-and-branch-heterogeneity with GFmix": C20pi1.nwk

```
((((A1:0.5[&model=LG+F{0.0956220088341478/0.0190646832630987/0.0712441583641278/0.0327847536619631/0.0129689528829298/0.0167990695988708/0.0183373967942101/0.0406814289108501/0.0107338071931642/0.00881507726894146/0.0112120997507332/0.0198252827347002/0.00790701908619848/0.00397552763112472/0.0209860756714772/0.315829106968189/0.269475572067283/0.00152215885976553/0.00435255868986734/0.017862979867172}],A2:0.5[&model=LG+F{0.0956220088341478/0.0190646832630987/0.0712441583641278/0.0327847536619631/0.0129689528829298/0.0167990695988708/0.0183373967942101/0.0406814289108501/0.0107338071931642/0.00881507726894146/0.0112120997507332/0.0198252827347002/0.00790701908619848/0.00397552763112472/0.0209860756714772/0.315829106968189/0.269475572067283/0.00152215885976553/0.00435255868986734/0.017862979867172}]):0.001[&model=LG+F{0.0956220088341478/0.0190646832630987/0.0712441583641278/0.0327847536619631/0.0129689528829298/0.0167990695988708/0.0183373967942101/0.0406814289108501/0.0107338071931642/0.00881507726894146/0.0112120997507332/0.0198252827347002/0.00790701908619848/0.00397552763112472/0.0209860756714772/0.315829106968189/0.269475572067283/0.00152215885976553/0.00435255868986734/0.017862979867172}],(A3:0.5[&model=LG+F{0.0956220088341478/0.0190646832630987/0.0712441583641278/0.0327847536619631/0.0129689528829298/0.0167990695988708/0.0183373967942101/0.0406814289108501/0.0107338071931642/0.00881507726894146/0.0112120997507332/0.0198252827347002/0.00790701908619848/0.00397552763112472/0.0209860756714772/0.315829106968189/0.269475572067283/0.00152215885976553/0.00435255868986734/0.017862979867172}],A4:0.5[&model=LG+F{0.0956220088341478/0.0190646832630987/0.0712441583641278/0.0327847536619631/0.0129689528829298/0.0167990695988708/0.0183373967942101/0.0406814289108501/0.0107338071931642/0.00881507726894146/0.0112120997507332/0.0198252827347002/0.00790701908619848/0.00397552763112472/0.0209860756714772/0.315829106968189/0.269475572067283/0.00152215885976553/0.00435255868986734/0.017862979867172}]):0.001[&model=LG+F{0.0956220088341478/0.0190646832630987/0.0712441583641278/0.0327847536619631/0.0129689528829298/0.0167990695988708/0.0183373967942101/0.0406814289108501/0.0107338071931642/0.00881507726894146/0.0112120997507332/0.0198252827347002/0.00790701908619848/0.00397552763112472/0.0209860756714772/0.315829106968189/0.269475572067283/0.00152215885976553/0.00435255868986734/0.017862979867172}]):0.5[&model=LG+F{0.0956220088341478/0.0190646832630987/0.0712441583641278/0.0327847536619631/0.0129689528829298/0.0167990695988708/0.0183373967942101/0.0406814289108501/0.0107338071931642/0.00881507726894146/0.0112120997507332/0.0198252827347002/0.00790701908619848/0.00397552763112472/0.0209860756714772/0.315829106968189/0.269475572067283/0.00152215885976553/0.00435255868986734/0.017862979867172}],((B1:0.5[&model=LG+F{0.0131279013143388/0.00261738153714365/0.170282566036422/0.0323548208998202/0.0127988806050488/0.0165787699294409/0.0180969238068107/0.00558513453732431/0.0105930461728909/0.0210691516558147/0.0110650664966494/0.0473849378528434/0.0188987775364721/0.00950201478859036/0.00288116861117451/0.31168738665136/0.265941722820664/0.00150219757014454/0.010403166793643/0.0176287282893325}],B2:0.5[&model=LG+F{0.0131279013143388/0.00261738153714365/0.170282566036422/0.0323548208998202/0.0127988806050488/0.0165787699294409/0.0180969238068107/0.00558513453732431/0.0105930461728909/0.0210691516558147/0.0110650664966494/0.0473849378528434/0.0188987775364721/0.00950201478859036/0.00288116861117451/0.31168738665136/0.265941722820664/0.00150219757014454/0.010403166793643/0.0176287282893325}]):0.001[&model=LG+F{0.0131279013143388/0.00261738153714365/0.170282566036422/0.0323548208998202/0.0127988806050488/0.0165787699294409/0.0180969238068107/0.00558513453732431/0.0105930461728909/0.0210691516558147/0.0110650664966494/0.0473849378528434/0.0188987775364721/0.00950201478859036/0.00288116861117451/0.31168738665136/0.265941722820664/0.00150219757014454/0.010403166793643/0.0176287282893325}],(B3:0.5[&model=LG+F{0.0131279013143388/0.00261738153714365/0.170282566036422/0.0323548208998202/0.0127988806050488/0.0165787699294409/0.0180969238068107/0.00558513453732431/0.0105930461728909/0.0210691516558147/0.0110650664966494/0.0473849378528434/0.0188987775364721/0.00950201478859036/0.00288116861117451/0.31168738665136/0.265941722820664/0.00150219757014454/0.010403166793643/0.0176287282893325}],B4:0.5[&model=LG+F{0.0131279013143388/0.00261738153714365/0.170282566036422/0.0323548208998202/0.0127988806050488/0.0165787699294409/0.0180969238068107/0.00558513453732431/0.0105930461728909/0.0210691516558147/0.0110650664966494/0.0473849378528434/0.0188987775364721/0.00950201478859036/0.00288116861117451/0.31168738665136/0.265941722820664/0.00150219757014454/0.010403166793643/0.0176287282893325}]):0.001[&model=LG+F{0.0131279013143388/0.00261738153714365/0.170282566036422/0.0323548208998202/0.0127988806050488/0.0165787699294409/0.0180969238068107/0.00558513453732431/0.0105930461728909/0.0210691516558147/0.0110650664966494/0.0473849378528434/0.0188987775364721/0.00950201478859036/0.00288116861117451/0.31168738665136/0.265941722820664/0.00150219757014454/0.010403166793643/0.0176287282893325}]):0.5[&model=LG+F{0.0131279013143388/0.00261738153714365/0.170282566036422/0.0323548208998202/0.0127988806050488/0.0165787699294409/0.0180969238068107/0.00558513453732431/0.0105930461728909/0.0210691516558147/0.0110650664966494/0.0473849378528434/0.0188987775364721/0.00950201478859036/0.00288116861117451/0.31168738665136/0.265941722820664/0.00150219757014454/0.010403166793643/0.0176287282893325}]):0.25[&model=LG+F{0.0956220088341478/0.0190646832630987/0.0712441583641278/0.0327847536619631/0.0129689528829298/0.0167990695988708/0.0183373967942101/0.0406814289108501/0.0107338071931642/0.00881507726894146/0.0112120997507332/0.0198252827347002/0.00790701908619848/0.00397552763112472/0.0209860756714772/0.315829106968189/0.269475572067283/0.00152215885976553/0.00435255868986734/0.017862979867172}],(((C1:0.5[&model=LG+F{0.0956220088341478/0.0190646832630987/0.0712441583641278/0.0327847536619631/0.0129689528829298/0.0167990695988708/0.0183373967942101/0.0406814289108501/0.0107338071931642/0.00881507726894146/0.0112120997507332/0.0198252827347002/0.00790701908619848/0.00397552763112472/0.0209860756714772/0.315829106968189/0.269475572067283/0.00152215885976553/0.00435255868986734/0.017862979867172}],C2:0.5[&model=LG+F{0.0956220088341478/0.0190646832630987/0.0712441583641278/0.0327847536619631/0.0129689528829298/0.0167990695988708/0.0183373967942101/0.0406814289108501/0.0107338071931642/0.00881507726894146/0.0112120997507332/0.0198252827347002/0.00790701908619848/0.00397552763112472/0.0209860756714772/0.315829106968189/0.269475572067283/0.00152215885976553/0.00435255868986734/0.017862979867172}]):0.001[&model=LG+F{0.0956220088341478/0.0190646832630987/0.0712441583641278/0.0327847536619631/0.0129689528829298/0.0167990695988708/0.0183373967942101/0.0406814289108501/0.0107338071931642/0.00881507726894146/0.0112120997507332/0.0198252827347002/0.00790701908619848/0.00397552763112472/0.0209860756714772/0.315829106968189/0.269475572067283/0.00152215885976553/0.00435255868986734/0.017862979867172}],(C3:0.5[&model=LG+F{0.0956220088341478/0.0190646832630987/0.0712441583641278/0.0327847536619631/0.0129689528829298/0.0167990695988708/0.0183373967942101/0.0406814289108501/0.0107338071931642/0.00881507726894146/0.0112120997507332/0.0198252827347002/0.00790701908619848/0.00397552763112472/0.0209860756714772/0.315829106968189/0.269475572067283/0.00152215885976553/0.00435255868986734/0.017862979867172}],C4:0.5[&model=LG+F{0.0956220088341478/0.0190646832630987/0.0712441583641278/0.0327847536619631/0.0129689528829298/0.0167990695988708/0.0183373967942101/0.0406814289108501/0.0107338071931642/0.00881507726894146/0.0112120997507332/0.0198252827347002/0.00790701908619848/0.00397552763112472/0.0209860756714772/0.315829106968189/0.269475572067283/0.00152215885976553/0.00435255868986734/0.017862979867172}]):0.001[&model=LG+F{0.0956220088341478/0.0190646832630987/0.0712441583641278/0.0327847536619631/0.0129689528829298/0.0167990695988708/0.0183373967942101/0.0406814289108501/0.0107338071931642/0.00881507726894146/0.0112120997507332/0.0198252827347002/0.00790701908619848/0.00397552763112472/0.0209860756714772/0.315829106968189/0.269475572067283/0.00152215885976553/0.00435255868986734/0.017862979867172}]):0.5[&model=LG+F{0.0956220088341478/0.0190646832630987/0.0712441583641278/0.0327847536619631/0.0129689528829298/0.0167990695988708/0.0183373967942101/0.0406814289108501/0.0107338071931642/0.00881507726894146/0.0112120997507332/0.0198252827347002/0.00790701908619848/0.00397552763112472/0.0209860756714772/0.315829106968189/0.269475572067283/0.00152215885976553/0.00435255868986734/0.017862979867172}],((D1:0.5[&model=LG+F{0.0131279013143388/0.00261738153714365/0.170282566036422/0.0323548208998202/0.0127988806050488/0.0165787699294409/0.0180969238068107/0.00558513453732431/0.0105930461728909/0.0210691516558147/0.0110650664966494/0.0473849378528434/0.0188987775364721/0.00950201478859036/0.00288116861117451/0.31168738665136/0.265941722820664/0.00150219757014454/0.010403166793643/0.0176287282893325}],D2:0.5[&model=LG+F{0.0131279013143388/0.00261738153714365/0.170282566036422/0.0323548208998202/0.0127988806050488/0.0165787699294409/0.0180969238068107/0.00558513453732431/0.0105930461728909/0.0210691516558147/0.0110650664966494/0.0473849378528434/0.0188987775364721/0.00950201478859036/0.00288116861117451/0.31168738665136/0.265941722820664/0.00150219757014454/0.010403166793643/0.0176287282893325}]):0.001[&model=LG+F{0.0131279013143388/0.00261738153714365/0.170282566036422/0.0323548208998202/0.0127988806050488/0.0165787699294409/0.0180969238068107/0.00558513453732431/0.0105930461728909/0.0210691516558147/0.0110650664966494/0.0473849378528434/0.0188987775364721/0.00950201478859036/0.00288116861117451/0.31168738665136/0.265941722820664/0.00150219757014454/0.010403166793643/0.0176287282893325}],(D3:0.5[&model=LG+F{0.0131279013143388/0.00261738153714365/0.170282566036422/0.0323548208998202/0.0127988806050488/0.0165787699294409/0.0180969238068107/0.00558513453732431/0.0105930461728909/0.0210691516558147/0.0110650664966494/0.0473849378528434/0.0188987775364721/0.00950201478859036/0.00288116861117451/0.31168738665136/0.265941722820664/0.00150219757014454/0.010403166793643/0.0176287282893325}],D4:0.5[&model=LG+F{0.0131279013143388/0.00261738153714365/0.170282566036422/0.0323548208998202/0.0127988806050488/0.0165787699294409/0.0180969238068107/0.00558513453732431/0.0105930461728909/0.0210691516558147/0.0110650664966494/0.0473849378528434/0.0188987775364721/0.00950201478859036/0.00288116861117451/0.31168738665136/0.265941722820664/0.00150219757014454/0.010403166793643/0.0176287282893325}]):0.001[&model=LG+F{0.0131279013143388/0.00261738153714365/0.170282566036422/0.0323548208998202/0.0127988806050488/0.0165787699294409/0.0180969238068107/0.00558513453732431/0.0105930461728909/0.0210691516558147/0.0110650664966494/0.0473849378528434/0.0188987775364721/0.00950201478859036/0.00288116861117451/0.31168738665136/0.265941722820664/0.00150219757014454/0.010403166793643/0.0176287282893325}]):0.5[&model=LG+F{0.0131279013143388/0.00261738153714365/0.170282566036422/0.0323548208998202/0.0127988806050488/0.0165787699294409/0.0180969238068107/0.00558513453732431/0.0105930461728909/0.0210691516558147/0.0110650664966494/0.0473849378528434/0.0188987775364721/0.00950201478859036/0.00288116861117451/0.31168738665136/0.265941722820664/0.00150219757014454/0.010403166793643/0.0176287282893325}]):0.25[&model=LG+F{0.0956220088341478/0.0190646832630987/0.0712441583641278/0.0327847536619631/0.0129689528829298/0.0167990695988708/0.0183373967942101/0.0406814289108501/0.0107338071931642/0.00881507726894146/0.0112120997507332/0.0198252827347002/0.00790701908619848/0.00397552763112472/0.0209860756714772/0.315829106968189/0.269475572067283/0.00152215885976553/0.00435255868986734/0.017862979867172}]);
```
