## Supplementary material for "Modeling site-and-branch-heterogeneity with GFmix": C20pi2.nwk

```
((((A1:0.5[&model=LG+F{0.224439455305794/0.00562105295937946/0.00689868903491364/0.00312826569930702/0.0344553819510388/0.0063288579854432/0.00700234806225264/0.0215263765099294/0.00241042506617988/0.103192399211062/0.0780460100644614/0.00379445624342484/0.027682265142135/0.0100660421934463/0.0181031891289967/0.0490916584577583/0.110574988840684/0.00175530568549224/0.00433768534271876/0.281544999961071}],A2:0.5[&model=LG+F{0.224439455305794/0.00562105295937946/0.00689868903491364/0.00312826569930702/0.0344553819510388/0.0063288579854432/0.00700234806225264/0.0215263765099294/0.00241042506617988/0.103192399211062/0.0780460100644614/0.00379445624342484/0.027682265142135/0.0100660421934463/0.0181031891289967/0.0490916584577583/0.110574988840684/0.00175530568549224/0.00433768534271876/0.281544999961071}]):0.001[&model=LG+F{0.224439455305794/0.00562105295937946/0.00689868903491364/0.00312826569930702/0.0344553819510388/0.0063288579854432/0.00700234806225264/0.0215263765099294/0.00241042506617988/0.103192399211062/0.0780460100644614/0.00379445624342484/0.027682265142135/0.0100660421934463/0.0181031891289967/0.0490916584577583/0.110574988840684/0.00175530568549224/0.00433768534271876/0.281544999961071}],(A3:0.5[&model=LG+F{0.224439455305794/0.00562105295937946/0.00689868903491364/0.00312826569930702/0.0344553819510388/0.0063288579854432/0.00700234806225264/0.0215263765099294/0.00241042506617988/0.103192399211062/0.0780460100644614/0.00379445624342484/0.027682265142135/0.0100660421934463/0.0181031891289967/0.0490916584577583/0.110574988840684/0.00175530568549224/0.00433768534271876/0.281544999961071}],A4:0.5[&model=LG+F{0.224439455305794/0.00562105295937946/0.00689868903491364/0.00312826569930702/0.0344553819510388/0.0063288579854432/0.00700234806225264/0.0215263765099294/0.00241042506617988/0.103192399211062/0.0780460100644614/0.00379445624342484/0.027682265142135/0.0100660421934463/0.0181031891289967/0.0490916584577583/0.110574988840684/0.00175530568549224/0.00433768534271876/0.281544999961071}]):0.001[&model=LG+F{0.224439455305794/0.00562105295937946/0.00689868903491364/0.00312826569930702/0.0344553819510388/0.0063288579854432/0.00700234806225264/0.0215263765099294/0.00241042506617988/0.103192399211062/0.0780460100644614/0.00379445624342484/0.027682265142135/0.0100660421934463/0.0181031891289967/0.0490916584577583/0.110574988840684/0.00175530568549224/0.00433768534271876/0.281544999961071}]):0.5[&model=LG+F{0.224439455305794/0.00562105295937946/0.00689868903491364/0.00312826569930702/0.0344553819510388/0.0063288579854432/0.00700234806225264/0.0215263765099294/0.00241042506617988/0.103192399211062/0.0780460100644614/0.00379445624342484/0.027682265142135/0.0100660421934463/0.0181031891289967/0.0490916584577583/0.110574988840684/0.00175530568549224/0.00433768534271876/0.281544999961071}],((B1:0.5[&model=LG+F{0.0315507196155138/0.000790183105834498/0.0168834080833139/0.00316113709414541/0.034817434466166/0.00639536077315771/0.00707592779302842/0.00302608411109092/0.00243575348828171/0.252546444427235/0.0788661070315951/0.00928630829535886/0.0677477962406826/0.024634984600076/0.00254486736112145/0.0496075069960694/0.111736895937718/0.00177375020133457/0.0106157722731804/0.284503436918822}],B2:0.5[&model=LG+F{0.0315507196155138/0.000790183105834498/0.0168834080833139/0.00316113709414541/0.034817434466166/0.00639536077315771/0.00707592779302842/0.00302608411109092/0.00243575348828171/0.252546444427235/0.0788661070315951/0.00928630829535886/0.0677477962406826/0.024634984600076/0.00254486736112145/0.0496075069960694/0.111736895937718/0.00177375020133457/0.0106157722731804/0.284503436918822}]):0.001[&model=LG+F{0.0315507196155138/0.000790183105834498/0.0168834080833139/0.00316113709414541/0.034817434466166/0.00639536077315771/0.00707592779302842/0.00302608411109092/0.00243575348828171/0.252546444427235/0.0788661070315951/0.00928630829535886/0.0677477962406826/0.024634984600076/0.00254486736112145/0.0496075069960694/0.111736895937718/0.00177375020133457/0.0106157722731804/0.284503436918822}],(B3:0.5[&model=LG+F{0.0315507196155138/0.000790183105834498/0.0168834080833139/0.00316113709414541/0.034817434466166/0.00639536077315771/0.00707592779302842/0.00302608411109092/0.00243575348828171/0.252546444427235/0.0788661070315951/0.00928630829535886/0.0677477962406826/0.024634984600076/0.00254486736112145/0.0496075069960694/0.111736895937718/0.00177375020133457/0.0106157722731804/0.284503436918822}],B4:0.5[&model=LG+F{0.0315507196155138/0.000790183105834498/0.0168834080833139/0.00316113709414541/0.034817434466166/0.00639536077315771/0.00707592779302842/0.00302608411109092/0.00243575348828171/0.252546444427235/0.0788661070315951/0.00928630829535886/0.0677477962406826/0.024634984600076/0.00254486736112145/0.0496075069960694/0.111736895937718/0.00177375020133457/0.0106157722731804/0.284503436918822}]):0.001[&model=LG+F{0.0315507196155138/0.000790183105834498/0.0168834080833139/0.00316113709414541/0.034817434466166/0.00639536077315771/0.00707592779302842/0.00302608411109092/0.00243575348828171/0.252546444427235/0.0788661070315951/0.00928630829535886/0.0677477962406826/0.024634984600076/0.00254486736112145/0.0496075069960694/0.111736895937718/0.00177375020133457/0.0106157722731804/0.284503436918822}]):0.5[&model=LG+F{0.0315507196155138/0.000790183105834498/0.0168834080833139/0.00316113709414541/0.034817434466166/0.00639536077315771/0.00707592779302842/0.00302608411109092/0.00243575348828171/0.252546444427235/0.0788661070315951/0.00928630829535886/0.0677477962406826/0.024634984600076/0.00254486736112145/0.0496075069960694/0.111736895937718/0.00177375020133457/0.0106157722731804/0.284503436918822}]):0.25[&model=LG+F{0.224439455305794/0.00562105295937946/0.00689868903491364/0.00312826569930702/0.0344553819510388/0.0063288579854432/0.00700234806225264/0.0215263765099294/0.00241042506617988/0.103192399211062/0.0780460100644614/0.00379445624342484/0.027682265142135/0.0100660421934463/0.0181031891289967/0.0490916584577583/0.110574988840684/0.00175530568549224/0.00433768534271876/0.281544999961071}],(((C1:0.5[&model=LG+F{0.224439455305794/0.00562105295937946/0.00689868903491364/0.00312826569930702/0.0344553819510388/0.0063288579854432/0.00700234806225264/0.0215263765099294/0.00241042506617988/0.103192399211062/0.0780460100644614/0.00379445624342484/0.027682265142135/0.0100660421934463/0.0181031891289967/0.0490916584577583/0.110574988840684/0.00175530568549224/0.00433768534271876/0.281544999961071}],C2:0.5[&model=LG+F{0.224439455305794/0.00562105295937946/0.00689868903491364/0.00312826569930702/0.0344553819510388/0.0063288579854432/0.00700234806225264/0.0215263765099294/0.00241042506617988/0.103192399211062/0.0780460100644614/0.00379445624342484/0.027682265142135/0.0100660421934463/0.0181031891289967/0.0490916584577583/0.110574988840684/0.00175530568549224/0.00433768534271876/0.281544999961071}]):0.001[&model=LG+F{0.224439455305794/0.00562105295937946/0.00689868903491364/0.00312826569930702/0.0344553819510388/0.0063288579854432/0.00700234806225264/0.0215263765099294/0.00241042506617988/0.103192399211062/0.0780460100644614/0.00379445624342484/0.027682265142135/0.0100660421934463/0.0181031891289967/0.0490916584577583/0.110574988840684/0.00175530568549224/0.00433768534271876/0.281544999961071}],(C3:0.5[&model=LG+F{0.224439455305794/0.00562105295937946/0.00689868903491364/0.00312826569930702/0.0344553819510388/0.0063288579854432/0.00700234806225264/0.0215263765099294/0.00241042506617988/0.103192399211062/0.0780460100644614/0.00379445624342484/0.027682265142135/0.0100660421934463/0.0181031891289967/0.0490916584577583/0.110574988840684/0.00175530568549224/0.00433768534271876/0.281544999961071}],C4:0.5[&model=LG+F{0.224439455305794/0.00562105295937946/0.00689868903491364/0.00312826569930702/0.0344553819510388/0.0063288579854432/0.00700234806225264/0.0215263765099294/0.00241042506617988/0.103192399211062/0.0780460100644614/0.00379445624342484/0.027682265142135/0.0100660421934463/0.0181031891289967/0.0490916584577583/0.110574988840684/0.00175530568549224/0.00433768534271876/0.281544999961071}]):0.001[&model=LG+F{0.224439455305794/0.00562105295937946/0.00689868903491364/0.00312826569930702/0.0344553819510388/0.0063288579854432/0.00700234806225264/0.0215263765099294/0.00241042506617988/0.103192399211062/0.0780460100644614/0.00379445624342484/0.027682265142135/0.0100660421934463/0.0181031891289967/0.0490916584577583/0.110574988840684/0.00175530568549224/0.00433768534271876/0.281544999961071}]):0.5[&model=LG+F{0.224439455305794/0.00562105295937946/0.00689868903491364/0.00312826569930702/0.0344553819510388/0.0063288579854432/0.00700234806225264/0.0215263765099294/0.00241042506617988/0.103192399211062/0.0780460100644614/0.00379445624342484/0.027682265142135/0.0100660421934463/0.0181031891289967/0.0490916584577583/0.110574988840684/0.00175530568549224/0.00433768534271876/0.281544999961071}],((D1:0.5[&model=LG+F{0.0315507196155138/0.000790183105834498/0.0168834080833139/0.00316113709414541/0.034817434466166/0.00639536077315771/0.00707592779302842/0.00302608411109092/0.00243575348828171/0.252546444427235/0.0788661070315951/0.00928630829535886/0.0677477962406826/0.024634984600076/0.00254486736112145/0.0496075069960694/0.111736895937718/0.00177375020133457/0.0106157722731804/0.284503436918822}],D2:0.5[&model=LG+F{0.0315507196155138/0.000790183105834498/0.0168834080833139/0.00316113709414541/0.034817434466166/0.00639536077315771/0.00707592779302842/0.00302608411109092/0.00243575348828171/0.252546444427235/0.0788661070315951/0.00928630829535886/0.0677477962406826/0.024634984600076/0.00254486736112145/0.0496075069960694/0.111736895937718/0.00177375020133457/0.0106157722731804/0.284503436918822}]):0.001[&model=LG+F{0.0315507196155138/0.000790183105834498/0.0168834080833139/0.00316113709414541/0.034817434466166/0.00639536077315771/0.00707592779302842/0.00302608411109092/0.00243575348828171/0.252546444427235/0.0788661070315951/0.00928630829535886/0.0677477962406826/0.024634984600076/0.00254486736112145/0.0496075069960694/0.111736895937718/0.00177375020133457/0.0106157722731804/0.284503436918822}],(D3:0.5[&model=LG+F{0.0315507196155138/0.000790183105834498/0.0168834080833139/0.00316113709414541/0.034817434466166/0.00639536077315771/0.00707592779302842/0.00302608411109092/0.00243575348828171/0.252546444427235/0.0788661070315951/0.00928630829535886/0.0677477962406826/0.024634984600076/0.00254486736112145/0.0496075069960694/0.111736895937718/0.00177375020133457/0.0106157722731804/0.284503436918822}],D4:0.5[&model=LG+F{0.0315507196155138/0.000790183105834498/0.0168834080833139/0.00316113709414541/0.034817434466166/0.00639536077315771/0.00707592779302842/0.00302608411109092/0.00243575348828171/0.252546444427235/0.0788661070315951/0.00928630829535886/0.0677477962406826/0.024634984600076/0.00254486736112145/0.0496075069960694/0.111736895937718/0.00177375020133457/0.0106157722731804/0.284503436918822}]):0.001[&model=LG+F{0.0315507196155138/0.000790183105834498/0.0168834080833139/0.00316113709414541/0.034817434466166/0.00639536077315771/0.00707592779302842/0.00302608411109092/0.00243575348828171/0.252546444427235/0.0788661070315951/0.00928630829535886/0.0677477962406826/0.024634984600076/0.00254486736112145/0.0496075069960694/0.111736895937718/0.00177375020133457/0.0106157722731804/0.284503436918822}]):0.5[&model=LG+F{0.0315507196155138/0.000790183105834498/0.0168834080833139/0.00316113709414541/0.034817434466166/0.00639536077315771/0.00707592779302842/0.00302608411109092/0.00243575348828171/0.252546444427235/0.0788661070315951/0.00928630829535886/0.0677477962406826/0.024634984600076/0.00254486736112145/0.0496075069960694/0.111736895937718/0.00177375020133457/0.0106157722731804/0.284503436918822}]):0.25[&model=LG+F{0.224439455305794/0.00562105295937946/0.00689868903491364/0.00312826569930702/0.0344553819510388/0.0063288579854432/0.00700234806225264/0.0215263765099294/0.00241042506617988/0.103192399211062/0.0780460100644614/0.00379445624342484/0.027682265142135/0.0100660421934463/0.0181031891289967/0.0490916584577583/0.110574988840684/0.00175530568549224/0.00433768534271876/0.281544999961071}]);
```
