## Supplementary material for "Modeling site-and-branch-heterogeneity with GFmix": C20pi3.nwk

```
((((A1:0.5[&model=LG+F{0.0245278881528905/0.00173294219209316/0.00120088969191948/0.000570805040726346/0.00500763640602192/0.00128117745115158/0.00151091814846242/0.00132535954982522/0.00117908894878222/0.369866493070796/0.129963319017927/0.00127855444353566/0.0197517403040452/0.0120749905737403/0.00234756842219084/0.00272686661657528/0.0178648644099404/0.00120451754867003/0.00339205439596042/0.401192018859247}],A2:0.5[&model=LG+F{0.0245278881528905/0.00173294219209316/0.00120088969191948/0.000570805040726346/0.00500763640602192/0.00128117745115158/0.00151091814846242/0.00132535954982522/0.00117908894878222/0.369866493070796/0.129963319017927/0.00127855444353566/0.0197517403040452/0.0120749905737403/0.00234756842219084/0.00272686661657528/0.0178648644099404/0.00120451754867003/0.00339205439596042/0.401192018859247}]):0.001[&model=LG+F{0.0245278881528905/0.00173294219209316/0.00120088969191948/0.000570805040726346/0.00500763640602192/0.00128117745115158/0.00151091814846242/0.00132535954982522/0.00117908894878222/0.369866493070796/0.129963319017927/0.00127855444353566/0.0197517403040452/0.0120749905737403/0.00234756842219084/0.00272686661657528/0.0178648644099404/0.00120451754867003/0.00339205439596042/0.401192018859247}],(A3:0.5[&model=LG+F{0.0245278881528905/0.00173294219209316/0.00120088969191948/0.000570805040726346/0.00500763640602192/0.00128117745115158/0.00151091814846242/0.00132535954982522/0.00117908894878222/0.369866493070796/0.129963319017927/0.00127855444353566/0.0197517403040452/0.0120749905737403/0.00234756842219084/0.00272686661657528/0.0178648644099404/0.00120451754867003/0.00339205439596042/0.401192018859247}],A4:0.5[&model=LG+F{0.0245278881528905/0.00173294219209316/0.00120088969191948/0.000570805040726346/0.00500763640602192/0.00128117745115158/0.00151091814846242/0.00132535954982522/0.00117908894878222/0.369866493070796/0.129963319017927/0.00127855444353566/0.0197517403040452/0.0120749905737403/0.00234756842219084/0.00272686661657528/0.0178648644099404/0.00120451754867003/0.00339205439596042/0.401192018859247}]):0.001[&model=LG+F{0.0245278881528905/0.00173294219209316/0.00120088969191948/0.000570805040726346/0.00500763640602192/0.00128117745115158/0.00151091814846242/0.00132535954982522/0.00117908894878222/0.369866493070796/0.129963319017927/0.00127855444353566/0.0197517403040452/0.0120749905737403/0.00234756842219084/0.00272686661657528/0.0178648644099404/0.00120451754867003/0.00339205439596042/0.401192018859247}]):0.5[&model=LG+F{0.0245278881528905/0.00173294219209316/0.00120088969191948/0.000570805040726346/0.00500763640602192/0.00128117745115158/0.00151091814846242/0.00132535954982522/0.00117908894878222/0.369866493070796/0.129963319017927/0.00127855444353566/0.0197517403040452/0.0120749905737403/0.00234756842219084/0.00272686661657528/0.0178648644099404/0.00120451754867003/0.00339205439596042/0.401192018859247}],((B1:0.5[&model=LG+F{0.00219609857704276/0.00015515856311929/0.00187188117143514/0.000367374584745139/0.00322295392289451/0.000824575819272232/0.000972438727361183/0.000118665749097449/0.000758870861380706/0.576527660269392/0.0836454077132101/0.00199294073853172/0.0307879325028778/0.0188218348881928/0.000210188975069843/0.00175503266342035/0.0114979663385217/0.000775236906979298/0.00528734887059704/0.258210318437149}],B2:0.5[&model=LG+F{0.00219609857704276/0.00015515856311929/0.00187188117143514/0.000367374584745139/0.00322295392289451/0.000824575819272232/0.000972438727361183/0.000118665749097449/0.000758870861380706/0.576527660269392/0.0836454077132101/0.00199294073853172/0.0307879325028778/0.0188218348881928/0.000210188975069843/0.00175503266342035/0.0114979663385217/0.000775236906979298/0.00528734887059704/0.258210318437149}]):0.001[&model=LG+F{0.00219609857704276/0.00015515856311929/0.00187188117143514/0.000367374584745139/0.00322295392289451/0.000824575819272232/0.000972438727361183/0.000118665749097449/0.000758870861380706/0.576527660269392/0.0836454077132101/0.00199294073853172/0.0307879325028778/0.0188218348881928/0.000210188975069843/0.00175503266342035/0.0114979663385217/0.000775236906979298/0.00528734887059704/0.258210318437149}],(B3:0.5[&model=LG+F{0.00219609857704276/0.00015515856311929/0.00187188117143514/0.000367374584745139/0.00322295392289451/0.000824575819272232/0.000972438727361183/0.000118665749097449/0.000758870861380706/0.576527660269392/0.0836454077132101/0.00199294073853172/0.0307879325028778/0.0188218348881928/0.000210188975069843/0.00175503266342035/0.0114979663385217/0.000775236906979298/0.00528734887059704/0.258210318437149}],B4:0.5[&model=LG+F{0.00219609857704276/0.00015515856311929/0.00187188117143514/0.000367374584745139/0.00322295392289451/0.000824575819272232/0.000972438727361183/0.000118665749097449/0.000758870861380706/0.576527660269392/0.0836454077132101/0.00199294073853172/0.0307879325028778/0.0188218348881928/0.000210188975069843/0.00175503266342035/0.0114979663385217/0.000775236906979298/0.00528734887059704/0.258210318437149}]):0.001[&model=LG+F{0.00219609857704276/0.00015515856311929/0.00187188117143514/0.000367374584745139/0.00322295392289451/0.000824575819272232/0.000972438727361183/0.000118665749097449/0.000758870861380706/0.576527660269392/0.0836454077132101/0.00199294073853172/0.0307879325028778/0.0188218348881928/0.000210188975069843/0.00175503266342035/0.0114979663385217/0.000775236906979298/0.00528734887059704/0.258210318437149}]):0.5[&model=LG+F{0.00219609857704276/0.00015515856311929/0.00187188117143514/0.000367374584745139/0.00322295392289451/0.000824575819272232/0.000972438727361183/0.000118665749097449/0.000758870861380706/0.576527660269392/0.0836454077132101/0.00199294073853172/0.0307879325028778/0.0188218348881928/0.000210188975069843/0.00175503266342035/0.0114979663385217/0.000775236906979298/0.00528734887059704/0.258210318437149}]):0.25[&model=LG+F{0.0245278881528905/0.00173294219209316/0.00120088969191948/0.000570805040726346/0.00500763640602192/0.00128117745115158/0.00151091814846242/0.00132535954982522/0.00117908894878222/0.369866493070796/0.129963319017927/0.00127855444353566/0.0197517403040452/0.0120749905737403/0.00234756842219084/0.00272686661657528/0.0178648644099404/0.00120451754867003/0.00339205439596042/0.401192018859247}],(((C1:0.5[&model=LG+F{0.0245278881528905/0.00173294219209316/0.00120088969191948/0.000570805040726346/0.00500763640602192/0.00128117745115158/0.00151091814846242/0.00132535954982522/0.00117908894878222/0.369866493070796/0.129963319017927/0.00127855444353566/0.0197517403040452/0.0120749905737403/0.00234756842219084/0.00272686661657528/0.0178648644099404/0.00120451754867003/0.00339205439596042/0.401192018859247}],C2:0.5[&model=LG+F{0.0245278881528905/0.00173294219209316/0.00120088969191948/0.000570805040726346/0.00500763640602192/0.00128117745115158/0.00151091814846242/0.00132535954982522/0.00117908894878222/0.369866493070796/0.129963319017927/0.00127855444353566/0.0197517403040452/0.0120749905737403/0.00234756842219084/0.00272686661657528/0.0178648644099404/0.00120451754867003/0.00339205439596042/0.401192018859247}]):0.001[&model=LG+F{0.0245278881528905/0.00173294219209316/0.00120088969191948/0.000570805040726346/0.00500763640602192/0.00128117745115158/0.00151091814846242/0.00132535954982522/0.00117908894878222/0.369866493070796/0.129963319017927/0.00127855444353566/0.0197517403040452/0.0120749905737403/0.00234756842219084/0.00272686661657528/0.0178648644099404/0.00120451754867003/0.00339205439596042/0.401192018859247}],(C3:0.5[&model=LG+F{0.0245278881528905/0.00173294219209316/0.00120088969191948/0.000570805040726346/0.00500763640602192/0.00128117745115158/0.00151091814846242/0.00132535954982522/0.00117908894878222/0.369866493070796/0.129963319017927/0.00127855444353566/0.0197517403040452/0.0120749905737403/0.00234756842219084/0.00272686661657528/0.0178648644099404/0.00120451754867003/0.00339205439596042/0.401192018859247}],C4:0.5[&model=LG+F{0.0245278881528905/0.00173294219209316/0.00120088969191948/0.000570805040726346/0.00500763640602192/0.00128117745115158/0.00151091814846242/0.00132535954982522/0.00117908894878222/0.369866493070796/0.129963319017927/0.00127855444353566/0.0197517403040452/0.0120749905737403/0.00234756842219084/0.00272686661657528/0.0178648644099404/0.00120451754867003/0.00339205439596042/0.401192018859247}]):0.001[&model=LG+F{0.0245278881528905/0.00173294219209316/0.00120088969191948/0.000570805040726346/0.00500763640602192/0.00128117745115158/0.00151091814846242/0.00132535954982522/0.00117908894878222/0.369866493070796/0.129963319017927/0.00127855444353566/0.0197517403040452/0.0120749905737403/0.00234756842219084/0.00272686661657528/0.0178648644099404/0.00120451754867003/0.00339205439596042/0.401192018859247}]):0.5[&model=LG+F{0.0245278881528905/0.00173294219209316/0.00120088969191948/0.000570805040726346/0.00500763640602192/0.00128117745115158/0.00151091814846242/0.00132535954982522/0.00117908894878222/0.369866493070796/0.129963319017927/0.00127855444353566/0.0197517403040452/0.0120749905737403/0.00234756842219084/0.00272686661657528/0.0178648644099404/0.00120451754867003/0.00339205439596042/0.401192018859247}],((D1:0.5[&model=LG+F{0.00219609857704276/0.00015515856311929/0.00187188117143514/0.000367374584745139/0.00322295392289451/0.000824575819272232/0.000972438727361183/0.000118665749097449/0.000758870861380706/0.576527660269392/0.0836454077132101/0.00199294073853172/0.0307879325028778/0.0188218348881928/0.000210188975069843/0.00175503266342035/0.0114979663385217/0.000775236906979298/0.00528734887059704/0.258210318437149}],D2:0.5[&model=LG+F{0.00219609857704276/0.00015515856311929/0.00187188117143514/0.000367374584745139/0.00322295392289451/0.000824575819272232/0.000972438727361183/0.000118665749097449/0.000758870861380706/0.576527660269392/0.0836454077132101/0.00199294073853172/0.0307879325028778/0.0188218348881928/0.000210188975069843/0.00175503266342035/0.0114979663385217/0.000775236906979298/0.00528734887059704/0.258210318437149}]):0.001[&model=LG+F{0.00219609857704276/0.00015515856311929/0.00187188117143514/0.000367374584745139/0.00322295392289451/0.000824575819272232/0.000972438727361183/0.000118665749097449/0.000758870861380706/0.576527660269392/0.0836454077132101/0.00199294073853172/0.0307879325028778/0.0188218348881928/0.000210188975069843/0.00175503266342035/0.0114979663385217/0.000775236906979298/0.00528734887059704/0.258210318437149}],(D3:0.5[&model=LG+F{0.00219609857704276/0.00015515856311929/0.00187188117143514/0.000367374584745139/0.00322295392289451/0.000824575819272232/0.000972438727361183/0.000118665749097449/0.000758870861380706/0.576527660269392/0.0836454077132101/0.00199294073853172/0.0307879325028778/0.0188218348881928/0.000210188975069843/0.00175503266342035/0.0114979663385217/0.000775236906979298/0.00528734887059704/0.258210318437149}],D4:0.5[&model=LG+F{0.00219609857704276/0.00015515856311929/0.00187188117143514/0.000367374584745139/0.00322295392289451/0.000824575819272232/0.000972438727361183/0.000118665749097449/0.000758870861380706/0.576527660269392/0.0836454077132101/0.00199294073853172/0.0307879325028778/0.0188218348881928/0.000210188975069843/0.00175503266342035/0.0114979663385217/0.000775236906979298/0.00528734887059704/0.258210318437149}]):0.001[&model=LG+F{0.00219609857704276/0.00015515856311929/0.00187188117143514/0.000367374584745139/0.00322295392289451/0.000824575819272232/0.000972438727361183/0.000118665749097449/0.000758870861380706/0.576527660269392/0.0836454077132101/0.00199294073853172/0.0307879325028778/0.0188218348881928/0.000210188975069843/0.00175503266342035/0.0114979663385217/0.000775236906979298/0.00528734887059704/0.258210318437149}]):0.5[&model=LG+F{0.00219609857704276/0.00015515856311929/0.00187188117143514/0.000367374584745139/0.00322295392289451/0.000824575819272232/0.000972438727361183/0.000118665749097449/0.000758870861380706/0.576527660269392/0.0836454077132101/0.00199294073853172/0.0307879325028778/0.0188218348881928/0.000210188975069843/0.00175503266342035/0.0114979663385217/0.000775236906979298/0.00528734887059704/0.258210318437149}]):0.25[&model=LG+F{0.0245278881528905/0.00173294219209316/0.00120088969191948/0.000570805040726346/0.00500763640602192/0.00128117745115158/0.00151091814846242/0.00132535954982522/0.00117908894878222/0.369866493070796/0.129963319017927/0.00127855444353566/0.0197517403040452/0.0120749905737403/0.00234756842219084/0.00272686661657528/0.0178648644099404/0.00120451754867003/0.00339205439596042/0.401192018859247}]);
```
