## Supplementary material for "Modeling site-and-branch-heterogeneity with GFmix": C20pi4.nwk

```
((((A1:0.5[&model=LG+F{0.0417319701850023/0.319458218479424/0.0328540660932721/0.0108633678448333/0.00635848741302358/0.0886745510135344/0.0355630435804993/0.021159954858917/0.0326999588195963/0.00914491564424412/0.0235683746967317/0.260525620558352/0.00867890364688215/0.00326820684565386/0.0116632366421624/0.0353595086304244/0.0353211039372605/0.00277121120810949/0.00598415112786186/0.0143518437590138}],A2:0.5[&model=LG+F{0.0417319701850023/0.319458218479424/0.0328540660932721/0.0108633678448333/0.00635848741302358/0.0886745510135344/0.0355630435804993/0.021159954858917/0.0326999588195963/0.00914491564424412/0.0235683746967317/0.260525620558352/0.00867890364688215/0.00326820684565386/0.0116632366421624/0.0353595086304244/0.0353211039372605/0.00277121120810949/0.00598415112786186/0.0143518437590138}]):0.001[&model=LG+F{0.0417319701850023/0.319458218479424/0.0328540660932721/0.0108633678448333/0.00635848741302358/0.0886745510135344/0.0355630435804993/0.021159954858917/0.0326999588195963/0.00914491564424412/0.0235683746967317/0.260525620558352/0.00867890364688215/0.00326820684565386/0.0116632366421624/0.0353595086304244/0.0353211039372605/0.00277121120810949/0.00598415112786186/0.0143518437590138}],(A3:0.5[&model=LG+F{0.0417319701850023/0.319458218479424/0.0328540660932721/0.0108633678448333/0.00635848741302358/0.0886745510135344/0.0355630435804993/0.021159954858917/0.0326999588195963/0.00914491564424412/0.0235683746967317/0.260525620558352/0.00867890364688215/0.00326820684565386/0.0116632366421624/0.0353595086304244/0.0353211039372605/0.00277121120810949/0.00598415112786186/0.0143518437590138}],A4:0.5[&model=LG+F{0.0417319701850023/0.319458218479424/0.0328540660932721/0.0108633678448333/0.00635848741302358/0.0886745510135344/0.0355630435804993/0.021159954858917/0.0326999588195963/0.00914491564424412/0.0235683746967317/0.260525620558352/0.00867890364688215/0.00326820684565386/0.0116632366421624/0.0353595086304244/0.0353211039372605/0.00277121120810949/0.00598415112786186/0.0143518437590138}]):0.001[&model=LG+F{0.0417319701850023/0.319458218479424/0.0328540660932721/0.0108633678448333/0.00635848741302358/0.0886745510135344/0.0355630435804993/0.021159954858917/0.0326999588195963/0.00914491564424412/0.0235683746967317/0.260525620558352/0.00867890364688215/0.00326820684565386/0.0116632366421624/0.0353595086304244/0.0353211039372605/0.00277121120810949/0.00598415112786186/0.0143518437590138}]):0.5[&model=LG+F{0.0417319701850023/0.319458218479424/0.0328540660932721/0.0108633678448333/0.00635848741302358/0.0886745510135344/0.0355630435804993/0.021159954858917/0.0326999588195963/0.00914491564424412/0.0235683746967317/0.260525620558352/0.00867890364688215/0.00326820684565386/0.0116632366421624/0.0353595086304244/0.0353211039372605/0.00277121120810949/0.00598415112786186/0.0143518437590138}],((B1:0.5[&model=LG+F{0.00519995385343681/0.0398056450924795/0.0712694181353424/0.00973026619600505/0.00569526651553945/0.079425367758608/0.0318536466518498/0.00263660661884392/0.0292891954371595/0.0198378129212912/0.0211100795703479/0.565151032868502/0.0188269059668282/0.00708963084126113/0.00145328131051799/0.031671341378503/0.0316369424800216/0.00248216051646293/0.0129812537573243/0.0128548772510815}],B2:0.5[&model=LG+F{0.00519995385343681/0.0398056450924795/0.0712694181353424/0.00973026619600505/0.00569526651553945/0.079425367758608/0.0318536466518498/0.00263660661884392/0.0292891954371595/0.0198378129212912/0.0211100795703479/0.565151032868502/0.0188269059668282/0.00708963084126113/0.00145328131051799/0.031671341378503/0.0316369424800216/0.00248216051646293/0.0129812537573243/0.0128548772510815}]):0.001[&model=LG+F{0.00519995385343681/0.0398056450924795/0.0712694181353424/0.00973026619600505/0.00569526651553945/0.079425367758608/0.0318536466518498/0.00263660661884392/0.0292891954371595/0.0198378129212912/0.0211100795703479/0.565151032868502/0.0188269059668282/0.00708963084126113/0.00145328131051799/0.031671341378503/0.0316369424800216/0.00248216051646293/0.0129812537573243/0.0128548772510815}],(B3:0.5[&model=LG+F{0.00519995385343681/0.0398056450924795/0.0712694181353424/0.00973026619600505/0.00569526651553945/0.079425367758608/0.0318536466518498/0.00263660661884392/0.0292891954371595/0.0198378129212912/0.0211100795703479/0.565151032868502/0.0188269059668282/0.00708963084126113/0.00145328131051799/0.031671341378503/0.0316369424800216/0.00248216051646293/0.0129812537573243/0.0128548772510815}],B4:0.5[&model=LG+F{0.00519995385343681/0.0398056450924795/0.0712694181353424/0.00973026619600505/0.00569526651553945/0.079425367758608/0.0318536466518498/0.00263660661884392/0.0292891954371595/0.0198378129212912/0.0211100795703479/0.565151032868502/0.0188269059668282/0.00708963084126113/0.00145328131051799/0.031671341378503/0.0316369424800216/0.00248216051646293/0.0129812537573243/0.0128548772510815}]):0.001[&model=LG+F{0.00519995385343681/0.0398056450924795/0.0712694181353424/0.00973026619600505/0.00569526651553945/0.079425367758608/0.0318536466518498/0.00263660661884392/0.0292891954371595/0.0198378129212912/0.0211100795703479/0.565151032868502/0.0188269059668282/0.00708963084126113/0.00145328131051799/0.031671341378503/0.0316369424800216/0.00248216051646293/0.0129812537573243/0.0128548772510815}]):0.5[&model=LG+F{0.00519995385343681/0.0398056450924795/0.0712694181353424/0.00973026619600505/0.00569526651553945/0.079425367758608/0.0318536466518498/0.00263660661884392/0.0292891954371595/0.0198378129212912/0.0211100795703479/0.565151032868502/0.0188269059668282/0.00708963084126113/0.00145328131051799/0.031671341378503/0.0316369424800216/0.00248216051646293/0.0129812537573243/0.0128548772510815}]):0.25[&model=LG+F{0.0417319701850023/0.319458218479424/0.0328540660932721/0.0108633678448333/0.00635848741302358/0.0886745510135344/0.0355630435804993/0.021159954858917/0.0326999588195963/0.00914491564424412/0.0235683746967317/0.260525620558352/0.00867890364688215/0.00326820684565386/0.0116632366421624/0.0353595086304244/0.0353211039372605/0.00277121120810949/0.00598415112786186/0.0143518437590138}],(((C1:0.5[&model=LG+F{0.0417319701850023/0.319458218479424/0.0328540660932721/0.0108633678448333/0.00635848741302358/0.0886745510135344/0.0355630435804993/0.021159954858917/0.0326999588195963/0.00914491564424412/0.0235683746967317/0.260525620558352/0.00867890364688215/0.00326820684565386/0.0116632366421624/0.0353595086304244/0.0353211039372605/0.00277121120810949/0.00598415112786186/0.0143518437590138}],C2:0.5[&model=LG+F{0.0417319701850023/0.319458218479424/0.0328540660932721/0.0108633678448333/0.00635848741302358/0.0886745510135344/0.0355630435804993/0.021159954858917/0.0326999588195963/0.00914491564424412/0.0235683746967317/0.260525620558352/0.00867890364688215/0.00326820684565386/0.0116632366421624/0.0353595086304244/0.0353211039372605/0.00277121120810949/0.00598415112786186/0.0143518437590138}]):0.001[&model=LG+F{0.0417319701850023/0.319458218479424/0.0328540660932721/0.0108633678448333/0.00635848741302358/0.0886745510135344/0.0355630435804993/0.021159954858917/0.0326999588195963/0.00914491564424412/0.0235683746967317/0.260525620558352/0.00867890364688215/0.00326820684565386/0.0116632366421624/0.0353595086304244/0.0353211039372605/0.00277121120810949/0.00598415112786186/0.0143518437590138}],(C3:0.5[&model=LG+F{0.0417319701850023/0.319458218479424/0.0328540660932721/0.0108633678448333/0.00635848741302358/0.0886745510135344/0.0355630435804993/0.021159954858917/0.0326999588195963/0.00914491564424412/0.0235683746967317/0.260525620558352/0.00867890364688215/0.00326820684565386/0.0116632366421624/0.0353595086304244/0.0353211039372605/0.00277121120810949/0.00598415112786186/0.0143518437590138}],C4:0.5[&model=LG+F{0.0417319701850023/0.319458218479424/0.0328540660932721/0.0108633678448333/0.00635848741302358/0.0886745510135344/0.0355630435804993/0.021159954858917/0.0326999588195963/0.00914491564424412/0.0235683746967317/0.260525620558352/0.00867890364688215/0.00326820684565386/0.0116632366421624/0.0353595086304244/0.0353211039372605/0.00277121120810949/0.00598415112786186/0.0143518437590138}]):0.001[&model=LG+F{0.0417319701850023/0.319458218479424/0.0328540660932721/0.0108633678448333/0.00635848741302358/0.0886745510135344/0.0355630435804993/0.021159954858917/0.0326999588195963/0.00914491564424412/0.0235683746967317/0.260525620558352/0.00867890364688215/0.00326820684565386/0.0116632366421624/0.0353595086304244/0.0353211039372605/0.00277121120810949/0.00598415112786186/0.0143518437590138}]):0.5[&model=LG+F{0.0417319701850023/0.319458218479424/0.0328540660932721/0.0108633678448333/0.00635848741302358/0.0886745510135344/0.0355630435804993/0.021159954858917/0.0326999588195963/0.00914491564424412/0.0235683746967317/0.260525620558352/0.00867890364688215/0.00326820684565386/0.0116632366421624/0.0353595086304244/0.0353211039372605/0.00277121120810949/0.00598415112786186/0.0143518437590138}],((D1:0.5[&model=LG+F{0.00519995385343681/0.0398056450924795/0.0712694181353424/0.00973026619600505/0.00569526651553945/0.079425367758608/0.0318536466518498/0.00263660661884392/0.0292891954371595/0.0198378129212912/0.0211100795703479/0.565151032868502/0.0188269059668282/0.00708963084126113/0.00145328131051799/0.031671341378503/0.0316369424800216/0.00248216051646293/0.0129812537573243/0.0128548772510815}],D2:0.5[&model=LG+F{0.00519995385343681/0.0398056450924795/0.0712694181353424/0.00973026619600505/0.00569526651553945/0.079425367758608/0.0318536466518498/0.00263660661884392/0.0292891954371595/0.0198378129212912/0.0211100795703479/0.565151032868502/0.0188269059668282/0.00708963084126113/0.00145328131051799/0.031671341378503/0.0316369424800216/0.00248216051646293/0.0129812537573243/0.0128548772510815}]):0.001[&model=LG+F{0.00519995385343681/0.0398056450924795/0.0712694181353424/0.00973026619600505/0.00569526651553945/0.079425367758608/0.0318536466518498/0.00263660661884392/0.0292891954371595/0.0198378129212912/0.0211100795703479/0.565151032868502/0.0188269059668282/0.00708963084126113/0.00145328131051799/0.031671341378503/0.0316369424800216/0.00248216051646293/0.0129812537573243/0.0128548772510815}],(D3:0.5[&model=LG+F{0.00519995385343681/0.0398056450924795/0.0712694181353424/0.00973026619600505/0.00569526651553945/0.079425367758608/0.0318536466518498/0.00263660661884392/0.0292891954371595/0.0198378129212912/0.0211100795703479/0.565151032868502/0.0188269059668282/0.00708963084126113/0.00145328131051799/0.031671341378503/0.0316369424800216/0.00248216051646293/0.0129812537573243/0.0128548772510815}],D4:0.5[&model=LG+F{0.00519995385343681/0.0398056450924795/0.0712694181353424/0.00973026619600505/0.00569526651553945/0.079425367758608/0.0318536466518498/0.00263660661884392/0.0292891954371595/0.0198378129212912/0.0211100795703479/0.565151032868502/0.0188269059668282/0.00708963084126113/0.00145328131051799/0.031671341378503/0.0316369424800216/0.00248216051646293/0.0129812537573243/0.0128548772510815}]):0.001[&model=LG+F{0.00519995385343681/0.0398056450924795/0.0712694181353424/0.00973026619600505/0.00569526651553945/0.079425367758608/0.0318536466518498/0.00263660661884392/0.0292891954371595/0.0198378129212912/0.0211100795703479/0.565151032868502/0.0188269059668282/0.00708963084126113/0.00145328131051799/0.031671341378503/0.0316369424800216/0.00248216051646293/0.0129812537573243/0.0128548772510815}]):0.5[&model=LG+F{0.00519995385343681/0.0398056450924795/0.0712694181353424/0.00973026619600505/0.00569526651553945/0.079425367758608/0.0318536466518498/0.00263660661884392/0.0292891954371595/0.0198378129212912/0.0211100795703479/0.565151032868502/0.0188269059668282/0.00708963084126113/0.00145328131051799/0.031671341378503/0.0316369424800216/0.00248216051646293/0.0129812537573243/0.0128548772510815}]):0.25[&model=LG+F{0.0417319701850023/0.319458218479424/0.0328540660932721/0.0108633678448333/0.00635848741302358/0.0886745510135344/0.0355630435804993/0.021159954858917/0.0326999588195963/0.00914491564424412/0.0235683746967317/0.260525620558352/0.00867890364688215/0.00326820684565386/0.0116632366421624/0.0353595086304244/0.0353211039372605/0.00277121120810949/0.00598415112786186/0.0143518437590138}]);
```
