## Supplementary material for "Modeling site-and-branch-heterogeneity with GFmix": C20pi5.nwk

```
((((A1:0.5[&model=LG+F{0.0101904959312469/0.00645534113069051/0.00709412350992155/0.00264376583866925/0.00916695648036652/0.0046187818566324/0.00270504514355161/0.00292437496923649/0.0467707061051891/0.00955780059985418/0.0410803461290891/0.00261567187416926/0.00789609920750677/0.33457241758801/0.00258005734431154/0.00868219572128923/0.00597269174177631/0.0534239803170991/0.427940781926274/0.0131076821807029}],A2:0.5[&model=LG+F{0.0101904959312469/0.00645534113069051/0.00709412350992155/0.00264376583866925/0.00916695648036652/0.0046187818566324/0.00270504514355161/0.00292437496923649/0.0467707061051891/0.00955780059985418/0.0410803461290891/0.00261567187416926/0.00789609920750677/0.33457241758801/0.00258005734431154/0.00868219572128923/0.00597269174177631/0.0534239803170991/0.427940781926274/0.0131076821807029}]):0.001[&model=LG+F{0.0101904959312469/0.00645534113069051/0.00709412350992155/0.00264376583866925/0.00916695648036652/0.0046187818566324/0.00270504514355161/0.00292437496923649/0.0467707061051891/0.00955780059985418/0.0410803461290891/0.00261567187416926/0.00789609920750677/0.33457241758801/0.00258005734431154/0.00868219572128923/0.00597269174177631/0.0534239803170991/0.427940781926274/0.0131076821807029}],(A3:0.5[&model=LG+F{0.0101904959312469/0.00645534113069051/0.00709412350992155/0.00264376583866925/0.00916695648036652/0.0046187818566324/0.00270504514355161/0.00292437496923649/0.0467707061051891/0.00955780059985418/0.0410803461290891/0.00261567187416926/0.00789609920750677/0.33457241758801/0.00258005734431154/0.00868219572128923/0.00597269174177631/0.0534239803170991/0.427940781926274/0.0131076821807029}],A4:0.5[&model=LG+F{0.0101904959312469/0.00645534113069051/0.00709412350992155/0.00264376583866925/0.00916695648036652/0.0046187818566324/0.00270504514355161/0.00292437496923649/0.0467707061051891/0.00955780059985418/0.0410803461290891/0.00261567187416926/0.00789609920750677/0.33457241758801/0.00258005734431154/0.00868219572128923/0.00597269174177631/0.0534239803170991/0.427940781926274/0.0131076821807029}]):0.001[&model=LG+F{0.0101904959312469/0.00645534113069051/0.00709412350992155/0.00264376583866925/0.00916695648036652/0.0046187818566324/0.00270504514355161/0.00292437496923649/0.0467707061051891/0.00955780059985418/0.0410803461290891/0.00261567187416926/0.00789609920750677/0.33457241758801/0.00258005734431154/0.00868219572128923/0.00597269174177631/0.0534239803170991/0.427940781926274/0.0131076821807029}]):0.5[&model=LG+F{0.0101904959312469/0.00645534113069051/0.00709412350992155/0.00264376583866925/0.00916695648036652/0.0046187818566324/0.00270504514355161/0.00292437496923649/0.0467707061051891/0.00955780059985418/0.0410803461290891/0.00261567187416926/0.00789609920750677/0.33457241758801/0.00258005734431154/0.00868219572128923/0.00597269174177631/0.0534239803170991/0.427940781926274/0.0131076821807029}],((B1:0.5[&model=LG+F{0.000673859044050869/0.000426867350980542/0.00816687620385488/0.00125668480315595/0.00435741120925716/0.00219548678760597/0.00128581324186532/0.000193377882147377/0.0222319370102949/0.0110031033673112/0.0195270874347927/0.00301120615624602/0.00909012433049358/0.385165484057936/0.000170609456827628/0.00412698555272269/0.00283905285257918/0.0253944972004006/0.492652740494983/0.00623059151463227}],B2:0.5[&model=LG+F{0.000673859044050869/0.000426867350980542/0.00816687620385488/0.00125668480315595/0.00435741120925716/0.00219548678760597/0.00128581324186532/0.000193377882147377/0.0222319370102949/0.0110031033673112/0.0195270874347927/0.00301120615624602/0.00909012433049358/0.385165484057936/0.000170609456827628/0.00412698555272269/0.00283905285257918/0.0253944972004006/0.492652740494983/0.00623059151463227}]):0.001[&model=LG+F{0.000673859044050869/0.000426867350980542/0.00816687620385488/0.00125668480315595/0.00435741120925716/0.00219548678760597/0.00128581324186532/0.000193377882147377/0.0222319370102949/0.0110031033673112/0.0195270874347927/0.00301120615624602/0.00909012433049358/0.385165484057936/0.000170609456827628/0.00412698555272269/0.00283905285257918/0.0253944972004006/0.492652740494983/0.00623059151463227}],(B3:0.5[&model=LG+F{0.000673859044050869/0.000426867350980542/0.00816687620385488/0.00125668480315595/0.00435741120925716/0.00219548678760597/0.00128581324186532/0.000193377882147377/0.0222319370102949/0.0110031033673112/0.0195270874347927/0.00301120615624602/0.00909012433049358/0.385165484057936/0.000170609456827628/0.00412698555272269/0.00283905285257918/0.0253944972004006/0.492652740494983/0.00623059151463227}],B4:0.5[&model=LG+F{0.000673859044050869/0.000426867350980542/0.00816687620385488/0.00125668480315595/0.00435741120925716/0.00219548678760597/0.00128581324186532/0.000193377882147377/0.0222319370102949/0.0110031033673112/0.0195270874347927/0.00301120615624602/0.00909012433049358/0.385165484057936/0.000170609456827628/0.00412698555272269/0.00283905285257918/0.0253944972004006/0.492652740494983/0.00623059151463227}]):0.001[&model=LG+F{0.000673859044050869/0.000426867350980542/0.00816687620385488/0.00125668480315595/0.00435741120925716/0.00219548678760597/0.00128581324186532/0.000193377882147377/0.0222319370102949/0.0110031033673112/0.0195270874347927/0.00301120615624602/0.00909012433049358/0.385165484057936/0.000170609456827628/0.00412698555272269/0.00283905285257918/0.0253944972004006/0.492652740494983/0.00623059151463227}]):0.5[&model=LG+F{0.000673859044050869/0.000426867350980542/0.00816687620385488/0.00125668480315595/0.00435741120925716/0.00219548678760597/0.00128581324186532/0.000193377882147377/0.0222319370102949/0.0110031033673112/0.0195270874347927/0.00301120615624602/0.00909012433049358/0.385165484057936/0.000170609456827628/0.00412698555272269/0.00283905285257918/0.0253944972004006/0.492652740494983/0.00623059151463227}]):0.25[&model=LG+F{0.0101904959312469/0.00645534113069051/0.00709412350992155/0.00264376583866925/0.00916695648036652/0.0046187818566324/0.00270504514355161/0.00292437496923649/0.0467707061051891/0.00955780059985418/0.0410803461290891/0.00261567187416926/0.00789609920750677/0.33457241758801/0.00258005734431154/0.00868219572128923/0.00597269174177631/0.0534239803170991/0.427940781926274/0.0131076821807029}],(((C1:0.5[&model=LG+F{0.0101904959312469/0.00645534113069051/0.00709412350992155/0.00264376583866925/0.00916695648036652/0.0046187818566324/0.00270504514355161/0.00292437496923649/0.0467707061051891/0.00955780059985418/0.0410803461290891/0.00261567187416926/0.00789609920750677/0.33457241758801/0.00258005734431154/0.00868219572128923/0.00597269174177631/0.0534239803170991/0.427940781926274/0.0131076821807029}],C2:0.5[&model=LG+F{0.0101904959312469/0.00645534113069051/0.00709412350992155/0.00264376583866925/0.00916695648036652/0.0046187818566324/0.00270504514355161/0.00292437496923649/0.0467707061051891/0.00955780059985418/0.0410803461290891/0.00261567187416926/0.00789609920750677/0.33457241758801/0.00258005734431154/0.00868219572128923/0.00597269174177631/0.0534239803170991/0.427940781926274/0.0131076821807029}]):0.001[&model=LG+F{0.0101904959312469/0.00645534113069051/0.00709412350992155/0.00264376583866925/0.00916695648036652/0.0046187818566324/0.00270504514355161/0.00292437496923649/0.0467707061051891/0.00955780059985418/0.0410803461290891/0.00261567187416926/0.00789609920750677/0.33457241758801/0.00258005734431154/0.00868219572128923/0.00597269174177631/0.0534239803170991/0.427940781926274/0.0131076821807029}],(C3:0.5[&model=LG+F{0.0101904959312469/0.00645534113069051/0.00709412350992155/0.00264376583866925/0.00916695648036652/0.0046187818566324/0.00270504514355161/0.00292437496923649/0.0467707061051891/0.00955780059985418/0.0410803461290891/0.00261567187416926/0.00789609920750677/0.33457241758801/0.00258005734431154/0.00868219572128923/0.00597269174177631/0.0534239803170991/0.427940781926274/0.0131076821807029}],C4:0.5[&model=LG+F{0.0101904959312469/0.00645534113069051/0.00709412350992155/0.00264376583866925/0.00916695648036652/0.0046187818566324/0.00270504514355161/0.00292437496923649/0.0467707061051891/0.00955780059985418/0.0410803461290891/0.00261567187416926/0.00789609920750677/0.33457241758801/0.00258005734431154/0.00868219572128923/0.00597269174177631/0.0534239803170991/0.427940781926274/0.0131076821807029}]):0.001[&model=LG+F{0.0101904959312469/0.00645534113069051/0.00709412350992155/0.00264376583866925/0.00916695648036652/0.0046187818566324/0.00270504514355161/0.00292437496923649/0.0467707061051891/0.00955780059985418/0.0410803461290891/0.00261567187416926/0.00789609920750677/0.33457241758801/0.00258005734431154/0.00868219572128923/0.00597269174177631/0.0534239803170991/0.427940781926274/0.0131076821807029}]):0.5[&model=LG+F{0.0101904959312469/0.00645534113069051/0.00709412350992155/0.00264376583866925/0.00916695648036652/0.0046187818566324/0.00270504514355161/0.00292437496923649/0.0467707061051891/0.00955780059985418/0.0410803461290891/0.00261567187416926/0.00789609920750677/0.33457241758801/0.00258005734431154/0.00868219572128923/0.00597269174177631/0.0534239803170991/0.427940781926274/0.0131076821807029}],((D1:0.5[&model=LG+F{0.000673859044050869/0.000426867350980542/0.00816687620385488/0.00125668480315595/0.00435741120925716/0.00219548678760597/0.00128581324186532/0.000193377882147377/0.0222319370102949/0.0110031033673112/0.0195270874347927/0.00301120615624602/0.00909012433049358/0.385165484057936/0.000170609456827628/0.00412698555272269/0.00283905285257918/0.0253944972004006/0.492652740494983/0.00623059151463227}],D2:0.5[&model=LG+F{0.000673859044050869/0.000426867350980542/0.00816687620385488/0.00125668480315595/0.00435741120925716/0.00219548678760597/0.00128581324186532/0.000193377882147377/0.0222319370102949/0.0110031033673112/0.0195270874347927/0.00301120615624602/0.00909012433049358/0.385165484057936/0.000170609456827628/0.00412698555272269/0.00283905285257918/0.0253944972004006/0.492652740494983/0.00623059151463227}]):0.001[&model=LG+F{0.000673859044050869/0.000426867350980542/0.00816687620385488/0.00125668480315595/0.00435741120925716/0.00219548678760597/0.00128581324186532/0.000193377882147377/0.0222319370102949/0.0110031033673112/0.0195270874347927/0.00301120615624602/0.00909012433049358/0.385165484057936/0.000170609456827628/0.00412698555272269/0.00283905285257918/0.0253944972004006/0.492652740494983/0.00623059151463227}],(D3:0.5[&model=LG+F{0.000673859044050869/0.000426867350980542/0.00816687620385488/0.00125668480315595/0.00435741120925716/0.00219548678760597/0.00128581324186532/0.000193377882147377/0.0222319370102949/0.0110031033673112/0.0195270874347927/0.00301120615624602/0.00909012433049358/0.385165484057936/0.000170609456827628/0.00412698555272269/0.00283905285257918/0.0253944972004006/0.492652740494983/0.00623059151463227}],D4:0.5[&model=LG+F{0.000673859044050869/0.000426867350980542/0.00816687620385488/0.00125668480315595/0.00435741120925716/0.00219548678760597/0.00128581324186532/0.000193377882147377/0.0222319370102949/0.0110031033673112/0.0195270874347927/0.00301120615624602/0.00909012433049358/0.385165484057936/0.000170609456827628/0.00412698555272269/0.00283905285257918/0.0253944972004006/0.492652740494983/0.00623059151463227}]):0.001[&model=LG+F{0.000673859044050869/0.000426867350980542/0.00816687620385488/0.00125668480315595/0.00435741120925716/0.00219548678760597/0.00128581324186532/0.000193377882147377/0.0222319370102949/0.0110031033673112/0.0195270874347927/0.00301120615624602/0.00909012433049358/0.385165484057936/0.000170609456827628/0.00412698555272269/0.00283905285257918/0.0253944972004006/0.492652740494983/0.00623059151463227}]):0.5[&model=LG+F{0.000673859044050869/0.000426867350980542/0.00816687620385488/0.00125668480315595/0.00435741120925716/0.00219548678760597/0.00128581324186532/0.000193377882147377/0.0222319370102949/0.0110031033673112/0.0195270874347927/0.00301120615624602/0.00909012433049358/0.385165484057936/0.000170609456827628/0.00412698555272269/0.00283905285257918/0.0253944972004006/0.492652740494983/0.00623059151463227}]):0.25[&model=LG+F{0.0101904959312469/0.00645534113069051/0.00709412350992155/0.00264376583866925/0.00916695648036652/0.0046187818566324/0.00270504514355161/0.00292437496923649/0.0467707061051891/0.00955780059985418/0.0410803461290891/0.00261567187416926/0.00789609920750677/0.33457241758801/0.00258005734431154/0.00868219572128923/0.00597269174177631/0.0534239803170991/0.427940781926274/0.0131076821807029}]);
```
