## Supplementary material for "Modeling site-and-branch-heterogeneity with GFmix": C20pi6.nwk

```
((((A1:0.5[&model=LG+F{0.192012068068562/0.0316869554617219/0.0294885381687229/0.12724473063277/0.00171699126366876/0.0691525426031729/0.213385206526683/0.0446818923214151/0.0127813843901665/0.00758570198811526/0.0155998640721888/0.0481023772091461/0.0047881952499329/0.00223941936898989/0.0404797531080163/0.077591162494214/0.05281244013828/0.00103575681365397/0.00321238006259213/0.0244027360124799}],A2:0.5[&model=LG+F{0.192012068068562/0.0316869554617219/0.0294885381687229/0.12724473063277/0.00171699126366876/0.0691525426031729/0.213385206526683/0.0446818923214151/0.0127813843901665/0.00758570198811526/0.0155998640721888/0.0481023772091461/0.0047881952499329/0.00223941936898989/0.0404797531080163/0.077591162494214/0.05281244013828/0.00103575681365397/0.00321238006259213/0.0244027360124799}]):0.001[&model=LG+F{0.192012068068562/0.0316869554617219/0.0294885381687229/0.12724473063277/0.00171699126366876/0.0691525426031729/0.213385206526683/0.0446818923214151/0.0127813843901665/0.00758570198811526/0.0155998640721888/0.0481023772091461/0.0047881952499329/0.00223941936898989/0.0404797531080163/0.077591162494214/0.05281244013828/0.00103575681365397/0.00321238006259213/0.0244027360124799}],(A3:0.5[&model=LG+F{0.192012068068562/0.0316869554617219/0.0294885381687229/0.12724473063277/0.00171699126366876/0.0691525426031729/0.213385206526683/0.0446818923214151/0.0127813843901665/0.00758570198811526/0.0155998640721888/0.0481023772091461/0.0047881952499329/0.00223941936898989/0.0404797531080163/0.077591162494214/0.05281244013828/0.00103575681365397/0.00321238006259213/0.0244027360124799}],A4:0.5[&model=LG+F{0.192012068068562/0.0316869554617219/0.0294885381687229/0.12724473063277/0.00171699126366876/0.0691525426031729/0.213385206526683/0.0446818923214151/0.0127813843901665/0.00758570198811526/0.0155998640721888/0.0481023772091461/0.0047881952499329/0.00223941936898989/0.0404797531080163/0.077591162494214/0.05281244013828/0.00103575681365397/0.00321238006259213/0.0244027360124799}]):0.001[&model=LG+F{0.192012068068562/0.0316869554617219/0.0294885381687229/0.12724473063277/0.00171699126366876/0.0691525426031729/0.213385206526683/0.0446818923214151/0.0127813843901665/0.00758570198811526/0.0155998640721888/0.0481023772091461/0.0047881952499329/0.00223941936898989/0.0404797531080163/0.077591162494214/0.05281244013828/0.00103575681365397/0.00321238006259213/0.0244027360124799}]):0.5[&model=LG+F{0.192012068068562/0.0316869554617219/0.0294885381687229/0.12724473063277/0.00171699126366876/0.0691525426031729/0.213385206526683/0.0446818923214151/0.0127813843901665/0.00758570198811526/0.0155998640721888/0.0481023772091461/0.0047881952499329/0.00223941936898989/0.0404797531080163/0.077591162494214/0.05281244013828/0.00103575681365397/0.00321238006259213/0.0244027360124799}],((B1:0.5[&model=LG+F{0.0307107622948212/0.00506806976676096/0.0821105196568283/0.14629568376209/0.00197405746927855/0.0795059917507721/0.245333025095/0.00714650379931223/0.0146950004097377/0.0211223061869721/0.0179354600358498/0.133940555709236/0.0133326785458411/0.00623563932078394/0.00647440594728368/0.0892080333271035/0.0607194655743516/0.00119082928236973/0.00894483798299786/0.0280562891119997}],B2:0.5[&model=LG+F{0.0307107622948212/0.00506806976676096/0.0821105196568283/0.14629568376209/0.00197405746927855/0.0795059917507721/0.245333025095/0.00714650379931223/0.0146950004097377/0.0211223061869721/0.0179354600358498/0.133940555709236/0.0133326785458411/0.00623563932078394/0.00647440594728368/0.0892080333271035/0.0607194655743516/0.00119082928236973/0.00894483798299786/0.0280562891119997}]):0.001[&model=LG+F{0.0307107622948212/0.00506806976676096/0.0821105196568283/0.14629568376209/0.00197405746927855/0.0795059917507721/0.245333025095/0.00714650379931223/0.0146950004097377/0.0211223061869721/0.0179354600358498/0.133940555709236/0.0133326785458411/0.00623563932078394/0.00647440594728368/0.0892080333271035/0.0607194655743516/0.00119082928236973/0.00894483798299786/0.0280562891119997}],(B3:0.5[&model=LG+F{0.0307107622948212/0.00506806976676096/0.0821105196568283/0.14629568376209/0.00197405746927855/0.0795059917507721/0.245333025095/0.00714650379931223/0.0146950004097377/0.0211223061869721/0.0179354600358498/0.133940555709236/0.0133326785458411/0.00623563932078394/0.00647440594728368/0.0892080333271035/0.0607194655743516/0.00119082928236973/0.00894483798299786/0.0280562891119997}],B4:0.5[&model=LG+F{0.0307107622948212/0.00506806976676096/0.0821105196568283/0.14629568376209/0.00197405746927855/0.0795059917507721/0.245333025095/0.00714650379931223/0.0146950004097377/0.0211223061869721/0.0179354600358498/0.133940555709236/0.0133326785458411/0.00623563932078394/0.00647440594728368/0.0892080333271035/0.0607194655743516/0.00119082928236973/0.00894483798299786/0.0280562891119997}]):0.001[&model=LG+F{0.0307107622948212/0.00506806976676096/0.0821105196568283/0.14629568376209/0.00197405746927855/0.0795059917507721/0.245333025095/0.00714650379931223/0.0146950004097377/0.0211223061869721/0.0179354600358498/0.133940555709236/0.0133326785458411/0.00623563932078394/0.00647440594728368/0.0892080333271035/0.0607194655743516/0.00119082928236973/0.00894483798299786/0.0280562891119997}]):0.5[&model=LG+F{0.0307107622948212/0.00506806976676096/0.0821105196568283/0.14629568376209/0.00197405746927855/0.0795059917507721/0.245333025095/0.00714650379931223/0.0146950004097377/0.0211223061869721/0.0179354600358498/0.133940555709236/0.0133326785458411/0.00623563932078394/0.00647440594728368/0.0892080333271035/0.0607194655743516/0.00119082928236973/0.00894483798299786/0.0280562891119997}]):0.25[&model=LG+F{0.192012068068562/0.0316869554617219/0.0294885381687229/0.12724473063277/0.00171699126366876/0.0691525426031729/0.213385206526683/0.0446818923214151/0.0127813843901665/0.00758570198811526/0.0155998640721888/0.0481023772091461/0.0047881952499329/0.00223941936898989/0.0404797531080163/0.077591162494214/0.05281244013828/0.00103575681365397/0.00321238006259213/0.0244027360124799}],(((C1:0.5[&model=LG+F{0.192012068068562/0.0316869554617219/0.0294885381687229/0.12724473063277/0.00171699126366876/0.0691525426031729/0.213385206526683/0.0446818923214151/0.0127813843901665/0.00758570198811526/0.0155998640721888/0.0481023772091461/0.0047881952499329/0.00223941936898989/0.0404797531080163/0.077591162494214/0.05281244013828/0.00103575681365397/0.00321238006259213/0.0244027360124799}],C2:0.5[&model=LG+F{0.192012068068562/0.0316869554617219/0.0294885381687229/0.12724473063277/0.00171699126366876/0.0691525426031729/0.213385206526683/0.0446818923214151/0.0127813843901665/0.00758570198811526/0.0155998640721888/0.0481023772091461/0.0047881952499329/0.00223941936898989/0.0404797531080163/0.077591162494214/0.05281244013828/0.00103575681365397/0.00321238006259213/0.0244027360124799}]):0.001[&model=LG+F{0.192012068068562/0.0316869554617219/0.0294885381687229/0.12724473063277/0.00171699126366876/0.0691525426031729/0.213385206526683/0.0446818923214151/0.0127813843901665/0.00758570198811526/0.0155998640721888/0.0481023772091461/0.0047881952499329/0.00223941936898989/0.0404797531080163/0.077591162494214/0.05281244013828/0.00103575681365397/0.00321238006259213/0.0244027360124799}],(C3:0.5[&model=LG+F{0.192012068068562/0.0316869554617219/0.0294885381687229/0.12724473063277/0.00171699126366876/0.0691525426031729/0.213385206526683/0.0446818923214151/0.0127813843901665/0.00758570198811526/0.0155998640721888/0.0481023772091461/0.0047881952499329/0.00223941936898989/0.0404797531080163/0.077591162494214/0.05281244013828/0.00103575681365397/0.00321238006259213/0.0244027360124799}],C4:0.5[&model=LG+F{0.192012068068562/0.0316869554617219/0.0294885381687229/0.12724473063277/0.00171699126366876/0.0691525426031729/0.213385206526683/0.0446818923214151/0.0127813843901665/0.00758570198811526/0.0155998640721888/0.0481023772091461/0.0047881952499329/0.00223941936898989/0.0404797531080163/0.077591162494214/0.05281244013828/0.00103575681365397/0.00321238006259213/0.0244027360124799}]):0.001[&model=LG+F{0.192012068068562/0.0316869554617219/0.0294885381687229/0.12724473063277/0.00171699126366876/0.0691525426031729/0.213385206526683/0.0446818923214151/0.0127813843901665/0.00758570198811526/0.0155998640721888/0.0481023772091461/0.0047881952499329/0.00223941936898989/0.0404797531080163/0.077591162494214/0.05281244013828/0.00103575681365397/0.00321238006259213/0.0244027360124799}]):0.5[&model=LG+F{0.192012068068562/0.0316869554617219/0.0294885381687229/0.12724473063277/0.00171699126366876/0.0691525426031729/0.213385206526683/0.0446818923214151/0.0127813843901665/0.00758570198811526/0.0155998640721888/0.0481023772091461/0.0047881952499329/0.00223941936898989/0.0404797531080163/0.077591162494214/0.05281244013828/0.00103575681365397/0.00321238006259213/0.0244027360124799}],((D1:0.5[&model=LG+F{0.0307107622948212/0.00506806976676096/0.0821105196568283/0.14629568376209/0.00197405746927855/0.0795059917507721/0.245333025095/0.00714650379931223/0.0146950004097377/0.0211223061869721/0.0179354600358498/0.133940555709236/0.0133326785458411/0.00623563932078394/0.00647440594728368/0.0892080333271035/0.0607194655743516/0.00119082928236973/0.00894483798299786/0.0280562891119997}],D2:0.5[&model=LG+F{0.0307107622948212/0.00506806976676096/0.0821105196568283/0.14629568376209/0.00197405746927855/0.0795059917507721/0.245333025095/0.00714650379931223/0.0146950004097377/0.0211223061869721/0.0179354600358498/0.133940555709236/0.0133326785458411/0.00623563932078394/0.00647440594728368/0.0892080333271035/0.0607194655743516/0.00119082928236973/0.00894483798299786/0.0280562891119997}]):0.001[&model=LG+F{0.0307107622948212/0.00506806976676096/0.0821105196568283/0.14629568376209/0.00197405746927855/0.0795059917507721/0.245333025095/0.00714650379931223/0.0146950004097377/0.0211223061869721/0.0179354600358498/0.133940555709236/0.0133326785458411/0.00623563932078394/0.00647440594728368/0.0892080333271035/0.0607194655743516/0.00119082928236973/0.00894483798299786/0.0280562891119997}],(D3:0.5[&model=LG+F{0.0307107622948212/0.00506806976676096/0.0821105196568283/0.14629568376209/0.00197405746927855/0.0795059917507721/0.245333025095/0.00714650379931223/0.0146950004097377/0.0211223061869721/0.0179354600358498/0.133940555709236/0.0133326785458411/0.00623563932078394/0.00647440594728368/0.0892080333271035/0.0607194655743516/0.00119082928236973/0.00894483798299786/0.0280562891119997}],D4:0.5[&model=LG+F{0.0307107622948212/0.00506806976676096/0.0821105196568283/0.14629568376209/0.00197405746927855/0.0795059917507721/0.245333025095/0.00714650379931223/0.0146950004097377/0.0211223061869721/0.0179354600358498/0.133940555709236/0.0133326785458411/0.00623563932078394/0.00647440594728368/0.0892080333271035/0.0607194655743516/0.00119082928236973/0.00894483798299786/0.0280562891119997}]):0.001[&model=LG+F{0.0307107622948212/0.00506806976676096/0.0821105196568283/0.14629568376209/0.00197405746927855/0.0795059917507721/0.245333025095/0.00714650379931223/0.0146950004097377/0.0211223061869721/0.0179354600358498/0.133940555709236/0.0133326785458411/0.00623563932078394/0.00647440594728368/0.0892080333271035/0.0607194655743516/0.00119082928236973/0.00894483798299786/0.0280562891119997}]):0.5[&model=LG+F{0.0307107622948212/0.00506806976676096/0.0821105196568283/0.14629568376209/0.00197405746927855/0.0795059917507721/0.245333025095/0.00714650379931223/0.0146950004097377/0.0211223061869721/0.0179354600358498/0.133940555709236/0.0133326785458411/0.00623563932078394/0.00647440594728368/0.0892080333271035/0.0607194655743516/0.00119082928236973/0.00894483798299786/0.0280562891119997}]):0.25[&model=LG+F{0.192012068068562/0.0316869554617219/0.0294885381687229/0.12724473063277/0.00171699126366876/0.0691525426031729/0.213385206526683/0.0446818923214151/0.0127813843901665/0.00758570198811526/0.0155998640721888/0.0481023772091461/0.0047881952499329/0.00223941936898989/0.0404797531080163/0.077591162494214/0.05281244013828/0.00103575681365397/0.00321238006259213/0.0244027360124799}]);
```
