## Supplementary material for "Modeling site-and-branch-heterogeneity with GFmix": C20pi7.nwk

```
((((A1:0.5[&model=LG+F{0.169284621634074/0.0202533554814908/0.0368976014617164/0.0347442422631672/0.0082304121446863/0.0127694069422853/0.0204796946992218/0.548613094163995/0.00835538161599381/0.0014776972047574/0.00567721770771317/0.0140556764297385/0.00247195140446366/0.00257712633101488/0.0130980143677201/0.0769889735868253/0.0132596489404839/0.00265875288729535/0.00272490109786855/0.00538288684623078}],A2:0.5[&model=LG+F{0.169284621634074/0.0202533554814908/0.0368976014617164/0.0347442422631672/0.0082304121446863/0.0127694069422853/0.0204796946992218/0.548613094163995/0.00835538161599381/0.0014776972047574/0.00567721770771317/0.0140556764297385/0.00247195140446366/0.00257712633101488/0.0130980143677201/0.0769889735868253/0.0132596489404839/0.00265875288729535/0.00272490109786855/0.00538288684623078}]):0.001[&model=LG+F{0.169284621634074/0.0202533554814908/0.0368976014617164/0.0347442422631672/0.0082304121446863/0.0127694069422853/0.0204796946992218/0.548613094163995/0.00835538161599381/0.0014776972047574/0.00567721770771317/0.0140556764297385/0.00247195140446366/0.00257712633101488/0.0130980143677201/0.0769889735868253/0.0132596489404839/0.00265875288729535/0.00272490109786855/0.00538288684623078}],(A3:0.5[&model=LG+F{0.169284621634074/0.0202533554814908/0.0368976014617164/0.0347442422631672/0.0082304121446863/0.0127694069422853/0.0204796946992218/0.548613094163995/0.00835538161599381/0.0014776972047574/0.00567721770771317/0.0140556764297385/0.00247195140446366/0.00257712633101488/0.0130980143677201/0.0769889735868253/0.0132596489404839/0.00265875288729535/0.00272490109786855/0.00538288684623078}],A4:0.5[&model=LG+F{0.169284621634074/0.0202533554814908/0.0368976014617164/0.0347442422631672/0.0082304121446863/0.0127694069422853/0.0204796946992218/0.548613094163995/0.00835538161599381/0.0014776972047574/0.00567721770771317/0.0140556764297385/0.00247195140446366/0.00257712633101488/0.0130980143677201/0.0769889735868253/0.0132596489404839/0.00265875288729535/0.00272490109786855/0.00538288684623078}]):0.001[&model=LG+F{0.169284621634074/0.0202533554814908/0.0368976014617164/0.0347442422631672/0.0082304121446863/0.0127694069422853/0.0204796946992218/0.548613094163995/0.00835538161599381/0.0014776972047574/0.00567721770771317/0.0140556764297385/0.00247195140446366/0.00257712633101488/0.0130980143677201/0.0769889735868253/0.0132596489404839/0.00265875288729535/0.00272490109786855/0.00538288684623078}]):0.5[&model=LG+F{0.169284621634074/0.0202533554814908/0.0368976014617164/0.0347442422631672/0.0082304121446863/0.0127694069422853/0.0204796946992218/0.548613094163995/0.00835538161599381/0.0014776972047574/0.00567721770771317/0.0140556764297385/0.00247195140446366/0.00257712633101488/0.0130980143677201/0.0769889735868253/0.0132596489404839/0.00265875288729535/0.00272490109786855/0.00538288684623078}],((B1:0.5[&model=LG+F{0.0536608043462019/0.00642002407162302/0.203620402788205/0.0791684515594542/0.0187538694974418/0.0290964519328424/0.0466651626898929/0.173902505871644/0.0190386257301632/0.00815471163739189/0.0129361444028969/0.077566627170971/0.0136415300916513/0.0142219407432705/0.00415188325747185/0.175427565230921/0.0302135204702081/0.00605825125130282/0.0150374397555815/0.0122654802285792}],B2:0.5[&model=LG+F{0.0536608043462019/0.00642002407162302/0.203620402788205/0.0791684515594542/0.0187538694974418/0.0290964519328424/0.0466651626898929/0.173902505871644/0.0190386257301632/0.00815471163739189/0.0129361444028969/0.077566627170971/0.0136415300916513/0.0142219407432705/0.00415188325747185/0.175427565230921/0.0302135204702081/0.00605825125130282/0.0150374397555815/0.0122654802285792}]):0.001[&model=LG+F{0.0536608043462019/0.00642002407162302/0.203620402788205/0.0791684515594542/0.0187538694974418/0.0290964519328424/0.0466651626898929/0.173902505871644/0.0190386257301632/0.00815471163739189/0.0129361444028969/0.077566627170971/0.0136415300916513/0.0142219407432705/0.00415188325747185/0.175427565230921/0.0302135204702081/0.00605825125130282/0.0150374397555815/0.0122654802285792}],(B3:0.5[&model=LG+F{0.0536608043462019/0.00642002407162302/0.203620402788205/0.0791684515594542/0.0187538694974418/0.0290964519328424/0.0466651626898929/0.173902505871644/0.0190386257301632/0.00815471163739189/0.0129361444028969/0.077566627170971/0.0136415300916513/0.0142219407432705/0.00415188325747185/0.175427565230921/0.0302135204702081/0.00605825125130282/0.0150374397555815/0.0122654802285792}],B4:0.5[&model=LG+F{0.0536608043462019/0.00642002407162302/0.203620402788205/0.0791684515594542/0.0187538694974418/0.0290964519328424/0.0466651626898929/0.173902505871644/0.0190386257301632/0.00815471163739189/0.0129361444028969/0.077566627170971/0.0136415300916513/0.0142219407432705/0.00415188325747185/0.175427565230921/0.0302135204702081/0.00605825125130282/0.0150374397555815/0.0122654802285792}]):0.001[&model=LG+F{0.0536608043462019/0.00642002407162302/0.203620402788205/0.0791684515594542/0.0187538694974418/0.0290964519328424/0.0466651626898929/0.173902505871644/0.0190386257301632/0.00815471163739189/0.0129361444028969/0.077566627170971/0.0136415300916513/0.0142219407432705/0.00415188325747185/0.175427565230921/0.0302135204702081/0.00605825125130282/0.0150374397555815/0.0122654802285792}]):0.5[&model=LG+F{0.0536608043462019/0.00642002407162302/0.203620402788205/0.0791684515594542/0.0187538694974418/0.0290964519328424/0.0466651626898929/0.173902505871644/0.0190386257301632/0.00815471163739189/0.0129361444028969/0.077566627170971/0.0136415300916513/0.0142219407432705/0.00415188325747185/0.175427565230921/0.0302135204702081/0.00605825125130282/0.0150374397555815/0.0122654802285792}]):0.25[&model=LG+F{0.169284621634074/0.0202533554814908/0.0368976014617164/0.0347442422631672/0.0082304121446863/0.0127694069422853/0.0204796946992218/0.548613094163995/0.00835538161599381/0.0014776972047574/0.00567721770771317/0.0140556764297385/0.00247195140446366/0.00257712633101488/0.0130980143677201/0.0769889735868253/0.0132596489404839/0.00265875288729535/0.00272490109786855/0.00538288684623078}],(((C1:0.5[&model=LG+F{0.169284621634074/0.0202533554814908/0.0368976014617164/0.0347442422631672/0.0082304121446863/0.0127694069422853/0.0204796946992218/0.548613094163995/0.00835538161599381/0.0014776972047574/0.00567721770771317/0.0140556764297385/0.00247195140446366/0.00257712633101488/0.0130980143677201/0.0769889735868253/0.0132596489404839/0.00265875288729535/0.00272490109786855/0.00538288684623078}],C2:0.5[&model=LG+F{0.169284621634074/0.0202533554814908/0.0368976014617164/0.0347442422631672/0.0082304121446863/0.0127694069422853/0.0204796946992218/0.548613094163995/0.00835538161599381/0.0014776972047574/0.00567721770771317/0.0140556764297385/0.00247195140446366/0.00257712633101488/0.0130980143677201/0.0769889735868253/0.0132596489404839/0.00265875288729535/0.00272490109786855/0.00538288684623078}]):0.001[&model=LG+F{0.169284621634074/0.0202533554814908/0.0368976014617164/0.0347442422631672/0.0082304121446863/0.0127694069422853/0.0204796946992218/0.548613094163995/0.00835538161599381/0.0014776972047574/0.00567721770771317/0.0140556764297385/0.00247195140446366/0.00257712633101488/0.0130980143677201/0.0769889735868253/0.0132596489404839/0.00265875288729535/0.00272490109786855/0.00538288684623078}],(C3:0.5[&model=LG+F{0.169284621634074/0.0202533554814908/0.0368976014617164/0.0347442422631672/0.0082304121446863/0.0127694069422853/0.0204796946992218/0.548613094163995/0.00835538161599381/0.0014776972047574/0.00567721770771317/0.0140556764297385/0.00247195140446366/0.00257712633101488/0.0130980143677201/0.0769889735868253/0.0132596489404839/0.00265875288729535/0.00272490109786855/0.00538288684623078}],C4:0.5[&model=LG+F{0.169284621634074/0.0202533554814908/0.0368976014617164/0.0347442422631672/0.0082304121446863/0.0127694069422853/0.0204796946992218/0.548613094163995/0.00835538161599381/0.0014776972047574/0.00567721770771317/0.0140556764297385/0.00247195140446366/0.00257712633101488/0.0130980143677201/0.0769889735868253/0.0132596489404839/0.00265875288729535/0.00272490109786855/0.00538288684623078}]):0.001[&model=LG+F{0.169284621634074/0.0202533554814908/0.0368976014617164/0.0347442422631672/0.0082304121446863/0.0127694069422853/0.0204796946992218/0.548613094163995/0.00835538161599381/0.0014776972047574/0.00567721770771317/0.0140556764297385/0.00247195140446366/0.00257712633101488/0.0130980143677201/0.0769889735868253/0.0132596489404839/0.00265875288729535/0.00272490109786855/0.00538288684623078}]):0.5[&model=LG+F{0.169284621634074/0.0202533554814908/0.0368976014617164/0.0347442422631672/0.0082304121446863/0.0127694069422853/0.0204796946992218/0.548613094163995/0.00835538161599381/0.0014776972047574/0.00567721770771317/0.0140556764297385/0.00247195140446366/0.00257712633101488/0.0130980143677201/0.0769889735868253/0.0132596489404839/0.00265875288729535/0.00272490109786855/0.00538288684623078}],((D1:0.5[&model=LG+F{0.0536608043462019/0.00642002407162302/0.203620402788205/0.0791684515594542/0.0187538694974418/0.0290964519328424/0.0466651626898929/0.173902505871644/0.0190386257301632/0.00815471163739189/0.0129361444028969/0.077566627170971/0.0136415300916513/0.0142219407432705/0.00415188325747185/0.175427565230921/0.0302135204702081/0.00605825125130282/0.0150374397555815/0.0122654802285792}],D2:0.5[&model=LG+F{0.0536608043462019/0.00642002407162302/0.203620402788205/0.0791684515594542/0.0187538694974418/0.0290964519328424/0.0466651626898929/0.173902505871644/0.0190386257301632/0.00815471163739189/0.0129361444028969/0.077566627170971/0.0136415300916513/0.0142219407432705/0.00415188325747185/0.175427565230921/0.0302135204702081/0.00605825125130282/0.0150374397555815/0.0122654802285792}]):0.001[&model=LG+F{0.0536608043462019/0.00642002407162302/0.203620402788205/0.0791684515594542/0.0187538694974418/0.0290964519328424/0.0466651626898929/0.173902505871644/0.0190386257301632/0.00815471163739189/0.0129361444028969/0.077566627170971/0.0136415300916513/0.0142219407432705/0.00415188325747185/0.175427565230921/0.0302135204702081/0.00605825125130282/0.0150374397555815/0.0122654802285792}],(D3:0.5[&model=LG+F{0.0536608043462019/0.00642002407162302/0.203620402788205/0.0791684515594542/0.0187538694974418/0.0290964519328424/0.0466651626898929/0.173902505871644/0.0190386257301632/0.00815471163739189/0.0129361444028969/0.077566627170971/0.0136415300916513/0.0142219407432705/0.00415188325747185/0.175427565230921/0.0302135204702081/0.00605825125130282/0.0150374397555815/0.0122654802285792}],D4:0.5[&model=LG+F{0.0536608043462019/0.00642002407162302/0.203620402788205/0.0791684515594542/0.0187538694974418/0.0290964519328424/0.0466651626898929/0.173902505871644/0.0190386257301632/0.00815471163739189/0.0129361444028969/0.077566627170971/0.0136415300916513/0.0142219407432705/0.00415188325747185/0.175427565230921/0.0302135204702081/0.00605825125130282/0.0150374397555815/0.0122654802285792}]):0.001[&model=LG+F{0.0536608043462019/0.00642002407162302/0.203620402788205/0.0791684515594542/0.0187538694974418/0.0290964519328424/0.0466651626898929/0.173902505871644/0.0190386257301632/0.00815471163739189/0.0129361444028969/0.077566627170971/0.0136415300916513/0.0142219407432705/0.00415188325747185/0.175427565230921/0.0302135204702081/0.00605825125130282/0.0150374397555815/0.0122654802285792}]):0.5[&model=LG+F{0.0536608043462019/0.00642002407162302/0.203620402788205/0.0791684515594542/0.0187538694974418/0.0290964519328424/0.0466651626898929/0.173902505871644/0.0190386257301632/0.00815471163739189/0.0129361444028969/0.077566627170971/0.0136415300916513/0.0142219407432705/0.00415188325747185/0.175427565230921/0.0302135204702081/0.00605825125130282/0.0150374397555815/0.0122654802285792}]):0.25[&model=LG+F{0.169284621634074/0.0202533554814908/0.0368976014617164/0.0347442422631672/0.0082304121446863/0.0127694069422853/0.0204796946992218/0.548613094163995/0.00835538161599381/0.0014776972047574/0.00567721770771317/0.0140556764297385/0.00247195140446366/0.00257712633101488/0.0130980143677201/0.0769889735868253/0.0132596489404839/0.00265875288729535/0.00272490109786855/0.00538288684623078}]);
```
