## Supplementary material for "Modeling site-and-branch-heterogeneity with GFmix": C20pi8.nwk

```
((((A1:0.5[&model=LG+F{0.103713710921042/0.0300528968166681/0.026684414641114/0.0135580661255292/0.0287753917653111/0.0258443068445483/0.0199467775617041/0.0282494042256004/0.0455686947968133/0.053566920664708/0.117021513803327/0.015138293991221/0.036349952272997/0.0916543491599383/0.0237295945058649/0.0746178436121037/0.0670226558801651/0.0249708577224641/0.0892537533144266/0.0842806974713471}],A2:0.5[&model=LG+F{0.103713710921042/0.0300528968166681/0.026684414641114/0.0135580661255292/0.0287753917653111/0.0258443068445483/0.0199467775617041/0.0282494042256004/0.0455686947968133/0.053566920664708/0.117021513803327/0.015138293991221/0.036349952272997/0.0916543491599383/0.0237295945058649/0.0746178436121037/0.0670226558801651/0.0249708577224641/0.0892537533144266/0.0842806974713471}]):0.001[&model=LG+F{0.103713710921042/0.0300528968166681/0.026684414641114/0.0135580661255292/0.0287753917653111/0.0258443068445483/0.0199467775617041/0.0282494042256004/0.0455686947968133/0.053566920664708/0.117021513803327/0.015138293991221/0.036349952272997/0.0916543491599383/0.0237295945058649/0.0746178436121037/0.0670226558801651/0.0249708577224641/0.0892537533144266/0.0842806974713471}],(A3:0.5[&model=LG+F{0.103713710921042/0.0300528968166681/0.026684414641114/0.0135580661255292/0.0287753917653111/0.0258443068445483/0.0199467775617041/0.0282494042256004/0.0455686947968133/0.053566920664708/0.117021513803327/0.015138293991221/0.036349952272997/0.0916543491599383/0.0237295945058649/0.0746178436121037/0.0670226558801651/0.0249708577224641/0.0892537533144266/0.0842806974713471}],A4:0.5[&model=LG+F{0.103713710921042/0.0300528968166681/0.026684414641114/0.0135580661255292/0.0287753917653111/0.0258443068445483/0.0199467775617041/0.0282494042256004/0.0455686947968133/0.053566920664708/0.117021513803327/0.015138293991221/0.036349952272997/0.0916543491599383/0.0237295945058649/0.0746178436121037/0.0670226558801651/0.0249708577224641/0.0892537533144266/0.0842806974713471}]):0.001[&model=LG+F{0.103713710921042/0.0300528968166681/0.026684414641114/0.0135580661255292/0.0287753917653111/0.0258443068445483/0.0199467775617041/0.0282494042256004/0.0455686947968133/0.053566920664708/0.117021513803327/0.015138293991221/0.036349952272997/0.0916543491599383/0.0237295945058649/0.0746178436121037/0.0670226558801651/0.0249708577224641/0.0892537533144266/0.0842806974713471}]):0.5[&model=LG+F{0.103713710921042/0.0300528968166681/0.026684414641114/0.0135580661255292/0.0287753917653111/0.0258443068445483/0.0199467775617041/0.0282494042256004/0.0455686947968133/0.053566920664708/0.117021513803327/0.015138293991221/0.036349952272997/0.0916543491599383/0.0237295945058649/0.0746178436121037/0.0670226558801651/0.0249708577224641/0.0892537533144266/0.0842806974713471}],((B1:0.5[&model=LG+F{0.0112311399288881/0.00325442303065793/0.0503070475902911/0.0105539503608946/0.0223995113679633/0.0201178788349099/0.0155270890624761/0.00305912312796315/0.0354718540567343/0.100987548851561/0.0910925818182537/0.0285396133471407/0.0685290947355076/0.172792237231316/0.00256967371029701/0.0580844650135089/0.052172173867973/0.0194379633814894/0.168266490983199/0.0656062811066616}],B2:0.5[&model=LG+F{0.0112311399288881/0.00325442303065793/0.0503070475902911/0.0105539503608946/0.0223995113679633/0.0201178788349099/0.0155270890624761/0.00305912312796315/0.0354718540567343/0.100987548851561/0.0910925818182537/0.0285396133471407/0.0685290947355076/0.172792237231316/0.00256967371029701/0.0580844650135089/0.052172173867973/0.0194379633814894/0.168266490983199/0.0656062811066616}]):0.001[&model=LG+F{0.0112311399288881/0.00325442303065793/0.0503070475902911/0.0105539503608946/0.0223995113679633/0.0201178788349099/0.0155270890624761/0.00305912312796315/0.0354718540567343/0.100987548851561/0.0910925818182537/0.0285396133471407/0.0685290947355076/0.172792237231316/0.00256967371029701/0.0580844650135089/0.052172173867973/0.0194379633814894/0.168266490983199/0.0656062811066616}],(B3:0.5[&model=LG+F{0.0112311399288881/0.00325442303065793/0.0503070475902911/0.0105539503608946/0.0223995113679633/0.0201178788349099/0.0155270890624761/0.00305912312796315/0.0354718540567343/0.100987548851561/0.0910925818182537/0.0285396133471407/0.0685290947355076/0.172792237231316/0.00256967371029701/0.0580844650135089/0.052172173867973/0.0194379633814894/0.168266490983199/0.0656062811066616}],B4:0.5[&model=LG+F{0.0112311399288881/0.00325442303065793/0.0503070475902911/0.0105539503608946/0.0223995113679633/0.0201178788349099/0.0155270890624761/0.00305912312796315/0.0354718540567343/0.100987548851561/0.0910925818182537/0.0285396133471407/0.0685290947355076/0.172792237231316/0.00256967371029701/0.0580844650135089/0.052172173867973/0.0194379633814894/0.168266490983199/0.0656062811066616}]):0.001[&model=LG+F{0.0112311399288881/0.00325442303065793/0.0503070475902911/0.0105539503608946/0.0223995113679633/0.0201178788349099/0.0155270890624761/0.00305912312796315/0.0354718540567343/0.100987548851561/0.0910925818182537/0.0285396133471407/0.0685290947355076/0.172792237231316/0.00256967371029701/0.0580844650135089/0.052172173867973/0.0194379633814894/0.168266490983199/0.0656062811066616}]):0.5[&model=LG+F{0.0112311399288881/0.00325442303065793/0.0503070475902911/0.0105539503608946/0.0223995113679633/0.0201178788349099/0.0155270890624761/0.00305912312796315/0.0354718540567343/0.100987548851561/0.0910925818182537/0.0285396133471407/0.0685290947355076/0.172792237231316/0.00256967371029701/0.0580844650135089/0.052172173867973/0.0194379633814894/0.168266490983199/0.0656062811066616}]):0.25[&model=LG+F{0.103713710921042/0.0300528968166681/0.026684414641114/0.0135580661255292/0.0287753917653111/0.0258443068445483/0.0199467775617041/0.0282494042256004/0.0455686947968133/0.053566920664708/0.117021513803327/0.015138293991221/0.036349952272997/0.0916543491599383/0.0237295945058649/0.0746178436121037/0.0670226558801651/0.0249708577224641/0.0892537533144266/0.0842806974713471}],(((C1:0.5[&model=LG+F{0.103713710921042/0.0300528968166681/0.026684414641114/0.0135580661255292/0.0287753917653111/0.0258443068445483/0.0199467775617041/0.0282494042256004/0.0455686947968133/0.053566920664708/0.117021513803327/0.015138293991221/0.036349952272997/0.0916543491599383/0.0237295945058649/0.0746178436121037/0.0670226558801651/0.0249708577224641/0.0892537533144266/0.0842806974713471}],C2:0.5[&model=LG+F{0.103713710921042/0.0300528968166681/0.026684414641114/0.0135580661255292/0.0287753917653111/0.0258443068445483/0.0199467775617041/0.0282494042256004/0.0455686947968133/0.053566920664708/0.117021513803327/0.015138293991221/0.036349952272997/0.0916543491599383/0.0237295945058649/0.0746178436121037/0.0670226558801651/0.0249708577224641/0.0892537533144266/0.0842806974713471}]):0.001[&model=LG+F{0.103713710921042/0.0300528968166681/0.026684414641114/0.0135580661255292/0.0287753917653111/0.0258443068445483/0.0199467775617041/0.0282494042256004/0.0455686947968133/0.053566920664708/0.117021513803327/0.015138293991221/0.036349952272997/0.0916543491599383/0.0237295945058649/0.0746178436121037/0.0670226558801651/0.0249708577224641/0.0892537533144266/0.0842806974713471}],(C3:0.5[&model=LG+F{0.103713710921042/0.0300528968166681/0.026684414641114/0.0135580661255292/0.0287753917653111/0.0258443068445483/0.0199467775617041/0.0282494042256004/0.0455686947968133/0.053566920664708/0.117021513803327/0.015138293991221/0.036349952272997/0.0916543491599383/0.0237295945058649/0.0746178436121037/0.0670226558801651/0.0249708577224641/0.0892537533144266/0.0842806974713471}],C4:0.5[&model=LG+F{0.103713710921042/0.0300528968166681/0.026684414641114/0.0135580661255292/0.0287753917653111/0.0258443068445483/0.0199467775617041/0.0282494042256004/0.0455686947968133/0.053566920664708/0.117021513803327/0.015138293991221/0.036349952272997/0.0916543491599383/0.0237295945058649/0.0746178436121037/0.0670226558801651/0.0249708577224641/0.0892537533144266/0.0842806974713471}]):0.001[&model=LG+F{0.103713710921042/0.0300528968166681/0.026684414641114/0.0135580661255292/0.0287753917653111/0.0258443068445483/0.0199467775617041/0.0282494042256004/0.0455686947968133/0.053566920664708/0.117021513803327/0.015138293991221/0.036349952272997/0.0916543491599383/0.0237295945058649/0.0746178436121037/0.0670226558801651/0.0249708577224641/0.0892537533144266/0.0842806974713471}]):0.5[&model=LG+F{0.103713710921042/0.0300528968166681/0.026684414641114/0.0135580661255292/0.0287753917653111/0.0258443068445483/0.0199467775617041/0.0282494042256004/0.0455686947968133/0.053566920664708/0.117021513803327/0.015138293991221/0.036349952272997/0.0916543491599383/0.0237295945058649/0.0746178436121037/0.0670226558801651/0.0249708577224641/0.0892537533144266/0.0842806974713471}],((D1:0.5[&model=LG+F{0.0112311399288881/0.00325442303065793/0.0503070475902911/0.0105539503608946/0.0223995113679633/0.0201178788349099/0.0155270890624761/0.00305912312796315/0.0354718540567343/0.100987548851561/0.0910925818182537/0.0285396133471407/0.0685290947355076/0.172792237231316/0.00256967371029701/0.0580844650135089/0.052172173867973/0.0194379633814894/0.168266490983199/0.0656062811066616}],D2:0.5[&model=LG+F{0.0112311399288881/0.00325442303065793/0.0503070475902911/0.0105539503608946/0.0223995113679633/0.0201178788349099/0.0155270890624761/0.00305912312796315/0.0354718540567343/0.100987548851561/0.0910925818182537/0.0285396133471407/0.0685290947355076/0.172792237231316/0.00256967371029701/0.0580844650135089/0.052172173867973/0.0194379633814894/0.168266490983199/0.0656062811066616}]):0.001[&model=LG+F{0.0112311399288881/0.00325442303065793/0.0503070475902911/0.0105539503608946/0.0223995113679633/0.0201178788349099/0.0155270890624761/0.00305912312796315/0.0354718540567343/0.100987548851561/0.0910925818182537/0.0285396133471407/0.0685290947355076/0.172792237231316/0.00256967371029701/0.0580844650135089/0.052172173867973/0.0194379633814894/0.168266490983199/0.0656062811066616}],(D3:0.5[&model=LG+F{0.0112311399288881/0.00325442303065793/0.0503070475902911/0.0105539503608946/0.0223995113679633/0.0201178788349099/0.0155270890624761/0.00305912312796315/0.0354718540567343/0.100987548851561/0.0910925818182537/0.0285396133471407/0.0685290947355076/0.172792237231316/0.00256967371029701/0.0580844650135089/0.052172173867973/0.0194379633814894/0.168266490983199/0.0656062811066616}],D4:0.5[&model=LG+F{0.0112311399288881/0.00325442303065793/0.0503070475902911/0.0105539503608946/0.0223995113679633/0.0201178788349099/0.0155270890624761/0.00305912312796315/0.0354718540567343/0.100987548851561/0.0910925818182537/0.0285396133471407/0.0685290947355076/0.172792237231316/0.00256967371029701/0.0580844650135089/0.052172173867973/0.0194379633814894/0.168266490983199/0.0656062811066616}]):0.001[&model=LG+F{0.0112311399288881/0.00325442303065793/0.0503070475902911/0.0105539503608946/0.0223995113679633/0.0201178788349099/0.0155270890624761/0.00305912312796315/0.0354718540567343/0.100987548851561/0.0910925818182537/0.0285396133471407/0.0685290947355076/0.172792237231316/0.00256967371029701/0.0580844650135089/0.052172173867973/0.0194379633814894/0.168266490983199/0.0656062811066616}]):0.5[&model=LG+F{0.0112311399288881/0.00325442303065793/0.0503070475902911/0.0105539503608946/0.0223995113679633/0.0201178788349099/0.0155270890624761/0.00305912312796315/0.0354718540567343/0.100987548851561/0.0910925818182537/0.0285396133471407/0.0685290947355076/0.172792237231316/0.00256967371029701/0.0580844650135089/0.052172173867973/0.0194379633814894/0.168266490983199/0.0656062811066616}]):0.25[&model=LG+F{0.103713710921042/0.0300528968166681/0.026684414641114/0.0135580661255292/0.0287753917653111/0.0258443068445483/0.0199467775617041/0.0282494042256004/0.0455686947968133/0.053566920664708/0.117021513803327/0.015138293991221/0.036349952272997/0.0916543491599383/0.0237295945058649/0.0746178436121037/0.0670226558801651/0.0249708577224641/0.0892537533144266/0.0842806974713471}]);
```
