## Supplementary material for "Modeling site-and-branch-heterogeneity with GFmix": C20pi9.nwk

```
((((A1:0.5[&model=LG+F{0.0725077155479041/0.110775741934492/0.0208405478435741/0.0169558077808702/0.00774942336530893/0.100128137838111/0.0547639611032933/0.0166939030537909/0.0315384817739263/0.0460665812733344/0.185328725533107/0.0826614277595882/0.070544326259638/0.0199520520509359/0.0117729834396299/0.0322764685006246/0.041377701866238/0.00847147263355756/0.0187646596820878/0.0508294387316777}],A2:0.5[&model=LG+F{0.0725077155479041/0.110775741934492/0.0208405478435741/0.0169558077808702/0.00774942336530893/0.100128137838111/0.0547639611032933/0.0166939030537909/0.0315384817739263/0.0460665812733344/0.185328725533107/0.0826614277595882/0.070544326259638/0.0199520520509359/0.0117729834396299/0.0322764685006246/0.041377701866238/0.00847147263355756/0.0187646596820878/0.0508294387316777}]):0.001[&model=LG+F{0.0725077155479041/0.110775741934492/0.0208405478435741/0.0169558077808702/0.00774942336530893/0.100128137838111/0.0547639611032933/0.0166939030537909/0.0315384817739263/0.0460665812733344/0.185328725533107/0.0826614277595882/0.070544326259638/0.0199520520509359/0.0117729834396299/0.0322764685006246/0.041377701866238/0.00847147263355756/0.0187646596820878/0.0508294387316777}],(A3:0.5[&model=LG+F{0.0725077155479041/0.110775741934492/0.0208405478435741/0.0169558077808702/0.00774942336530893/0.100128137838111/0.0547639611032933/0.0166939030537909/0.0315384817739263/0.0460665812733344/0.185328725533107/0.0826614277595882/0.070544326259638/0.0199520520509359/0.0117729834396299/0.0322764685006246/0.041377701866238/0.00847147263355756/0.0187646596820878/0.0508294387316777}],A4:0.5[&model=LG+F{0.0725077155479041/0.110775741934492/0.0208405478435741/0.0169558077808702/0.00774942336530893/0.100128137838111/0.0547639611032933/0.0166939030537909/0.0315384817739263/0.0460665812733344/0.185328725533107/0.0826614277595882/0.070544326259638/0.0199520520509359/0.0117729834396299/0.0322764685006246/0.041377701866238/0.00847147263355756/0.0187646596820878/0.0508294387316777}]):0.001[&model=LG+F{0.0725077155479041/0.110775741934492/0.0208405478435741/0.0169558077808702/0.00774942336530893/0.100128137838111/0.0547639611032933/0.0166939030537909/0.0315384817739263/0.0460665812733344/0.185328725533107/0.0826614277595882/0.070544326259638/0.0199520520509359/0.0117729834396299/0.0322764685006246/0.041377701866238/0.00847147263355756/0.0187646596820878/0.0508294387316777}]):0.5[&model=LG+F{0.0725077155479041/0.110775741934492/0.0208405478435741/0.0169558077808702/0.00774942336530893/0.100128137838111/0.0547639611032933/0.0166939030537909/0.0315384817739263/0.0460665812733344/0.185328725533107/0.0826614277595882/0.070544326259638/0.0199520520509359/0.0117729834396299/0.0322764685006246/0.041377701866238/0.00847147263355756/0.0187646596820878/0.0508294387316777}],((B1:0.5[&model=LG+F{0.00850682572703879/0.0129965469784738/0.0425672829520488/0.0142998483952752/0.00653555293306312/0.0844440565551585/0.0461857288913928/0.0019585794823291/0.0265982909108651/0.0940920178497228/0.156298815878472/0.16883780652377/0.144088356942188/0.0407525105146439/0.00138124222576118/0.0272206793246696/0.0348962946076599/0.007144500333465/0.0383272351658751/0.0428675104880562}],B2:0.5[&model=LG+F{0.00850682572703879/0.0129965469784738/0.0425672829520488/0.0142998483952752/0.00653555293306312/0.0844440565551585/0.0461857288913928/0.0019585794823291/0.0265982909108651/0.0940920178497228/0.156298815878472/0.16883780652377/0.144088356942188/0.0407525105146439/0.00138124222576118/0.0272206793246696/0.0348962946076599/0.007144500333465/0.0383272351658751/0.0428675104880562}]):0.001[&model=LG+F{0.00850682572703879/0.0129965469784738/0.0425672829520488/0.0142998483952752/0.00653555293306312/0.0844440565551585/0.0461857288913928/0.0019585794823291/0.0265982909108651/0.0940920178497228/0.156298815878472/0.16883780652377/0.144088356942188/0.0407525105146439/0.00138124222576118/0.0272206793246696/0.0348962946076599/0.007144500333465/0.0383272351658751/0.0428675104880562}],(B3:0.5[&model=LG+F{0.00850682572703879/0.0129965469784738/0.0425672829520488/0.0142998483952752/0.00653555293306312/0.0844440565551585/0.0461857288913928/0.0019585794823291/0.0265982909108651/0.0940920178497228/0.156298815878472/0.16883780652377/0.144088356942188/0.0407525105146439/0.00138124222576118/0.0272206793246696/0.0348962946076599/0.007144500333465/0.0383272351658751/0.0428675104880562}],B4:0.5[&model=LG+F{0.00850682572703879/0.0129965469784738/0.0425672829520488/0.0142998483952752/0.00653555293306312/0.0844440565551585/0.0461857288913928/0.0019585794823291/0.0265982909108651/0.0940920178497228/0.156298815878472/0.16883780652377/0.144088356942188/0.0407525105146439/0.00138124222576118/0.0272206793246696/0.0348962946076599/0.007144500333465/0.0383272351658751/0.0428675104880562}]):0.001[&model=LG+F{0.00850682572703879/0.0129965469784738/0.0425672829520488/0.0142998483952752/0.00653555293306312/0.0844440565551585/0.0461857288913928/0.0019585794823291/0.0265982909108651/0.0940920178497228/0.156298815878472/0.16883780652377/0.144088356942188/0.0407525105146439/0.00138124222576118/0.0272206793246696/0.0348962946076599/0.007144500333465/0.0383272351658751/0.0428675104880562}]):0.5[&model=LG+F{0.00850682572703879/0.0129965469784738/0.0425672829520488/0.0142998483952752/0.00653555293306312/0.0844440565551585/0.0461857288913928/0.0019585794823291/0.0265982909108651/0.0940920178497228/0.156298815878472/0.16883780652377/0.144088356942188/0.0407525105146439/0.00138124222576118/0.0272206793246696/0.0348962946076599/0.007144500333465/0.0383272351658751/0.0428675104880562}]):0.25[&model=LG+F{0.0725077155479041/0.110775741934492/0.0208405478435741/0.0169558077808702/0.00774942336530893/0.100128137838111/0.0547639611032933/0.0166939030537909/0.0315384817739263/0.0460665812733344/0.185328725533107/0.0826614277595882/0.070544326259638/0.0199520520509359/0.0117729834396299/0.0322764685006246/0.041377701866238/0.00847147263355756/0.0187646596820878/0.0508294387316777}],(((C1:0.5[&model=LG+F{0.0725077155479041/0.110775741934492/0.0208405478435741/0.0169558077808702/0.00774942336530893/0.100128137838111/0.0547639611032933/0.0166939030537909/0.0315384817739263/0.0460665812733344/0.185328725533107/0.0826614277595882/0.070544326259638/0.0199520520509359/0.0117729834396299/0.0322764685006246/0.041377701866238/0.00847147263355756/0.0187646596820878/0.0508294387316777}],C2:0.5[&model=LG+F{0.0725077155479041/0.110775741934492/0.0208405478435741/0.0169558077808702/0.00774942336530893/0.100128137838111/0.0547639611032933/0.0166939030537909/0.0315384817739263/0.0460665812733344/0.185328725533107/0.0826614277595882/0.070544326259638/0.0199520520509359/0.0117729834396299/0.0322764685006246/0.041377701866238/0.00847147263355756/0.0187646596820878/0.0508294387316777}]):0.001[&model=LG+F{0.0725077155479041/0.110775741934492/0.0208405478435741/0.0169558077808702/0.00774942336530893/0.100128137838111/0.0547639611032933/0.0166939030537909/0.0315384817739263/0.0460665812733344/0.185328725533107/0.0826614277595882/0.070544326259638/0.0199520520509359/0.0117729834396299/0.0322764685006246/0.041377701866238/0.00847147263355756/0.0187646596820878/0.0508294387316777}],(C3:0.5[&model=LG+F{0.0725077155479041/0.110775741934492/0.0208405478435741/0.0169558077808702/0.00774942336530893/0.100128137838111/0.0547639611032933/0.0166939030537909/0.0315384817739263/0.0460665812733344/0.185328725533107/0.0826614277595882/0.070544326259638/0.0199520520509359/0.0117729834396299/0.0322764685006246/0.041377701866238/0.00847147263355756/0.0187646596820878/0.0508294387316777}],C4:0.5[&model=LG+F{0.0725077155479041/0.110775741934492/0.0208405478435741/0.0169558077808702/0.00774942336530893/0.100128137838111/0.0547639611032933/0.0166939030537909/0.0315384817739263/0.0460665812733344/0.185328725533107/0.0826614277595882/0.070544326259638/0.0199520520509359/0.0117729834396299/0.0322764685006246/0.041377701866238/0.00847147263355756/0.0187646596820878/0.0508294387316777}]):0.001[&model=LG+F{0.0725077155479041/0.110775741934492/0.0208405478435741/0.0169558077808702/0.00774942336530893/0.100128137838111/0.0547639611032933/0.0166939030537909/0.0315384817739263/0.0460665812733344/0.185328725533107/0.0826614277595882/0.070544326259638/0.0199520520509359/0.0117729834396299/0.0322764685006246/0.041377701866238/0.00847147263355756/0.0187646596820878/0.0508294387316777}]):0.5[&model=LG+F{0.0725077155479041/0.110775741934492/0.0208405478435741/0.0169558077808702/0.00774942336530893/0.100128137838111/0.0547639611032933/0.0166939030537909/0.0315384817739263/0.0460665812733344/0.185328725533107/0.0826614277595882/0.070544326259638/0.0199520520509359/0.0117729834396299/0.0322764685006246/0.041377701866238/0.00847147263355756/0.0187646596820878/0.0508294387316777}],((D1:0.5[&model=LG+F{0.00850682572703879/0.0129965469784738/0.0425672829520488/0.0142998483952752/0.00653555293306312/0.0844440565551585/0.0461857288913928/0.0019585794823291/0.0265982909108651/0.0940920178497228/0.156298815878472/0.16883780652377/0.144088356942188/0.0407525105146439/0.00138124222576118/0.0272206793246696/0.0348962946076599/0.007144500333465/0.0383272351658751/0.0428675104880562}],D2:0.5[&model=LG+F{0.00850682572703879/0.0129965469784738/0.0425672829520488/0.0142998483952752/0.00653555293306312/0.0844440565551585/0.0461857288913928/0.0019585794823291/0.0265982909108651/0.0940920178497228/0.156298815878472/0.16883780652377/0.144088356942188/0.0407525105146439/0.00138124222576118/0.0272206793246696/0.0348962946076599/0.007144500333465/0.0383272351658751/0.0428675104880562}]):0.001[&model=LG+F{0.00850682572703879/0.0129965469784738/0.0425672829520488/0.0142998483952752/0.00653555293306312/0.0844440565551585/0.0461857288913928/0.0019585794823291/0.0265982909108651/0.0940920178497228/0.156298815878472/0.16883780652377/0.144088356942188/0.0407525105146439/0.00138124222576118/0.0272206793246696/0.0348962946076599/0.007144500333465/0.0383272351658751/0.0428675104880562}],(D3:0.5[&model=LG+F{0.00850682572703879/0.0129965469784738/0.0425672829520488/0.0142998483952752/0.00653555293306312/0.0844440565551585/0.0461857288913928/0.0019585794823291/0.0265982909108651/0.0940920178497228/0.156298815878472/0.16883780652377/0.144088356942188/0.0407525105146439/0.00138124222576118/0.0272206793246696/0.0348962946076599/0.007144500333465/0.0383272351658751/0.0428675104880562}],D4:0.5[&model=LG+F{0.00850682572703879/0.0129965469784738/0.0425672829520488/0.0142998483952752/0.00653555293306312/0.0844440565551585/0.0461857288913928/0.0019585794823291/0.0265982909108651/0.0940920178497228/0.156298815878472/0.16883780652377/0.144088356942188/0.0407525105146439/0.00138124222576118/0.0272206793246696/0.0348962946076599/0.007144500333465/0.0383272351658751/0.0428675104880562}]):0.001[&model=LG+F{0.00850682572703879/0.0129965469784738/0.0425672829520488/0.0142998483952752/0.00653555293306312/0.0844440565551585/0.0461857288913928/0.0019585794823291/0.0265982909108651/0.0940920178497228/0.156298815878472/0.16883780652377/0.144088356942188/0.0407525105146439/0.00138124222576118/0.0272206793246696/0.0348962946076599/0.007144500333465/0.0383272351658751/0.0428675104880562}]):0.5[&model=LG+F{0.00850682572703879/0.0129965469784738/0.0425672829520488/0.0142998483952752/0.00653555293306312/0.0844440565551585/0.0461857288913928/0.0019585794823291/0.0265982909108651/0.0940920178497228/0.156298815878472/0.16883780652377/0.144088356942188/0.0407525105146439/0.00138124222576118/0.0272206793246696/0.0348962946076599/0.007144500333465/0.0383272351658751/0.0428675104880562}]):0.25[&model=LG+F{0.0725077155479041/0.110775741934492/0.0208405478435741/0.0169558077808702/0.00774942336530893/0.100128137838111/0.0547639611032933/0.0166939030537909/0.0315384817739263/0.0460665812733344/0.185328725533107/0.0826614277595882/0.070544326259638/0.0199520520509359/0.0117729834396299/0.0322764685006246/0.041377701866238/0.00847147263355756/0.0187646596820878/0.0508294387316777}]);
```
