## Supplementary material for "Modeling site-and-branch-heterogeneity with GFmix": C20pi10.nwk

```
((((A1:0.5[&model=LG+F{0.0158579631503806/0.00506175866300707/0.00174883892599811/0.000831041737414883/0.0104605263651616/0.0048514936786082/0.00188243489643339/0.00312445975138013/0.00756680970963927/0.0770789578661713/0.382659410969428/0.00238218158598293/0.0695926993430324/0.250069365458176/0.00454701678663954/0.00456387884638795/0.00786431130171709/0.0273364729613697/0.0625863219030341/0.0599343534439837}],A2:0.5[&model=LG+F{0.0158579631503806/0.00506175866300707/0.00174883892599811/0.000831041737414883/0.0104605263651616/0.0048514936786082/0.00188243489643339/0.00312445975138013/0.00756680970963927/0.0770789578661713/0.382659410969428/0.00238218158598293/0.0695926993430324/0.250069365458176/0.00454701678663954/0.00456387884638795/0.00786431130171709/0.0273364729613697/0.0625863219030341/0.0599343534439837}]):0.001[&model=LG+F{0.0158579631503806/0.00506175866300707/0.00174883892599811/0.000831041737414883/0.0104605263651616/0.0048514936786082/0.00188243489643339/0.00312445975138013/0.00756680970963927/0.0770789578661713/0.382659410969428/0.00238218158598293/0.0695926993430324/0.250069365458176/0.00454701678663954/0.00456387884638795/0.00786431130171709/0.0273364729613697/0.0625863219030341/0.0599343534439837}],(A3:0.5[&model=LG+F{0.0158579631503806/0.00506175866300707/0.00174883892599811/0.000831041737414883/0.0104605263651616/0.0048514936786082/0.00188243489643339/0.00312445975138013/0.00756680970963927/0.0770789578661713/0.382659410969428/0.00238218158598293/0.0695926993430324/0.250069365458176/0.00454701678663954/0.00456387884638795/0.00786431130171709/0.0273364729613697/0.0625863219030341/0.0599343534439837}],A4:0.5[&model=LG+F{0.0158579631503806/0.00506175866300707/0.00174883892599811/0.000831041737414883/0.0104605263651616/0.0048514936786082/0.00188243489643339/0.00312445975138013/0.00756680970963927/0.0770789578661713/0.382659410969428/0.00238218158598293/0.0695926993430324/0.250069365458176/0.00454701678663954/0.00456387884638795/0.00786431130171709/0.0273364729613697/0.0625863219030341/0.0599343534439837}]):0.001[&model=LG+F{0.0158579631503806/0.00506175866300707/0.00174883892599811/0.000831041737414883/0.0104605263651616/0.0048514936786082/0.00188243489643339/0.00312445975138013/0.00756680970963927/0.0770789578661713/0.382659410969428/0.00238218158598293/0.0695926993430324/0.250069365458176/0.00454701678663954/0.00456387884638795/0.00786431130171709/0.0273364729613697/0.0625863219030341/0.0599343534439837}]):0.5[&model=LG+F{0.0158579631503806/0.00506175866300707/0.00174883892599811/0.000831041737414883/0.0104605263651616/0.0048514936786082/0.00188243489643339/0.00312445975138013/0.00756680970963927/0.0770789578661713/0.382659410969428/0.00238218158598293/0.0695926993430324/0.250069365458176/0.00454701678663954/0.00456387884638795/0.00786431130171709/0.0273364729613697/0.0625863219030341/0.0599343534439837}],((B1:0.5[&model=LG+F{0.00134979247878799/0.00043084497725062/0.00259151004388008/0.000508477886694713/0.00640033598843943/0.00296841559448645/0.00115177911636101/0.000265946656118158/0.00462979804377453/0.114219148780663/0.234132462731461/0.00353002635900134/0.103125666204659/0.370564299900699/0.000387031360921121/0.00279243672906348/0.00481182618269642/0.0167259854412645/0.0927432935132414/0.0366711947277283}],B2:0.5[&model=LG+F{0.00134979247878799/0.00043084497725062/0.00259151004388008/0.000508477886694713/0.00640033598843943/0.00296841559448645/0.00115177911636101/0.000265946656118158/0.00462979804377453/0.114219148780663/0.234132462731461/0.00353002635900134/0.103125666204659/0.370564299900699/0.000387031360921121/0.00279243672906348/0.00481182618269642/0.0167259854412645/0.0927432935132414/0.0366711947277283}]):0.001[&model=LG+F{0.00134979247878799/0.00043084497725062/0.00259151004388008/0.000508477886694713/0.00640033598843943/0.00296841559448645/0.00115177911636101/0.000265946656118158/0.00462979804377453/0.114219148780663/0.234132462731461/0.00353002635900134/0.103125666204659/0.370564299900699/0.000387031360921121/0.00279243672906348/0.00481182618269642/0.0167259854412645/0.0927432935132414/0.0366711947277283}],(B3:0.5[&model=LG+F{0.00134979247878799/0.00043084497725062/0.00259151004388008/0.000508477886694713/0.00640033598843943/0.00296841559448645/0.00115177911636101/0.000265946656118158/0.00462979804377453/0.114219148780663/0.234132462731461/0.00353002635900134/0.103125666204659/0.370564299900699/0.000387031360921121/0.00279243672906348/0.00481182618269642/0.0167259854412645/0.0927432935132414/0.0366711947277283}],B4:0.5[&model=LG+F{0.00134979247878799/0.00043084497725062/0.00259151004388008/0.000508477886694713/0.00640033598843943/0.00296841559448645/0.00115177911636101/0.000265946656118158/0.00462979804377453/0.114219148780663/0.234132462731461/0.00353002635900134/0.103125666204659/0.370564299900699/0.000387031360921121/0.00279243672906348/0.00481182618269642/0.0167259854412645/0.0927432935132414/0.0366711947277283}]):0.001[&model=LG+F{0.00134979247878799/0.00043084497725062/0.00259151004388008/0.000508477886694713/0.00640033598843943/0.00296841559448645/0.00115177911636101/0.000265946656118158/0.00462979804377453/0.114219148780663/0.234132462731461/0.00353002635900134/0.103125666204659/0.370564299900699/0.000387031360921121/0.00279243672906348/0.00481182618269642/0.0167259854412645/0.0927432935132414/0.0366711947277283}]):0.5[&model=LG+F{0.00134979247878799/0.00043084497725062/0.00259151004388008/0.000508477886694713/0.00640033598843943/0.00296841559448645/0.00115177911636101/0.000265946656118158/0.00462979804377453/0.114219148780663/0.234132462731461/0.00353002635900134/0.103125666204659/0.370564299900699/0.000387031360921121/0.00279243672906348/0.00481182618269642/0.0167259854412645/0.0927432935132414/0.0366711947277283}]):0.25[&model=LG+F{0.0158579631503806/0.00506175866300707/0.00174883892599811/0.000831041737414883/0.0104605263651616/0.0048514936786082/0.00188243489643339/0.00312445975138013/0.00756680970963927/0.0770789578661713/0.382659410969428/0.00238218158598293/0.0695926993430324/0.250069365458176/0.00454701678663954/0.00456387884638795/0.00786431130171709/0.0273364729613697/0.0625863219030341/0.0599343534439837}],(((C1:0.5[&model=LG+F{0.0158579631503806/0.00506175866300707/0.00174883892599811/0.000831041737414883/0.0104605263651616/0.0048514936786082/0.00188243489643339/0.00312445975138013/0.00756680970963927/0.0770789578661713/0.382659410969428/0.00238218158598293/0.0695926993430324/0.250069365458176/0.00454701678663954/0.00456387884638795/0.00786431130171709/0.0273364729613697/0.0625863219030341/0.0599343534439837}],C2:0.5[&model=LG+F{0.0158579631503806/0.00506175866300707/0.00174883892599811/0.000831041737414883/0.0104605263651616/0.0048514936786082/0.00188243489643339/0.00312445975138013/0.00756680970963927/0.0770789578661713/0.382659410969428/0.00238218158598293/0.0695926993430324/0.250069365458176/0.00454701678663954/0.00456387884638795/0.00786431130171709/0.0273364729613697/0.0625863219030341/0.0599343534439837}]):0.001[&model=LG+F{0.0158579631503806/0.00506175866300707/0.00174883892599811/0.000831041737414883/0.0104605263651616/0.0048514936786082/0.00188243489643339/0.00312445975138013/0.00756680970963927/0.0770789578661713/0.382659410969428/0.00238218158598293/0.0695926993430324/0.250069365458176/0.00454701678663954/0.00456387884638795/0.00786431130171709/0.0273364729613697/0.0625863219030341/0.0599343534439837}],(C3:0.5[&model=LG+F{0.0158579631503806/0.00506175866300707/0.00174883892599811/0.000831041737414883/0.0104605263651616/0.0048514936786082/0.00188243489643339/0.00312445975138013/0.00756680970963927/0.0770789578661713/0.382659410969428/0.00238218158598293/0.0695926993430324/0.250069365458176/0.00454701678663954/0.00456387884638795/0.00786431130171709/0.0273364729613697/0.0625863219030341/0.0599343534439837}],C4:0.5[&model=LG+F{0.0158579631503806/0.00506175866300707/0.00174883892599811/0.000831041737414883/0.0104605263651616/0.0048514936786082/0.00188243489643339/0.00312445975138013/0.00756680970963927/0.0770789578661713/0.382659410969428/0.00238218158598293/0.0695926993430324/0.250069365458176/0.00454701678663954/0.00456387884638795/0.00786431130171709/0.0273364729613697/0.0625863219030341/0.0599343534439837}]):0.001[&model=LG+F{0.0158579631503806/0.00506175866300707/0.00174883892599811/0.000831041737414883/0.0104605263651616/0.0048514936786082/0.00188243489643339/0.00312445975138013/0.00756680970963927/0.0770789578661713/0.382659410969428/0.00238218158598293/0.0695926993430324/0.250069365458176/0.00454701678663954/0.00456387884638795/0.00786431130171709/0.0273364729613697/0.0625863219030341/0.0599343534439837}]):0.5[&model=LG+F{0.0158579631503806/0.00506175866300707/0.00174883892599811/0.000831041737414883/0.0104605263651616/0.0048514936786082/0.00188243489643339/0.00312445975138013/0.00756680970963927/0.0770789578661713/0.382659410969428/0.00238218158598293/0.0695926993430324/0.250069365458176/0.00454701678663954/0.00456387884638795/0.00786431130171709/0.0273364729613697/0.0625863219030341/0.0599343534439837}],((D1:0.5[&model=LG+F{0.00134979247878799/0.00043084497725062/0.00259151004388008/0.000508477886694713/0.00640033598843943/0.00296841559448645/0.00115177911636101/0.000265946656118158/0.00462979804377453/0.114219148780663/0.234132462731461/0.00353002635900134/0.103125666204659/0.370564299900699/0.000387031360921121/0.00279243672906348/0.00481182618269642/0.0167259854412645/0.0927432935132414/0.0366711947277283}],D2:0.5[&model=LG+F{0.00134979247878799/0.00043084497725062/0.00259151004388008/0.000508477886694713/0.00640033598843943/0.00296841559448645/0.00115177911636101/0.000265946656118158/0.00462979804377453/0.114219148780663/0.234132462731461/0.00353002635900134/0.103125666204659/0.370564299900699/0.000387031360921121/0.00279243672906348/0.00481182618269642/0.0167259854412645/0.0927432935132414/0.0366711947277283}]):0.001[&model=LG+F{0.00134979247878799/0.00043084497725062/0.00259151004388008/0.000508477886694713/0.00640033598843943/0.00296841559448645/0.00115177911636101/0.000265946656118158/0.00462979804377453/0.114219148780663/0.234132462731461/0.00353002635900134/0.103125666204659/0.370564299900699/0.000387031360921121/0.00279243672906348/0.00481182618269642/0.0167259854412645/0.0927432935132414/0.0366711947277283}],(D3:0.5[&model=LG+F{0.00134979247878799/0.00043084497725062/0.00259151004388008/0.000508477886694713/0.00640033598843943/0.00296841559448645/0.00115177911636101/0.000265946656118158/0.00462979804377453/0.114219148780663/0.234132462731461/0.00353002635900134/0.103125666204659/0.370564299900699/0.000387031360921121/0.00279243672906348/0.00481182618269642/0.0167259854412645/0.0927432935132414/0.0366711947277283}],D4:0.5[&model=LG+F{0.00134979247878799/0.00043084497725062/0.00259151004388008/0.000508477886694713/0.00640033598843943/0.00296841559448645/0.00115177911636101/0.000265946656118158/0.00462979804377453/0.114219148780663/0.234132462731461/0.00353002635900134/0.103125666204659/0.370564299900699/0.000387031360921121/0.00279243672906348/0.00481182618269642/0.0167259854412645/0.0927432935132414/0.0366711947277283}]):0.001[&model=LG+F{0.00134979247878799/0.00043084497725062/0.00259151004388008/0.000508477886694713/0.00640033598843943/0.00296841559448645/0.00115177911636101/0.000265946656118158/0.00462979804377453/0.114219148780663/0.234132462731461/0.00353002635900134/0.103125666204659/0.370564299900699/0.000387031360921121/0.00279243672906348/0.00481182618269642/0.0167259854412645/0.0927432935132414/0.0366711947277283}]):0.5[&model=LG+F{0.00134979247878799/0.00043084497725062/0.00259151004388008/0.000508477886694713/0.00640033598843943/0.00296841559448645/0.00115177911636101/0.000265946656118158/0.00462979804377453/0.114219148780663/0.234132462731461/0.00353002635900134/0.103125666204659/0.370564299900699/0.000387031360921121/0.00279243672906348/0.00481182618269642/0.0167259854412645/0.0927432935132414/0.0366711947277283}]):0.25[&model=LG+F{0.0158579631503806/0.00506175866300707/0.00174883892599811/0.000831041737414883/0.0104605263651616/0.0048514936786082/0.00188243489643339/0.00312445975138013/0.00756680970963927/0.0770789578661713/0.382659410969428/0.00238218158598293/0.0695926993430324/0.250069365458176/0.00454701678663954/0.00456387884638795/0.00786431130171709/0.0273364729613697/0.0625863219030341/0.0599343534439837}]);
```
