## Supplementary material for "Modeling site-and-branch-heterogeneity with GFmix": C20pi11.nwk

```
((((A1:0.5[&model=LG+F{0.161549200780219/0.0921226327647451/0.0644913277806293/0.0523840325109726/0.00478303090376919/0.0741728425808343/0.0712418453490271/0.0992141009901121/0.025694128774515/0.00317571618079556/0.0124192191195464/0.0933390443193601/0.00529167395603144/0.00265409110113698/0.0171117288948537/0.143013464529258/0.062193273046059/0.00156037397750139/0.00450521577979741/0.00908293706997731}],A2:0.5[&model=LG+F{0.161549200780219/0.0921226327647451/0.0644913277806293/0.0523840325109726/0.00478303090376919/0.0741728425808343/0.0712418453490271/0.0992141009901121/0.025694128774515/0.00317571618079556/0.0124192191195464/0.0933390443193601/0.00529167395603144/0.00265409110113698/0.0171117288948537/0.143013464529258/0.062193273046059/0.00156037397750139/0.00450521577979741/0.00908293706997731}]):0.001[&model=LG+F{0.161549200780219/0.0921226327647451/0.0644913277806293/0.0523840325109726/0.00478303090376919/0.0741728425808343/0.0712418453490271/0.0992141009901121/0.025694128774515/0.00317571618079556/0.0124192191195464/0.0933390443193601/0.00529167395603144/0.00265409110113698/0.0171117288948537/0.143013464529258/0.062193273046059/0.00156037397750139/0.00450521577979741/0.00908293706997731}],(A3:0.5[&model=LG+F{0.161549200780219/0.0921226327647451/0.0644913277806293/0.0523840325109726/0.00478303090376919/0.0741728425808343/0.0712418453490271/0.0992141009901121/0.025694128774515/0.00317571618079556/0.0124192191195464/0.0933390443193601/0.00529167395603144/0.00265409110113698/0.0171117288948537/0.143013464529258/0.062193273046059/0.00156037397750139/0.00450521577979741/0.00908293706997731}],A4:0.5[&model=LG+F{0.161549200780219/0.0921226327647451/0.0644913277806293/0.0523840325109726/0.00478303090376919/0.0741728425808343/0.0712418453490271/0.0992141009901121/0.025694128774515/0.00317571618079556/0.0124192191195464/0.0933390443193601/0.00529167395603144/0.00265409110113698/0.0171117288948537/0.143013464529258/0.062193273046059/0.00156037397750139/0.00450521577979741/0.00908293706997731}]):0.001[&model=LG+F{0.161549200780219/0.0921226327647451/0.0644913277806293/0.0523840325109726/0.00478303090376919/0.0741728425808343/0.0712418453490271/0.0992141009901121/0.025694128774515/0.00317571618079556/0.0124192191195464/0.0933390443193601/0.00529167395603144/0.00265409110113698/0.0171117288948537/0.143013464529258/0.062193273046059/0.00156037397750139/0.00450521577979741/0.00908293706997731}]):0.5[&model=LG+F{0.161549200780219/0.0921226327647451/0.0644913277806293/0.0523840325109726/0.00478303090376919/0.0741728425808343/0.0712418453490271/0.0992141009901121/0.025694128774515/0.00317571618079556/0.0124192191195464/0.0933390443193601/0.00529167395603144/0.00265409110113698/0.0171117288948537/0.143013464529258/0.062193273046059/0.00156037397750139/0.00450521577979741/0.00908293706997731}],((B1:0.5[&model=LG+F{0.0242145008833651/0.0138081993701388/0.168288915558068/0.0564415939747041/0.00515351482691706/0.0799181213095838/0.0767600949460351/0.0148711347655365/0.0276843441466857/0.00828697207172119/0.0133811867744525/0.243566493175065/0.0138085243736427/0.00692580116697204/0.00256486551737293/0.154090998935321/0.0670106384896636/0.00168123739745275/0.0117562764487681/0.00978648304889595}],B2:0.5[&model=LG+F{0.0242145008833651/0.0138081993701388/0.168288915558068/0.0564415939747041/0.00515351482691706/0.0799181213095838/0.0767600949460351/0.0148711347655365/0.0276843441466857/0.00828697207172119/0.0133811867744525/0.243566493175065/0.0138085243736427/0.00692580116697204/0.00256486551737293/0.154090998935321/0.0670106384896636/0.00168123739745275/0.0117562764487681/0.00978648304889595}]):0.001[&model=LG+F{0.0242145008833651/0.0138081993701388/0.168288915558068/0.0564415939747041/0.00515351482691706/0.0799181213095838/0.0767600949460351/0.0148711347655365/0.0276843441466857/0.00828697207172119/0.0133811867744525/0.243566493175065/0.0138085243736427/0.00692580116697204/0.00256486551737293/0.154090998935321/0.0670106384896636/0.00168123739745275/0.0117562764487681/0.00978648304889595}],(B3:0.5[&model=LG+F{0.0242145008833651/0.0138081993701388/0.168288915558068/0.0564415939747041/0.00515351482691706/0.0799181213095838/0.0767600949460351/0.0148711347655365/0.0276843441466857/0.00828697207172119/0.0133811867744525/0.243566493175065/0.0138085243736427/0.00692580116697204/0.00256486551737293/0.154090998935321/0.0670106384896636/0.00168123739745275/0.0117562764487681/0.00978648304889595}],B4:0.5[&model=LG+F{0.0242145008833651/0.0138081993701388/0.168288915558068/0.0564415939747041/0.00515351482691706/0.0799181213095838/0.0767600949460351/0.0148711347655365/0.0276843441466857/0.00828697207172119/0.0133811867744525/0.243566493175065/0.0138085243736427/0.00692580116697204/0.00256486551737293/0.154090998935321/0.0670106384896636/0.00168123739745275/0.0117562764487681/0.00978648304889595}]):0.001[&model=LG+F{0.0242145008833651/0.0138081993701388/0.168288915558068/0.0564415939747041/0.00515351482691706/0.0799181213095838/0.0767600949460351/0.0148711347655365/0.0276843441466857/0.00828697207172119/0.0133811867744525/0.243566493175065/0.0138085243736427/0.00692580116697204/0.00256486551737293/0.154090998935321/0.0670106384896636/0.00168123739745275/0.0117562764487681/0.00978648304889595}]):0.5[&model=LG+F{0.0242145008833651/0.0138081993701388/0.168288915558068/0.0564415939747041/0.00515351482691706/0.0799181213095838/0.0767600949460351/0.0148711347655365/0.0276843441466857/0.00828697207172119/0.0133811867744525/0.243566493175065/0.0138085243736427/0.00692580116697204/0.00256486551737293/0.154090998935321/0.0670106384896636/0.00168123739745275/0.0117562764487681/0.00978648304889595}]):0.25[&model=LG+F{0.161549200780219/0.0921226327647451/0.0644913277806293/0.0523840325109726/0.00478303090376919/0.0741728425808343/0.0712418453490271/0.0992141009901121/0.025694128774515/0.00317571618079556/0.0124192191195464/0.0933390443193601/0.00529167395603144/0.00265409110113698/0.0171117288948537/0.143013464529258/0.062193273046059/0.00156037397750139/0.00450521577979741/0.00908293706997731}],(((C1:0.5[&model=LG+F{0.161549200780219/0.0921226327647451/0.0644913277806293/0.0523840325109726/0.00478303090376919/0.0741728425808343/0.0712418453490271/0.0992141009901121/0.025694128774515/0.00317571618079556/0.0124192191195464/0.0933390443193601/0.00529167395603144/0.00265409110113698/0.0171117288948537/0.143013464529258/0.062193273046059/0.00156037397750139/0.00450521577979741/0.00908293706997731}],C2:0.5[&model=LG+F{0.161549200780219/0.0921226327647451/0.0644913277806293/0.0523840325109726/0.00478303090376919/0.0741728425808343/0.0712418453490271/0.0992141009901121/0.025694128774515/0.00317571618079556/0.0124192191195464/0.0933390443193601/0.00529167395603144/0.00265409110113698/0.0171117288948537/0.143013464529258/0.062193273046059/0.00156037397750139/0.00450521577979741/0.00908293706997731}]):0.001[&model=LG+F{0.161549200780219/0.0921226327647451/0.0644913277806293/0.0523840325109726/0.00478303090376919/0.0741728425808343/0.0712418453490271/0.0992141009901121/0.025694128774515/0.00317571618079556/0.0124192191195464/0.0933390443193601/0.00529167395603144/0.00265409110113698/0.0171117288948537/0.143013464529258/0.062193273046059/0.00156037397750139/0.00450521577979741/0.00908293706997731}],(C3:0.5[&model=LG+F{0.161549200780219/0.0921226327647451/0.0644913277806293/0.0523840325109726/0.00478303090376919/0.0741728425808343/0.0712418453490271/0.0992141009901121/0.025694128774515/0.00317571618079556/0.0124192191195464/0.0933390443193601/0.00529167395603144/0.00265409110113698/0.0171117288948537/0.143013464529258/0.062193273046059/0.00156037397750139/0.00450521577979741/0.00908293706997731}],C4:0.5[&model=LG+F{0.161549200780219/0.0921226327647451/0.0644913277806293/0.0523840325109726/0.00478303090376919/0.0741728425808343/0.0712418453490271/0.0992141009901121/0.025694128774515/0.00317571618079556/0.0124192191195464/0.0933390443193601/0.00529167395603144/0.00265409110113698/0.0171117288948537/0.143013464529258/0.062193273046059/0.00156037397750139/0.00450521577979741/0.00908293706997731}]):0.001[&model=LG+F{0.161549200780219/0.0921226327647451/0.0644913277806293/0.0523840325109726/0.00478303090376919/0.0741728425808343/0.0712418453490271/0.0992141009901121/0.025694128774515/0.00317571618079556/0.0124192191195464/0.0933390443193601/0.00529167395603144/0.00265409110113698/0.0171117288948537/0.143013464529258/0.062193273046059/0.00156037397750139/0.00450521577979741/0.00908293706997731}]):0.5[&model=LG+F{0.161549200780219/0.0921226327647451/0.0644913277806293/0.0523840325109726/0.00478303090376919/0.0741728425808343/0.0712418453490271/0.0992141009901121/0.025694128774515/0.00317571618079556/0.0124192191195464/0.0933390443193601/0.00529167395603144/0.00265409110113698/0.0171117288948537/0.143013464529258/0.062193273046059/0.00156037397750139/0.00450521577979741/0.00908293706997731}],((D1:0.5[&model=LG+F{0.0242145008833651/0.0138081993701388/0.168288915558068/0.0564415939747041/0.00515351482691706/0.0799181213095838/0.0767600949460351/0.0148711347655365/0.0276843441466857/0.00828697207172119/0.0133811867744525/0.243566493175065/0.0138085243736427/0.00692580116697204/0.00256486551737293/0.154090998935321/0.0670106384896636/0.00168123739745275/0.0117562764487681/0.00978648304889595}],D2:0.5[&model=LG+F{0.0242145008833651/0.0138081993701388/0.168288915558068/0.0564415939747041/0.00515351482691706/0.0799181213095838/0.0767600949460351/0.0148711347655365/0.0276843441466857/0.00828697207172119/0.0133811867744525/0.243566493175065/0.0138085243736427/0.00692580116697204/0.00256486551737293/0.154090998935321/0.0670106384896636/0.00168123739745275/0.0117562764487681/0.00978648304889595}]):0.001[&model=LG+F{0.0242145008833651/0.0138081993701388/0.168288915558068/0.0564415939747041/0.00515351482691706/0.0799181213095838/0.0767600949460351/0.0148711347655365/0.0276843441466857/0.00828697207172119/0.0133811867744525/0.243566493175065/0.0138085243736427/0.00692580116697204/0.00256486551737293/0.154090998935321/0.0670106384896636/0.00168123739745275/0.0117562764487681/0.00978648304889595}],(D3:0.5[&model=LG+F{0.0242145008833651/0.0138081993701388/0.168288915558068/0.0564415939747041/0.00515351482691706/0.0799181213095838/0.0767600949460351/0.0148711347655365/0.0276843441466857/0.00828697207172119/0.0133811867744525/0.243566493175065/0.0138085243736427/0.00692580116697204/0.00256486551737293/0.154090998935321/0.0670106384896636/0.00168123739745275/0.0117562764487681/0.00978648304889595}],D4:0.5[&model=LG+F{0.0242145008833651/0.0138081993701388/0.168288915558068/0.0564415939747041/0.00515351482691706/0.0799181213095838/0.0767600949460351/0.0148711347655365/0.0276843441466857/0.00828697207172119/0.0133811867744525/0.243566493175065/0.0138085243736427/0.00692580116697204/0.00256486551737293/0.154090998935321/0.0670106384896636/0.00168123739745275/0.0117562764487681/0.00978648304889595}]):0.001[&model=LG+F{0.0242145008833651/0.0138081993701388/0.168288915558068/0.0564415939747041/0.00515351482691706/0.0799181213095838/0.0767600949460351/0.0148711347655365/0.0276843441466857/0.00828697207172119/0.0133811867744525/0.243566493175065/0.0138085243736427/0.00692580116697204/0.00256486551737293/0.154090998935321/0.0670106384896636/0.00168123739745275/0.0117562764487681/0.00978648304889595}]):0.5[&model=LG+F{0.0242145008833651/0.0138081993701388/0.168288915558068/0.0564415939747041/0.00515351482691706/0.0799181213095838/0.0767600949460351/0.0148711347655365/0.0276843441466857/0.00828697207172119/0.0133811867744525/0.243566493175065/0.0138085243736427/0.00692580116697204/0.00256486551737293/0.154090998935321/0.0670106384896636/0.00168123739745275/0.0117562764487681/0.00978648304889595}]):0.25[&model=LG+F{0.161549200780219/0.0921226327647451/0.0644913277806293/0.0523840325109726/0.00478303090376919/0.0741728425808343/0.0712418453490271/0.0992141009901121/0.025694128774515/0.00317571618079556/0.0124192191195464/0.0933390443193601/0.00529167395603144/0.00265409110113698/0.0171117288948537/0.143013464529258/0.062193273046059/0.00156037397750139/0.00450521577979741/0.00908293706997731}]);
```
