## Supplementary material for "Modeling site-and-branch-heterogeneity with GFmix": C20pi12.nwk

```
((((A1:0.5[&model=LG+F{0.021480370690606/0.00484695689633148/0.0018591385854856/0.000860426956281837/0.00567808244200399/0.00680620168698823/0.00209159456214183/0.00250252997414098/0.00244460957145707/0.189122981139639/0.451443960910359/0.00272533963948767/0.116222834090326/0.0360671126135249/0.00468757454428139/0.00476995326734563/0.0154845243471521/0.00277574643037788/0.00527124356174362/0.122858519906178}],A2:0.5[&model=LG+F{0.021480370690606/0.00484695689633148/0.0018591385854856/0.000860426956281837/0.00567808244200399/0.00680620168698823/0.00209159456214183/0.00250252997414098/0.00244460957145707/0.189122981139639/0.451443960910359/0.00272533963948767/0.116222834090326/0.0360671126135249/0.00468757454428139/0.00476995326734563/0.0154845243471521/0.00277574643037788/0.00527124356174362/0.122858519906178}]):0.001[&model=LG+F{0.021480370690606/0.00484695689633148/0.0018591385854856/0.000860426956281837/0.00567808244200399/0.00680620168698823/0.00209159456214183/0.00250252997414098/0.00244460957145707/0.189122981139639/0.451443960910359/0.00272533963948767/0.116222834090326/0.0360671126135249/0.00468757454428139/0.00476995326734563/0.0154845243471521/0.00277574643037788/0.00527124356174362/0.122858519906178}],(A3:0.5[&model=LG+F{0.021480370690606/0.00484695689633148/0.0018591385854856/0.000860426956281837/0.00567808244200399/0.00680620168698823/0.00209159456214183/0.00250252997414098/0.00244460957145707/0.189122981139639/0.451443960910359/0.00272533963948767/0.116222834090326/0.0360671126135249/0.00468757454428139/0.00476995326734563/0.0154845243471521/0.00277574643037788/0.00527124356174362/0.122858519906178}],A4:0.5[&model=LG+F{0.021480370690606/0.00484695689633148/0.0018591385854856/0.000860426956281837/0.00567808244200399/0.00680620168698823/0.00209159456214183/0.00250252997414098/0.00244460957145707/0.189122981139639/0.451443960910359/0.00272533963948767/0.116222834090326/0.0360671126135249/0.00468757454428139/0.00476995326734563/0.0154845243471521/0.00277574643037788/0.00527124356174362/0.122858519906178}]):0.001[&model=LG+F{0.021480370690606/0.00484695689633148/0.0018591385854856/0.000860426956281837/0.00567808244200399/0.00680620168698823/0.00209159456214183/0.00250252997414098/0.00244460957145707/0.189122981139639/0.451443960910359/0.00272533963948767/0.116222834090326/0.0360671126135249/0.00468757454428139/0.00476995326734563/0.0154845243471521/0.00277574643037788/0.00527124356174362/0.122858519906178}]):0.5[&model=LG+F{0.021480370690606/0.00484695689633148/0.0018591385854856/0.000860426956281837/0.00567808244200399/0.00680620168698823/0.00209159456214183/0.00250252997414098/0.00244460957145707/0.189122981139639/0.451443960910359/0.00272533963948767/0.116222834090326/0.0360671126135249/0.00468757454428139/0.00476995326734563/0.0154845243471521/0.00277574643037788/0.00527124356174362/0.122858519906178}],((B1:0.5[&model=LG+F{0.00203195823841712/0.000458502981098955/0.00306173963411618/0.000585081881269561/0.00386104030437091/0.00462815031334136/0.0014222637637474/0.000236729452721474/0.00166231050363464/0.311458936734507/0.306977460444297/0.00448825087908539/0.191402652982277/0.0593974591453697/0.000443426040017667/0.00324352138301944/0.0105293245050641/0.00188748031608717/0.00868099638191024/0.0835425871213118}],B2:0.5[&model=LG+F{0.00203195823841712/0.000458502981098955/0.00306173963411618/0.000585081881269561/0.00386104030437091/0.00462815031334136/0.0014222637637474/0.000236729452721474/0.00166231050363464/0.311458936734507/0.306977460444297/0.00448825087908539/0.191402652982277/0.0593974591453697/0.000443426040017667/0.00324352138301944/0.0105293245050641/0.00188748031608717/0.00868099638191024/0.0835425871213118}]):0.001[&model=LG+F{0.00203195823841712/0.000458502981098955/0.00306173963411618/0.000585081881269561/0.00386104030437091/0.00462815031334136/0.0014222637637474/0.000236729452721474/0.00166231050363464/0.311458936734507/0.306977460444297/0.00448825087908539/0.191402652982277/0.0593974591453697/0.000443426040017667/0.00324352138301944/0.0105293245050641/0.00188748031608717/0.00868099638191024/0.0835425871213118}],(B3:0.5[&model=LG+F{0.00203195823841712/0.000458502981098955/0.00306173963411618/0.000585081881269561/0.00386104030437091/0.00462815031334136/0.0014222637637474/0.000236729452721474/0.00166231050363464/0.311458936734507/0.306977460444297/0.00448825087908539/0.191402652982277/0.0593974591453697/0.000443426040017667/0.00324352138301944/0.0105293245050641/0.00188748031608717/0.00868099638191024/0.0835425871213118}],B4:0.5[&model=LG+F{0.00203195823841712/0.000458502981098955/0.00306173963411618/0.000585081881269561/0.00386104030437091/0.00462815031334136/0.0014222637637474/0.000236729452721474/0.00166231050363464/0.311458936734507/0.306977460444297/0.00448825087908539/0.191402652982277/0.0593974591453697/0.000443426040017667/0.00324352138301944/0.0105293245050641/0.00188748031608717/0.00868099638191024/0.0835425871213118}]):0.001[&model=LG+F{0.00203195823841712/0.000458502981098955/0.00306173963411618/0.000585081881269561/0.00386104030437091/0.00462815031334136/0.0014222637637474/0.000236729452721474/0.00166231050363464/0.311458936734507/0.306977460444297/0.00448825087908539/0.191402652982277/0.0593974591453697/0.000443426040017667/0.00324352138301944/0.0105293245050641/0.00188748031608717/0.00868099638191024/0.0835425871213118}]):0.5[&model=LG+F{0.00203195823841712/0.000458502981098955/0.00306173963411618/0.000585081881269561/0.00386104030437091/0.00462815031334136/0.0014222637637474/0.000236729452721474/0.00166231050363464/0.311458936734507/0.306977460444297/0.00448825087908539/0.191402652982277/0.0593974591453697/0.000443426040017667/0.00324352138301944/0.0105293245050641/0.00188748031608717/0.00868099638191024/0.0835425871213118}]):0.25[&model=LG+F{0.021480370690606/0.00484695689633148/0.0018591385854856/0.000860426956281837/0.00567808244200399/0.00680620168698823/0.00209159456214183/0.00250252997414098/0.00244460957145707/0.189122981139639/0.451443960910359/0.00272533963948767/0.116222834090326/0.0360671126135249/0.00468757454428139/0.00476995326734563/0.0154845243471521/0.00277574643037788/0.00527124356174362/0.122858519906178}],(((C1:0.5[&model=LG+F{0.021480370690606/0.00484695689633148/0.0018591385854856/0.000860426956281837/0.00567808244200399/0.00680620168698823/0.00209159456214183/0.00250252997414098/0.00244460957145707/0.189122981139639/0.451443960910359/0.00272533963948767/0.116222834090326/0.0360671126135249/0.00468757454428139/0.00476995326734563/0.0154845243471521/0.00277574643037788/0.00527124356174362/0.122858519906178}],C2:0.5[&model=LG+F{0.021480370690606/0.00484695689633148/0.0018591385854856/0.000860426956281837/0.00567808244200399/0.00680620168698823/0.00209159456214183/0.00250252997414098/0.00244460957145707/0.189122981139639/0.451443960910359/0.00272533963948767/0.116222834090326/0.0360671126135249/0.00468757454428139/0.00476995326734563/0.0154845243471521/0.00277574643037788/0.00527124356174362/0.122858519906178}]):0.001[&model=LG+F{0.021480370690606/0.00484695689633148/0.0018591385854856/0.000860426956281837/0.00567808244200399/0.00680620168698823/0.00209159456214183/0.00250252997414098/0.00244460957145707/0.189122981139639/0.451443960910359/0.00272533963948767/0.116222834090326/0.0360671126135249/0.00468757454428139/0.00476995326734563/0.0154845243471521/0.00277574643037788/0.00527124356174362/0.122858519906178}],(C3:0.5[&model=LG+F{0.021480370690606/0.00484695689633148/0.0018591385854856/0.000860426956281837/0.00567808244200399/0.00680620168698823/0.00209159456214183/0.00250252997414098/0.00244460957145707/0.189122981139639/0.451443960910359/0.00272533963948767/0.116222834090326/0.0360671126135249/0.00468757454428139/0.00476995326734563/0.0154845243471521/0.00277574643037788/0.00527124356174362/0.122858519906178}],C4:0.5[&model=LG+F{0.021480370690606/0.00484695689633148/0.0018591385854856/0.000860426956281837/0.00567808244200399/0.00680620168698823/0.00209159456214183/0.00250252997414098/0.00244460957145707/0.189122981139639/0.451443960910359/0.00272533963948767/0.116222834090326/0.0360671126135249/0.00468757454428139/0.00476995326734563/0.0154845243471521/0.00277574643037788/0.00527124356174362/0.122858519906178}]):0.001[&model=LG+F{0.021480370690606/0.00484695689633148/0.0018591385854856/0.000860426956281837/0.00567808244200399/0.00680620168698823/0.00209159456214183/0.00250252997414098/0.00244460957145707/0.189122981139639/0.451443960910359/0.00272533963948767/0.116222834090326/0.0360671126135249/0.00468757454428139/0.00476995326734563/0.0154845243471521/0.00277574643037788/0.00527124356174362/0.122858519906178}]):0.5[&model=LG+F{0.021480370690606/0.00484695689633148/0.0018591385854856/0.000860426956281837/0.00567808244200399/0.00680620168698823/0.00209159456214183/0.00250252997414098/0.00244460957145707/0.189122981139639/0.451443960910359/0.00272533963948767/0.116222834090326/0.0360671126135249/0.00468757454428139/0.00476995326734563/0.0154845243471521/0.00277574643037788/0.00527124356174362/0.122858519906178}],((D1:0.5[&model=LG+F{0.00203195823841712/0.000458502981098955/0.00306173963411618/0.000585081881269561/0.00386104030437091/0.00462815031334136/0.0014222637637474/0.000236729452721474/0.00166231050363464/0.311458936734507/0.306977460444297/0.00448825087908539/0.191402652982277/0.0593974591453697/0.000443426040017667/0.00324352138301944/0.0105293245050641/0.00188748031608717/0.00868099638191024/0.0835425871213118}],D2:0.5[&model=LG+F{0.00203195823841712/0.000458502981098955/0.00306173963411618/0.000585081881269561/0.00386104030437091/0.00462815031334136/0.0014222637637474/0.000236729452721474/0.00166231050363464/0.311458936734507/0.306977460444297/0.00448825087908539/0.191402652982277/0.0593974591453697/0.000443426040017667/0.00324352138301944/0.0105293245050641/0.00188748031608717/0.00868099638191024/0.0835425871213118}]):0.001[&model=LG+F{0.00203195823841712/0.000458502981098955/0.00306173963411618/0.000585081881269561/0.00386104030437091/0.00462815031334136/0.0014222637637474/0.000236729452721474/0.00166231050363464/0.311458936734507/0.306977460444297/0.00448825087908539/0.191402652982277/0.0593974591453697/0.000443426040017667/0.00324352138301944/0.0105293245050641/0.00188748031608717/0.00868099638191024/0.0835425871213118}],(D3:0.5[&model=LG+F{0.00203195823841712/0.000458502981098955/0.00306173963411618/0.000585081881269561/0.00386104030437091/0.00462815031334136/0.0014222637637474/0.000236729452721474/0.00166231050363464/0.311458936734507/0.306977460444297/0.00448825087908539/0.191402652982277/0.0593974591453697/0.000443426040017667/0.00324352138301944/0.0105293245050641/0.00188748031608717/0.00868099638191024/0.0835425871213118}],D4:0.5[&model=LG+F{0.00203195823841712/0.000458502981098955/0.00306173963411618/0.000585081881269561/0.00386104030437091/0.00462815031334136/0.0014222637637474/0.000236729452721474/0.00166231050363464/0.311458936734507/0.306977460444297/0.00448825087908539/0.191402652982277/0.0593974591453697/0.000443426040017667/0.00324352138301944/0.0105293245050641/0.00188748031608717/0.00868099638191024/0.0835425871213118}]):0.001[&model=LG+F{0.00203195823841712/0.000458502981098955/0.00306173963411618/0.000585081881269561/0.00386104030437091/0.00462815031334136/0.0014222637637474/0.000236729452721474/0.00166231050363464/0.311458936734507/0.306977460444297/0.00448825087908539/0.191402652982277/0.0593974591453697/0.000443426040017667/0.00324352138301944/0.0105293245050641/0.00188748031608717/0.00868099638191024/0.0835425871213118}]):0.5[&model=LG+F{0.00203195823841712/0.000458502981098955/0.00306173963411618/0.000585081881269561/0.00386104030437091/0.00462815031334136/0.0014222637637474/0.000236729452721474/0.00166231050363464/0.311458936734507/0.306977460444297/0.00448825087908539/0.191402652982277/0.0593974591453697/0.000443426040017667/0.00324352138301944/0.0105293245050641/0.00188748031608717/0.00868099638191024/0.0835425871213118}]):0.25[&model=LG+F{0.021480370690606/0.00484695689633148/0.0018591385854856/0.000860426956281837/0.00567808244200399/0.00680620168698823/0.00209159456214183/0.00250252997414098/0.00244460957145707/0.189122981139639/0.451443960910359/0.00272533963948767/0.116222834090326/0.0360671126135249/0.00468757454428139/0.00476995326734563/0.0154845243471521/0.00277574643037788/0.00527124356174362/0.122858519906178}]);
```
