## Supplementary material for "Modeling site-and-branch-heterogeneity with GFmix": C20pi13.nwk

```
((((A1:0.5[&model=LG+F{0.054142224085236/0.0573297213614465/0.0192910879455131/0.0143607751914724/0.00770028486285378/0.0436157150554551/0.0470081737528527/0.00593175570681084/0.0167994318987778/0.160303423407059/0.113916753450243/0.0531652309930131/0.0304026971635204/0.0120299826060821/0.0140988290383256/0.0269223514649066/0.0966964010524292/0.00321664336464787/0.0103523886401943/0.212715725037926}],A2:0.5[&model=LG+F{0.054142224085236/0.0573297213614465/0.0192910879455131/0.0143607751914724/0.00770028486285378/0.0436157150554551/0.0470081737528527/0.00593175570681084/0.0167994318987778/0.160303423407059/0.113916753450243/0.0531652309930131/0.0304026971635204/0.0120299826060821/0.0140988290383256/0.0269223514649066/0.0966964010524292/0.00321664336464787/0.0103523886401943/0.212715725037926}]):0.001[&model=LG+F{0.054142224085236/0.0573297213614465/0.0192910879455131/0.0143607751914724/0.00770028486285378/0.0436157150554551/0.0470081737528527/0.00593175570681084/0.0167994318987778/0.160303423407059/0.113916753450243/0.0531652309930131/0.0304026971635204/0.0120299826060821/0.0140988290383256/0.0269223514649066/0.0966964010524292/0.00321664336464787/0.0103523886401943/0.212715725037926}],(A3:0.5[&model=LG+F{0.054142224085236/0.0573297213614465/0.0192910879455131/0.0143607751914724/0.00770028486285378/0.0436157150554551/0.0470081737528527/0.00593175570681084/0.0167994318987778/0.160303423407059/0.113916753450243/0.0531652309930131/0.0304026971635204/0.0120299826060821/0.0140988290383256/0.0269223514649066/0.0966964010524292/0.00321664336464787/0.0103523886401943/0.212715725037926}],A4:0.5[&model=LG+F{0.054142224085236/0.0573297213614465/0.0192910879455131/0.0143607751914724/0.00770028486285378/0.0436157150554551/0.0470081737528527/0.00593175570681084/0.0167994318987778/0.160303423407059/0.113916753450243/0.0531652309930131/0.0304026971635204/0.0120299826060821/0.0140988290383256/0.0269223514649066/0.0966964010524292/0.00321664336464787/0.0103523886401943/0.212715725037926}]):0.001[&model=LG+F{0.054142224085236/0.0573297213614465/0.0192910879455131/0.0143607751914724/0.00770028486285378/0.0436157150554551/0.0470081737528527/0.00593175570681084/0.0167994318987778/0.160303423407059/0.113916753450243/0.0531652309930131/0.0304026971635204/0.0120299826060821/0.0140988290383256/0.0269223514649066/0.0966964010524292/0.00321664336464787/0.0103523886401943/0.212715725037926}]):0.5[&model=LG+F{0.054142224085236/0.0573297213614465/0.0192910879455131/0.0143607751914724/0.00770028486285378/0.0436157150554551/0.0470081737528527/0.00593175570681084/0.0167994318987778/0.160303423407059/0.113916753450243/0.0531652309930131/0.0304026971635204/0.0120299826060821/0.0140988290383256/0.0269223514649066/0.0966964010524292/0.00321664336464787/0.0103523886401943/0.212715725037926}],((B1:0.5[&model=LG+F{0.00582604581802992/0.00616904068921978/0.0361391563683123/0.0111082417429359/0.00595626800124568/0.0337373087571696/0.0363614185848894/0.000638294438640621/0.0129945736346061/0.300306053305352/0.0881160535572724/0.0995976277564391/0.0569552028332576/0.0225364906187366/0.00151712319443217/0.0208247803042034/0.0747958925782848/0.00248811443803793/0.0193937528515876/0.16453831111069}],B2:0.5[&model=LG+F{0.00582604581802992/0.00616904068921978/0.0361391563683123/0.0111082417429359/0.00595626800124568/0.0337373087571696/0.0363614185848894/0.000638294438640621/0.0129945736346061/0.300306053305352/0.0881160535572724/0.0995976277564391/0.0569552028332576/0.0225364906187366/0.00151712319443217/0.0208247803042034/0.0747958925782848/0.00248811443803793/0.0193937528515876/0.16453831111069}]):0.001[&model=LG+F{0.00582604581802992/0.00616904068921978/0.0361391563683123/0.0111082417429359/0.00595626800124568/0.0337373087571696/0.0363614185848894/0.000638294438640621/0.0129945736346061/0.300306053305352/0.0881160535572724/0.0995976277564391/0.0569552028332576/0.0225364906187366/0.00151712319443217/0.0208247803042034/0.0747958925782848/0.00248811443803793/0.0193937528515876/0.16453831111069}],(B3:0.5[&model=LG+F{0.00582604581802992/0.00616904068921978/0.0361391563683123/0.0111082417429359/0.00595626800124568/0.0337373087571696/0.0363614185848894/0.000638294438640621/0.0129945736346061/0.300306053305352/0.0881160535572724/0.0995976277564391/0.0569552028332576/0.0225364906187366/0.00151712319443217/0.0208247803042034/0.0747958925782848/0.00248811443803793/0.0193937528515876/0.16453831111069}],B4:0.5[&model=LG+F{0.00582604581802992/0.00616904068921978/0.0361391563683123/0.0111082417429359/0.00595626800124568/0.0337373087571696/0.0363614185848894/0.000638294438640621/0.0129945736346061/0.300306053305352/0.0881160535572724/0.0995976277564391/0.0569552028332576/0.0225364906187366/0.00151712319443217/0.0208247803042034/0.0747958925782848/0.00248811443803793/0.0193937528515876/0.16453831111069}]):0.001[&model=LG+F{0.00582604581802992/0.00616904068921978/0.0361391563683123/0.0111082417429359/0.00595626800124568/0.0337373087571696/0.0363614185848894/0.000638294438640621/0.0129945736346061/0.300306053305352/0.0881160535572724/0.0995976277564391/0.0569552028332576/0.0225364906187366/0.00151712319443217/0.0208247803042034/0.0747958925782848/0.00248811443803793/0.0193937528515876/0.16453831111069}]):0.5[&model=LG+F{0.00582604581802992/0.00616904068921978/0.0361391563683123/0.0111082417429359/0.00595626800124568/0.0337373087571696/0.0363614185848894/0.000638294438640621/0.0129945736346061/0.300306053305352/0.0881160535572724/0.0995976277564391/0.0569552028332576/0.0225364906187366/0.00151712319443217/0.0208247803042034/0.0747958925782848/0.00248811443803793/0.0193937528515876/0.16453831111069}]):0.25[&model=LG+F{0.054142224085236/0.0573297213614465/0.0192910879455131/0.0143607751914724/0.00770028486285378/0.0436157150554551/0.0470081737528527/0.00593175570681084/0.0167994318987778/0.160303423407059/0.113916753450243/0.0531652309930131/0.0304026971635204/0.0120299826060821/0.0140988290383256/0.0269223514649066/0.0966964010524292/0.00321664336464787/0.0103523886401943/0.212715725037926}],(((C1:0.5[&model=LG+F{0.054142224085236/0.0573297213614465/0.0192910879455131/0.0143607751914724/0.00770028486285378/0.0436157150554551/0.0470081737528527/0.00593175570681084/0.0167994318987778/0.160303423407059/0.113916753450243/0.0531652309930131/0.0304026971635204/0.0120299826060821/0.0140988290383256/0.0269223514649066/0.0966964010524292/0.00321664336464787/0.0103523886401943/0.212715725037926}],C2:0.5[&model=LG+F{0.054142224085236/0.0573297213614465/0.0192910879455131/0.0143607751914724/0.00770028486285378/0.0436157150554551/0.0470081737528527/0.00593175570681084/0.0167994318987778/0.160303423407059/0.113916753450243/0.0531652309930131/0.0304026971635204/0.0120299826060821/0.0140988290383256/0.0269223514649066/0.0966964010524292/0.00321664336464787/0.0103523886401943/0.212715725037926}]):0.001[&model=LG+F{0.054142224085236/0.0573297213614465/0.0192910879455131/0.0143607751914724/0.00770028486285378/0.0436157150554551/0.0470081737528527/0.00593175570681084/0.0167994318987778/0.160303423407059/0.113916753450243/0.0531652309930131/0.0304026971635204/0.0120299826060821/0.0140988290383256/0.0269223514649066/0.0966964010524292/0.00321664336464787/0.0103523886401943/0.212715725037926}],(C3:0.5[&model=LG+F{0.054142224085236/0.0573297213614465/0.0192910879455131/0.0143607751914724/0.00770028486285378/0.0436157150554551/0.0470081737528527/0.00593175570681084/0.0167994318987778/0.160303423407059/0.113916753450243/0.0531652309930131/0.0304026971635204/0.0120299826060821/0.0140988290383256/0.0269223514649066/0.0966964010524292/0.00321664336464787/0.0103523886401943/0.212715725037926}],C4:0.5[&model=LG+F{0.054142224085236/0.0573297213614465/0.0192910879455131/0.0143607751914724/0.00770028486285378/0.0436157150554551/0.0470081737528527/0.00593175570681084/0.0167994318987778/0.160303423407059/0.113916753450243/0.0531652309930131/0.0304026971635204/0.0120299826060821/0.0140988290383256/0.0269223514649066/0.0966964010524292/0.00321664336464787/0.0103523886401943/0.212715725037926}]):0.001[&model=LG+F{0.054142224085236/0.0573297213614465/0.0192910879455131/0.0143607751914724/0.00770028486285378/0.0436157150554551/0.0470081737528527/0.00593175570681084/0.0167994318987778/0.160303423407059/0.113916753450243/0.0531652309930131/0.0304026971635204/0.0120299826060821/0.0140988290383256/0.0269223514649066/0.0966964010524292/0.00321664336464787/0.0103523886401943/0.212715725037926}]):0.5[&model=LG+F{0.054142224085236/0.0573297213614465/0.0192910879455131/0.0143607751914724/0.00770028486285378/0.0436157150554551/0.0470081737528527/0.00593175570681084/0.0167994318987778/0.160303423407059/0.113916753450243/0.0531652309930131/0.0304026971635204/0.0120299826060821/0.0140988290383256/0.0269223514649066/0.0966964010524292/0.00321664336464787/0.0103523886401943/0.212715725037926}],((D1:0.5[&model=LG+F{0.00582604581802992/0.00616904068921978/0.0361391563683123/0.0111082417429359/0.00595626800124568/0.0337373087571696/0.0363614185848894/0.000638294438640621/0.0129945736346061/0.300306053305352/0.0881160535572724/0.0995976277564391/0.0569552028332576/0.0225364906187366/0.00151712319443217/0.0208247803042034/0.0747958925782848/0.00248811443803793/0.0193937528515876/0.16453831111069}],D2:0.5[&model=LG+F{0.00582604581802992/0.00616904068921978/0.0361391563683123/0.0111082417429359/0.00595626800124568/0.0337373087571696/0.0363614185848894/0.000638294438640621/0.0129945736346061/0.300306053305352/0.0881160535572724/0.0995976277564391/0.0569552028332576/0.0225364906187366/0.00151712319443217/0.0208247803042034/0.0747958925782848/0.00248811443803793/0.0193937528515876/0.16453831111069}]):0.001[&model=LG+F{0.00582604581802992/0.00616904068921978/0.0361391563683123/0.0111082417429359/0.00595626800124568/0.0337373087571696/0.0363614185848894/0.000638294438640621/0.0129945736346061/0.300306053305352/0.0881160535572724/0.0995976277564391/0.0569552028332576/0.0225364906187366/0.00151712319443217/0.0208247803042034/0.0747958925782848/0.00248811443803793/0.0193937528515876/0.16453831111069}],(D3:0.5[&model=LG+F{0.00582604581802992/0.00616904068921978/0.0361391563683123/0.0111082417429359/0.00595626800124568/0.0337373087571696/0.0363614185848894/0.000638294438640621/0.0129945736346061/0.300306053305352/0.0881160535572724/0.0995976277564391/0.0569552028332576/0.0225364906187366/0.00151712319443217/0.0208247803042034/0.0747958925782848/0.00248811443803793/0.0193937528515876/0.16453831111069}],D4:0.5[&model=LG+F{0.00582604581802992/0.00616904068921978/0.0361391563683123/0.0111082417429359/0.00595626800124568/0.0337373087571696/0.0363614185848894/0.000638294438640621/0.0129945736346061/0.300306053305352/0.0881160535572724/0.0995976277564391/0.0569552028332576/0.0225364906187366/0.00151712319443217/0.0208247803042034/0.0747958925782848/0.00248811443803793/0.0193937528515876/0.16453831111069}]):0.001[&model=LG+F{0.00582604581802992/0.00616904068921978/0.0361391563683123/0.0111082417429359/0.00595626800124568/0.0337373087571696/0.0363614185848894/0.000638294438640621/0.0129945736346061/0.300306053305352/0.0881160535572724/0.0995976277564391/0.0569552028332576/0.0225364906187366/0.00151712319443217/0.0208247803042034/0.0747958925782848/0.00248811443803793/0.0193937528515876/0.16453831111069}]):0.5[&model=LG+F{0.00582604581802992/0.00616904068921978/0.0361391563683123/0.0111082417429359/0.00595626800124568/0.0337373087571696/0.0363614185848894/0.000638294438640621/0.0129945736346061/0.300306053305352/0.0881160535572724/0.0995976277564391/0.0569552028332576/0.0225364906187366/0.00151712319443217/0.0208247803042034/0.0747958925782848/0.00248811443803793/0.0193937528515876/0.16453831111069}]):0.25[&model=LG+F{0.054142224085236/0.0573297213614465/0.0192910879455131/0.0143607751914724/0.00770028486285378/0.0436157150554551/0.0470081737528527/0.00593175570681084/0.0167994318987778/0.160303423407059/0.113916753450243/0.0531652309930131/0.0304026971635204/0.0120299826060821/0.0140988290383256/0.0269223514649066/0.0966964010524292/0.00321664336464787/0.0103523886401943/0.212715725037926}]);
```
