## Supplementary material for "Modeling site-and-branch-heterogeneity with GFmix": C20pi14.nwk

```
((((A1:0.5[&model=LG+F{0.438900829865415/0.00591295970551624/0.00784840126234647/0.00426336730623761/0.0384414095827482/0.00579264275225934/0.00597300483030647/0.0997268092248932/0.00293383816201791/0.006542505429337/0.00943567711232827/0.0033328921071875/0.00593312959660264/0.00414567280004497/0.0197982250528313/0.223010204258793/0.0704968888045979/0.00114988500038571/0.00298061810051129/0.0433807025041593}],A2:0.5[&model=LG+F{0.438900829865415/0.00591295970551624/0.00784840126234647/0.00426336730623761/0.0384414095827482/0.00579264275225934/0.00597300483030647/0.0997268092248932/0.00293383816201791/0.006542505429337/0.00943567711232827/0.0033328921071875/0.00593312959660264/0.00414567280004497/0.0197982250528313/0.223010204258793/0.0704968888045979/0.00114988500038571/0.00298061810051129/0.0433807025041593}]):0.001[&model=LG+F{0.438900829865415/0.00591295970551624/0.00784840126234647/0.00426336730623761/0.0384414095827482/0.00579264275225934/0.00597300483030647/0.0997268092248932/0.00293383816201791/0.006542505429337/0.00943567711232827/0.0033328921071875/0.00593312959660264/0.00414567280004497/0.0197982250528313/0.223010204258793/0.0704968888045979/0.00114988500038571/0.00298061810051129/0.0433807025041593}],(A3:0.5[&model=LG+F{0.438900829865415/0.00591295970551624/0.00784840126234647/0.00426336730623761/0.0384414095827482/0.00579264275225934/0.00597300483030647/0.0997268092248932/0.00293383816201791/0.006542505429337/0.00943567711232827/0.0033328921071875/0.00593312959660264/0.00414567280004497/0.0197982250528313/0.223010204258793/0.0704968888045979/0.00114988500038571/0.00298061810051129/0.0433807025041593}],A4:0.5[&model=LG+F{0.438900829865415/0.00591295970551624/0.00784840126234647/0.00426336730623761/0.0384414095827482/0.00579264275225934/0.00597300483030647/0.0997268092248932/0.00293383816201791/0.006542505429337/0.00943567711232827/0.0033328921071875/0.00593312959660264/0.00414567280004497/0.0197982250528313/0.223010204258793/0.0704968888045979/0.00114988500038571/0.00298061810051129/0.0433807025041593}]):0.001[&model=LG+F{0.438900829865415/0.00591295970551624/0.00784840126234647/0.00426336730623761/0.0384414095827482/0.00579264275225934/0.00597300483030647/0.0997268092248932/0.00293383816201791/0.006542505429337/0.00943567711232827/0.0033328921071875/0.00593312959660264/0.00414567280004497/0.0197982250528313/0.223010204258793/0.0704968888045979/0.00114988500038571/0.00298061810051129/0.0433807025041593}]):0.5[&model=LG+F{0.438900829865415/0.00591295970551624/0.00784840126234647/0.00426336730623761/0.0384414095827482/0.00579264275225934/0.00597300483030647/0.0997268092248932/0.00293383816201791/0.006542505429337/0.00943567711232827/0.0033328921071875/0.00593312959660264/0.00414567280004497/0.0197982250528313/0.223010204258793/0.0704968888045979/0.00114988500038571/0.00298061810051129/0.0433807025041593}],((B1:0.5[&model=LG+F{0.109433475066392/0.00147430964917659/0.0340681438969186/0.00764128105921937/0.0688989697192131/0.0103822186000497/0.0107054835762497/0.0248654150280593/0.00525835105632182/0.0283995439278018/0.0169116699595307/0.014467334697235/0.0257543805546574/0.0179954327996792/0.00493639660773072/0.399703691333881/0.126352364800549/0.00206095178824316/0.0129381925000633/0.0777517198425943}],B2:0.5[&model=LG+F{0.109433475066392/0.00147430964917659/0.0340681438969186/0.00764128105921937/0.0688989697192131/0.0103822186000497/0.0107054835762497/0.0248654150280593/0.00525835105632182/0.0283995439278018/0.0169116699595307/0.014467334697235/0.0257543805546574/0.0179954327996792/0.00493639660773072/0.399703691333881/0.126352364800549/0.00206095178824316/0.0129381925000633/0.0777517198425943}]):0.001[&model=LG+F{0.109433475066392/0.00147430964917659/0.0340681438969186/0.00764128105921937/0.0688989697192131/0.0103822186000497/0.0107054835762497/0.0248654150280593/0.00525835105632182/0.0283995439278018/0.0169116699595307/0.014467334697235/0.0257543805546574/0.0179954327996792/0.00493639660773072/0.399703691333881/0.126352364800549/0.00206095178824316/0.0129381925000633/0.0777517198425943}],(B3:0.5[&model=LG+F{0.109433475066392/0.00147430964917659/0.0340681438969186/0.00764128105921937/0.0688989697192131/0.0103822186000497/0.0107054835762497/0.0248654150280593/0.00525835105632182/0.0283995439278018/0.0169116699595307/0.014467334697235/0.0257543805546574/0.0179954327996792/0.00493639660773072/0.399703691333881/0.126352364800549/0.00206095178824316/0.0129381925000633/0.0777517198425943}],B4:0.5[&model=LG+F{0.109433475066392/0.00147430964917659/0.0340681438969186/0.00764128105921937/0.0688989697192131/0.0103822186000497/0.0107054835762497/0.0248654150280593/0.00525835105632182/0.0283995439278018/0.0169116699595307/0.014467334697235/0.0257543805546574/0.0179954327996792/0.00493639660773072/0.399703691333881/0.126352364800549/0.00206095178824316/0.0129381925000633/0.0777517198425943}]):0.001[&model=LG+F{0.109433475066392/0.00147430964917659/0.0340681438969186/0.00764128105921937/0.0688989697192131/0.0103822186000497/0.0107054835762497/0.0248654150280593/0.00525835105632182/0.0283995439278018/0.0169116699595307/0.014467334697235/0.0257543805546574/0.0179954327996792/0.00493639660773072/0.399703691333881/0.126352364800549/0.00206095178824316/0.0129381925000633/0.0777517198425943}]):0.5[&model=LG+F{0.109433475066392/0.00147430964917659/0.0340681438969186/0.00764128105921937/0.0688989697192131/0.0103822186000497/0.0107054835762497/0.0248654150280593/0.00525835105632182/0.0283995439278018/0.0169116699595307/0.014467334697235/0.0257543805546574/0.0179954327996792/0.00493639660773072/0.399703691333881/0.126352364800549/0.00206095178824316/0.0129381925000633/0.0777517198425943}]):0.25[&model=LG+F{0.438900829865415/0.00591295970551624/0.00784840126234647/0.00426336730623761/0.0384414095827482/0.00579264275225934/0.00597300483030647/0.0997268092248932/0.00293383816201791/0.006542505429337/0.00943567711232827/0.0033328921071875/0.00593312959660264/0.00414567280004497/0.0197982250528313/0.223010204258793/0.0704968888045979/0.00114988500038571/0.00298061810051129/0.0433807025041593}],(((C1:0.5[&model=LG+F{0.438900829865415/0.00591295970551624/0.00784840126234647/0.00426336730623761/0.0384414095827482/0.00579264275225934/0.00597300483030647/0.0997268092248932/0.00293383816201791/0.006542505429337/0.00943567711232827/0.0033328921071875/0.00593312959660264/0.00414567280004497/0.0197982250528313/0.223010204258793/0.0704968888045979/0.00114988500038571/0.00298061810051129/0.0433807025041593}],C2:0.5[&model=LG+F{0.438900829865415/0.00591295970551624/0.00784840126234647/0.00426336730623761/0.0384414095827482/0.00579264275225934/0.00597300483030647/0.0997268092248932/0.00293383816201791/0.006542505429337/0.00943567711232827/0.0033328921071875/0.00593312959660264/0.00414567280004497/0.0197982250528313/0.223010204258793/0.0704968888045979/0.00114988500038571/0.00298061810051129/0.0433807025041593}]):0.001[&model=LG+F{0.438900829865415/0.00591295970551624/0.00784840126234647/0.00426336730623761/0.0384414095827482/0.00579264275225934/0.00597300483030647/0.0997268092248932/0.00293383816201791/0.006542505429337/0.00943567711232827/0.0033328921071875/0.00593312959660264/0.00414567280004497/0.0197982250528313/0.223010204258793/0.0704968888045979/0.00114988500038571/0.00298061810051129/0.0433807025041593}],(C3:0.5[&model=LG+F{0.438900829865415/0.00591295970551624/0.00784840126234647/0.00426336730623761/0.0384414095827482/0.00579264275225934/0.00597300483030647/0.0997268092248932/0.00293383816201791/0.006542505429337/0.00943567711232827/0.0033328921071875/0.00593312959660264/0.00414567280004497/0.0197982250528313/0.223010204258793/0.0704968888045979/0.00114988500038571/0.00298061810051129/0.0433807025041593}],C4:0.5[&model=LG+F{0.438900829865415/0.00591295970551624/0.00784840126234647/0.00426336730623761/0.0384414095827482/0.00579264275225934/0.00597300483030647/0.0997268092248932/0.00293383816201791/0.006542505429337/0.00943567711232827/0.0033328921071875/0.00593312959660264/0.00414567280004497/0.0197982250528313/0.223010204258793/0.0704968888045979/0.00114988500038571/0.00298061810051129/0.0433807025041593}]):0.001[&model=LG+F{0.438900829865415/0.00591295970551624/0.00784840126234647/0.00426336730623761/0.0384414095827482/0.00579264275225934/0.00597300483030647/0.0997268092248932/0.00293383816201791/0.006542505429337/0.00943567711232827/0.0033328921071875/0.00593312959660264/0.00414567280004497/0.0197982250528313/0.223010204258793/0.0704968888045979/0.00114988500038571/0.00298061810051129/0.0433807025041593}]):0.5[&model=LG+F{0.438900829865415/0.00591295970551624/0.00784840126234647/0.00426336730623761/0.0384414095827482/0.00579264275225934/0.00597300483030647/0.0997268092248932/0.00293383816201791/0.006542505429337/0.00943567711232827/0.0033328921071875/0.00593312959660264/0.00414567280004497/0.0197982250528313/0.223010204258793/0.0704968888045979/0.00114988500038571/0.00298061810051129/0.0433807025041593}],((D1:0.5[&model=LG+F{0.109433475066392/0.00147430964917659/0.0340681438969186/0.00764128105921937/0.0688989697192131/0.0103822186000497/0.0107054835762497/0.0248654150280593/0.00525835105632182/0.0283995439278018/0.0169116699595307/0.014467334697235/0.0257543805546574/0.0179954327996792/0.00493639660773072/0.399703691333881/0.126352364800549/0.00206095178824316/0.0129381925000633/0.0777517198425943}],D2:0.5[&model=LG+F{0.109433475066392/0.00147430964917659/0.0340681438969186/0.00764128105921937/0.0688989697192131/0.0103822186000497/0.0107054835762497/0.0248654150280593/0.00525835105632182/0.0283995439278018/0.0169116699595307/0.014467334697235/0.0257543805546574/0.0179954327996792/0.00493639660773072/0.399703691333881/0.126352364800549/0.00206095178824316/0.0129381925000633/0.0777517198425943}]):0.001[&model=LG+F{0.109433475066392/0.00147430964917659/0.0340681438969186/0.00764128105921937/0.0688989697192131/0.0103822186000497/0.0107054835762497/0.0248654150280593/0.00525835105632182/0.0283995439278018/0.0169116699595307/0.014467334697235/0.0257543805546574/0.0179954327996792/0.00493639660773072/0.399703691333881/0.126352364800549/0.00206095178824316/0.0129381925000633/0.0777517198425943}],(D3:0.5[&model=LG+F{0.109433475066392/0.00147430964917659/0.0340681438969186/0.00764128105921937/0.0688989697192131/0.0103822186000497/0.0107054835762497/0.0248654150280593/0.00525835105632182/0.0283995439278018/0.0169116699595307/0.014467334697235/0.0257543805546574/0.0179954327996792/0.00493639660773072/0.399703691333881/0.126352364800549/0.00206095178824316/0.0129381925000633/0.0777517198425943}],D4:0.5[&model=LG+F{0.109433475066392/0.00147430964917659/0.0340681438969186/0.00764128105921937/0.0688989697192131/0.0103822186000497/0.0107054835762497/0.0248654150280593/0.00525835105632182/0.0283995439278018/0.0169116699595307/0.014467334697235/0.0257543805546574/0.0179954327996792/0.00493639660773072/0.399703691333881/0.126352364800549/0.00206095178824316/0.0129381925000633/0.0777517198425943}]):0.001[&model=LG+F{0.109433475066392/0.00147430964917659/0.0340681438969186/0.00764128105921937/0.0688989697192131/0.0103822186000497/0.0107054835762497/0.0248654150280593/0.00525835105632182/0.0283995439278018/0.0169116699595307/0.014467334697235/0.0257543805546574/0.0179954327996792/0.00493639660773072/0.399703691333881/0.126352364800549/0.00206095178824316/0.0129381925000633/0.0777517198425943}]):0.5[&model=LG+F{0.109433475066392/0.00147430964917659/0.0340681438969186/0.00764128105921937/0.0688989697192131/0.0103822186000497/0.0107054835762497/0.0248654150280593/0.00525835105632182/0.0283995439278018/0.0169116699595307/0.014467334697235/0.0257543805546574/0.0179954327996792/0.00493639660773072/0.399703691333881/0.126352364800549/0.00206095178824316/0.0129381925000633/0.0777517198425943}]):0.25[&model=LG+F{0.438900829865415/0.00591295970551624/0.00784840126234647/0.00426336730623761/0.0384414095827482/0.00579264275225934/0.00597300483030647/0.0997268092248932/0.00293383816201791/0.006542505429337/0.00943567711232827/0.0033328921071875/0.00593312959660264/0.00414567280004497/0.0197982250528313/0.223010204258793/0.0704968888045979/0.00114988500038571/0.00298061810051129/0.0433807025041593}]);
```
