## Supplementary material for "Modeling site-and-branch-heterogeneity with GFmix": C20pi15.nwk

```
((((A1:0.5[&model=LG+F{0.0454959310651219/0.0831446124417614/0.0951981179575903/0.037049123087134/0.0126478718939983/0.0837790379856188/0.0377254912554635/0.0264200201433066/0.213696054693633/0.00858437882517937/0.0365460786963924/0.0443009880692993/0.00920987724879828/0.0421598224702068/0.0111398850439447/0.0540631324333965/0.031442453638439/0.0141980554345993/0.0977446320278783/0.0154552102962492}],A2:0.5[&model=LG+F{0.0454959310651219/0.0831446124417614/0.0951981179575903/0.037049123087134/0.0126478718939983/0.0837790379856188/0.0377254912554635/0.0264200201433066/0.213696054693633/0.00858437882517937/0.0365460786963924/0.0443009880692993/0.00920987724879828/0.0421598224702068/0.0111398850439447/0.0540631324333965/0.031442453638439/0.0141980554345993/0.0977446320278783/0.0154552102962492}]):0.001[&model=LG+F{0.0454959310651219/0.0831446124417614/0.0951981179575903/0.037049123087134/0.0126478718939983/0.0837790379856188/0.0377254912554635/0.0264200201433066/0.213696054693633/0.00858437882517937/0.0365460786963924/0.0443009880692993/0.00920987724879828/0.0421598224702068/0.0111398850439447/0.0540631324333965/0.031442453638439/0.0141980554345993/0.0977446320278783/0.0154552102962492}],(A3:0.5[&model=LG+F{0.0454959310651219/0.0831446124417614/0.0951981179575903/0.037049123087134/0.0126478718939983/0.0837790379856188/0.0377254912554635/0.0264200201433066/0.213696054693633/0.00858437882517937/0.0365460786963924/0.0443009880692993/0.00920987724879828/0.0421598224702068/0.0111398850439447/0.0540631324333965/0.031442453638439/0.0141980554345993/0.0977446320278783/0.0154552102962492}],A4:0.5[&model=LG+F{0.0454959310651219/0.0831446124417614/0.0951981179575903/0.037049123087134/0.0126478718939983/0.0837790379856188/0.0377254912554635/0.0264200201433066/0.213696054693633/0.00858437882517937/0.0365460786963924/0.0443009880692993/0.00920987724879828/0.0421598224702068/0.0111398850439447/0.0540631324333965/0.031442453638439/0.0141980554345993/0.0977446320278783/0.0154552102962492}]):0.001[&model=LG+F{0.0454959310651219/0.0831446124417614/0.0951981179575903/0.037049123087134/0.0126478718939983/0.0837790379856188/0.0377254912554635/0.0264200201433066/0.213696054693633/0.00858437882517937/0.0365460786963924/0.0443009880692993/0.00920987724879828/0.0421598224702068/0.0111398850439447/0.0540631324333965/0.031442453638439/0.0141980554345993/0.0977446320278783/0.0154552102962492}]):0.5[&model=LG+F{0.0454959310651219/0.0831446124417614/0.0951981179575903/0.037049123087134/0.0126478718939983/0.0837790379856188/0.0377254912554635/0.0264200201433066/0.213696054693633/0.00858437882517937/0.0365460786963924/0.0443009880692993/0.00920987724879828/0.0421598224702068/0.0111398850439447/0.0540631324333965/0.031442453638439/0.0141980554345993/0.0977446320278783/0.0154552102962492}],((B1:0.5[&model=LG+F{0.00494654517122783/0.00903989810866181/0.180194391779869/0.0289558948188361/0.00988499639744266/0.0654778523699335/0.0294845131479365/0.00287251672850812/0.167015032133322/0.0162488183001715/0.028562738402333/0.0838544896859289/0.0174327840173665/0.0798016151007368/0.00121118401760551/0.0422532639338464/0.0245739792075386/0.0110965487315145/0.185014524403277/0.0120790832940549}],B2:0.5[&model=LG+F{0.00494654517122783/0.00903989810866181/0.180194391779869/0.0289558948188361/0.00988499639744266/0.0654778523699335/0.0294845131479365/0.00287251672850812/0.167015032133322/0.0162488183001715/0.028562738402333/0.0838544896859289/0.0174327840173665/0.0798016151007368/0.00121118401760551/0.0422532639338464/0.0245739792075386/0.0110965487315145/0.185014524403277/0.0120790832940549}]):0.001[&model=LG+F{0.00494654517122783/0.00903989810866181/0.180194391779869/0.0289558948188361/0.00988499639744266/0.0654778523699335/0.0294845131479365/0.00287251672850812/0.167015032133322/0.0162488183001715/0.028562738402333/0.0838544896859289/0.0174327840173665/0.0798016151007368/0.00121118401760551/0.0422532639338464/0.0245739792075386/0.0110965487315145/0.185014524403277/0.0120790832940549}],(B3:0.5[&model=LG+F{0.00494654517122783/0.00903989810866181/0.180194391779869/0.0289558948188361/0.00988499639744266/0.0654778523699335/0.0294845131479365/0.00287251672850812/0.167015032133322/0.0162488183001715/0.028562738402333/0.0838544896859289/0.0174327840173665/0.0798016151007368/0.00121118401760551/0.0422532639338464/0.0245739792075386/0.0110965487315145/0.185014524403277/0.0120790832940549}],B4:0.5[&model=LG+F{0.00494654517122783/0.00903989810866181/0.180194391779869/0.0289558948188361/0.00988499639744266/0.0654778523699335/0.0294845131479365/0.00287251672850812/0.167015032133322/0.0162488183001715/0.028562738402333/0.0838544896859289/0.0174327840173665/0.0798016151007368/0.00121118401760551/0.0422532639338464/0.0245739792075386/0.0110965487315145/0.185014524403277/0.0120790832940549}]):0.001[&model=LG+F{0.00494654517122783/0.00903989810866181/0.180194391779869/0.0289558948188361/0.00988499639744266/0.0654778523699335/0.0294845131479365/0.00287251672850812/0.167015032133322/0.0162488183001715/0.028562738402333/0.0838544896859289/0.0174327840173665/0.0798016151007368/0.00121118401760551/0.0422532639338464/0.0245739792075386/0.0110965487315145/0.185014524403277/0.0120790832940549}]):0.5[&model=LG+F{0.00494654517122783/0.00903989810866181/0.180194391779869/0.0289558948188361/0.00988499639744266/0.0654778523699335/0.0294845131479365/0.00287251672850812/0.167015032133322/0.0162488183001715/0.028562738402333/0.0838544896859289/0.0174327840173665/0.0798016151007368/0.00121118401760551/0.0422532639338464/0.0245739792075386/0.0110965487315145/0.185014524403277/0.0120790832940549}]):0.25[&model=LG+F{0.0454959310651219/0.0831446124417614/0.0951981179575903/0.037049123087134/0.0126478718939983/0.0837790379856188/0.0377254912554635/0.0264200201433066/0.213696054693633/0.00858437882517937/0.0365460786963924/0.0443009880692993/0.00920987724879828/0.0421598224702068/0.0111398850439447/0.0540631324333965/0.031442453638439/0.0141980554345993/0.0977446320278783/0.0154552102962492}],(((C1:0.5[&model=LG+F{0.0454959310651219/0.0831446124417614/0.0951981179575903/0.037049123087134/0.0126478718939983/0.0837790379856188/0.0377254912554635/0.0264200201433066/0.213696054693633/0.00858437882517937/0.0365460786963924/0.0443009880692993/0.00920987724879828/0.0421598224702068/0.0111398850439447/0.0540631324333965/0.031442453638439/0.0141980554345993/0.0977446320278783/0.0154552102962492}],C2:0.5[&model=LG+F{0.0454959310651219/0.0831446124417614/0.0951981179575903/0.037049123087134/0.0126478718939983/0.0837790379856188/0.0377254912554635/0.0264200201433066/0.213696054693633/0.00858437882517937/0.0365460786963924/0.0443009880692993/0.00920987724879828/0.0421598224702068/0.0111398850439447/0.0540631324333965/0.031442453638439/0.0141980554345993/0.0977446320278783/0.0154552102962492}]):0.001[&model=LG+F{0.0454959310651219/0.0831446124417614/0.0951981179575903/0.037049123087134/0.0126478718939983/0.0837790379856188/0.0377254912554635/0.0264200201433066/0.213696054693633/0.00858437882517937/0.0365460786963924/0.0443009880692993/0.00920987724879828/0.0421598224702068/0.0111398850439447/0.0540631324333965/0.031442453638439/0.0141980554345993/0.0977446320278783/0.0154552102962492}],(C3:0.5[&model=LG+F{0.0454959310651219/0.0831446124417614/0.0951981179575903/0.037049123087134/0.0126478718939983/0.0837790379856188/0.0377254912554635/0.0264200201433066/0.213696054693633/0.00858437882517937/0.0365460786963924/0.0443009880692993/0.00920987724879828/0.0421598224702068/0.0111398850439447/0.0540631324333965/0.031442453638439/0.0141980554345993/0.0977446320278783/0.0154552102962492}],C4:0.5[&model=LG+F{0.0454959310651219/0.0831446124417614/0.0951981179575903/0.037049123087134/0.0126478718939983/0.0837790379856188/0.0377254912554635/0.0264200201433066/0.213696054693633/0.00858437882517937/0.0365460786963924/0.0443009880692993/0.00920987724879828/0.0421598224702068/0.0111398850439447/0.0540631324333965/0.031442453638439/0.0141980554345993/0.0977446320278783/0.0154552102962492}]):0.001[&model=LG+F{0.0454959310651219/0.0831446124417614/0.0951981179575903/0.037049123087134/0.0126478718939983/0.0837790379856188/0.0377254912554635/0.0264200201433066/0.213696054693633/0.00858437882517937/0.0365460786963924/0.0443009880692993/0.00920987724879828/0.0421598224702068/0.0111398850439447/0.0540631324333965/0.031442453638439/0.0141980554345993/0.0977446320278783/0.0154552102962492}]):0.5[&model=LG+F{0.0454959310651219/0.0831446124417614/0.0951981179575903/0.037049123087134/0.0126478718939983/0.0837790379856188/0.0377254912554635/0.0264200201433066/0.213696054693633/0.00858437882517937/0.0365460786963924/0.0443009880692993/0.00920987724879828/0.0421598224702068/0.0111398850439447/0.0540631324333965/0.031442453638439/0.0141980554345993/0.0977446320278783/0.0154552102962492}],((D1:0.5[&model=LG+F{0.00494654517122783/0.00903989810866181/0.180194391779869/0.0289558948188361/0.00988499639744266/0.0654778523699335/0.0294845131479365/0.00287251672850812/0.167015032133322/0.0162488183001715/0.028562738402333/0.0838544896859289/0.0174327840173665/0.0798016151007368/0.00121118401760551/0.0422532639338464/0.0245739792075386/0.0110965487315145/0.185014524403277/0.0120790832940549}],D2:0.5[&model=LG+F{0.00494654517122783/0.00903989810866181/0.180194391779869/0.0289558948188361/0.00988499639744266/0.0654778523699335/0.0294845131479365/0.00287251672850812/0.167015032133322/0.0162488183001715/0.028562738402333/0.0838544896859289/0.0174327840173665/0.0798016151007368/0.00121118401760551/0.0422532639338464/0.0245739792075386/0.0110965487315145/0.185014524403277/0.0120790832940549}]):0.001[&model=LG+F{0.00494654517122783/0.00903989810866181/0.180194391779869/0.0289558948188361/0.00988499639744266/0.0654778523699335/0.0294845131479365/0.00287251672850812/0.167015032133322/0.0162488183001715/0.028562738402333/0.0838544896859289/0.0174327840173665/0.0798016151007368/0.00121118401760551/0.0422532639338464/0.0245739792075386/0.0110965487315145/0.185014524403277/0.0120790832940549}],(D3:0.5[&model=LG+F{0.00494654517122783/0.00903989810866181/0.180194391779869/0.0289558948188361/0.00988499639744266/0.0654778523699335/0.0294845131479365/0.00287251672850812/0.167015032133322/0.0162488183001715/0.028562738402333/0.0838544896859289/0.0174327840173665/0.0798016151007368/0.00121118401760551/0.0422532639338464/0.0245739792075386/0.0110965487315145/0.185014524403277/0.0120790832940549}],D4:0.5[&model=LG+F{0.00494654517122783/0.00903989810866181/0.180194391779869/0.0289558948188361/0.00988499639744266/0.0654778523699335/0.0294845131479365/0.00287251672850812/0.167015032133322/0.0162488183001715/0.028562738402333/0.0838544896859289/0.0174327840173665/0.0798016151007368/0.00121118401760551/0.0422532639338464/0.0245739792075386/0.0110965487315145/0.185014524403277/0.0120790832940549}]):0.001[&model=LG+F{0.00494654517122783/0.00903989810866181/0.180194391779869/0.0289558948188361/0.00988499639744266/0.0654778523699335/0.0294845131479365/0.00287251672850812/0.167015032133322/0.0162488183001715/0.028562738402333/0.0838544896859289/0.0174327840173665/0.0798016151007368/0.00121118401760551/0.0422532639338464/0.0245739792075386/0.0110965487315145/0.185014524403277/0.0120790832940549}]):0.5[&model=LG+F{0.00494654517122783/0.00903989810866181/0.180194391779869/0.0289558948188361/0.00988499639744266/0.0654778523699335/0.0294845131479365/0.00287251672850812/0.167015032133322/0.0162488183001715/0.028562738402333/0.0838544896859289/0.0174327840173665/0.0798016151007368/0.00121118401760551/0.0422532639338464/0.0245739792075386/0.0110965487315145/0.185014524403277/0.0120790832940549}]):0.25[&model=LG+F{0.0454959310651219/0.0831446124417614/0.0951981179575903/0.037049123087134/0.0126478718939983/0.0837790379856188/0.0377254912554635/0.0264200201433066/0.213696054693633/0.00858437882517937/0.0365460786963924/0.0443009880692993/0.00920987724879828/0.0421598224702068/0.0111398850439447/0.0540631324333965/0.031442453638439/0.0141980554345993/0.0977446320278783/0.0154552102962492}]);
```
