## Supplementary material for "Modeling site-and-branch-heterogeneity with GFmix": C20pi16.nwk

```
((((A1:0.5[&model=LG+F{0.0364592885596084/0.0266335760643121/0.230698335233997/0.245644176637644/0.00363453365904539/0.0334224588119303/0.0717559826926284/0.114530362453776/0.0369981651610616/0.00287504979998335/0.00525137039840142/0.0430311958758253/0.00219936165678238/0.00223602882062009/0.0106900190029415/0.0857057229987368/0.0362766390621325/0.000882048986687603/0.00615522324914808/0.00492042005571285}],A2:0.5[&model=LG+F{0.0364592885596084/0.0266335760643121/0.230698335233997/0.245644176637644/0.00363453365904539/0.0334224588119303/0.0717559826926284/0.114530362453776/0.0369981651610616/0.00287504979998335/0.00525137039840142/0.0430311958758253/0.00219936165678238/0.00223602882062009/0.0106900190029415/0.0857057229987368/0.0362766390621325/0.000882048986687603/0.00615522324914808/0.00492042005571285}]):0.001[&model=LG+F{0.0364592885596084/0.0266335760643121/0.230698335233997/0.245644176637644/0.00363453365904539/0.0334224588119303/0.0717559826926284/0.114530362453776/0.0369981651610616/0.00287504979998335/0.00525137039840142/0.0430311958758253/0.00219936165678238/0.00223602882062009/0.0106900190029415/0.0857057229987368/0.0362766390621325/0.000882048986687603/0.00615522324914808/0.00492042005571285}],(A3:0.5[&model=LG+F{0.0364592885596084/0.0266335760643121/0.230698335233997/0.245644176637644/0.00363453365904539/0.0334224588119303/0.0717559826926284/0.114530362453776/0.0369981651610616/0.00287504979998335/0.00525137039840142/0.0430311958758253/0.00219936165678238/0.00223602882062009/0.0106900190029415/0.0857057229987368/0.0362766390621325/0.000882048986687603/0.00615522324914808/0.00492042005571285}],A4:0.5[&model=LG+F{0.0364592885596084/0.0266335760643121/0.230698335233997/0.245644176637644/0.00363453365904539/0.0334224588119303/0.0717559826926284/0.114530362453776/0.0369981651610616/0.00287504979998335/0.00525137039840142/0.0430311958758253/0.00219936165678238/0.00223602882062009/0.0106900190029415/0.0857057229987368/0.0362766390621325/0.000882048986687603/0.00615522324914808/0.00492042005571285}]):0.001[&model=LG+F{0.0364592885596084/0.0266335760643121/0.230698335233997/0.245644176637644/0.00363453365904539/0.0334224588119303/0.0717559826926284/0.114530362453776/0.0369981651610616/0.00287504979998335/0.00525137039840142/0.0430311958758253/0.00219936165678238/0.00223602882062009/0.0106900190029415/0.0857057229987368/0.0362766390621325/0.000882048986687603/0.00615522324914808/0.00492042005571285}]):0.5[&model=LG+F{0.0364592885596084/0.0266335760643121/0.230698335233997/0.245644176637644/0.00363453365904539/0.0334224588119303/0.0717559826926284/0.114530362453776/0.0369981651610616/0.00287504979998335/0.00525137039840142/0.0430311958758253/0.00219936165678238/0.00223602882062009/0.0106900190029415/0.0857057229987368/0.0362766390621325/0.000882048986687603/0.00615522324914808/0.00492042005571285}],((B1:0.5[&model=LG+F{0.0040698267031449/0.00297301574849882/0.448327803762299/0.197107811139197/0.00291639306842981/0.0268185787649565/0.0575778545955509/0.0127846358459017/0.0296877680997131/0.00558723044631587/0.00421376211265516/0.0836247106885541/0.00427413132506622/0.00434538848874223/0.00119329055815688/0.0687712922553952/0.0291088069698936/0.000707766605597182/0.0119617582769212/0.00394820361851126}],B2:0.5[&model=LG+F{0.0040698267031449/0.00297301574849882/0.448327803762299/0.197107811139197/0.00291639306842981/0.0268185787649565/0.0575778545955509/0.0127846358459017/0.0296877680997131/0.00558723044631587/0.00421376211265516/0.0836247106885541/0.00427413132506622/0.00434538848874223/0.00119329055815688/0.0687712922553952/0.0291088069698936/0.000707766605597182/0.0119617582769212/0.00394820361851126}]):0.001[&model=LG+F{0.0040698267031449/0.00297301574849882/0.448327803762299/0.197107811139197/0.00291639306842981/0.0268185787649565/0.0575778545955509/0.0127846358459017/0.0296877680997131/0.00558723044631587/0.00421376211265516/0.0836247106885541/0.00427413132506622/0.00434538848874223/0.00119329055815688/0.0687712922553952/0.0291088069698936/0.000707766605597182/0.0119617582769212/0.00394820361851126}],(B3:0.5[&model=LG+F{0.0040698267031449/0.00297301574849882/0.448327803762299/0.197107811139197/0.00291639306842981/0.0268185787649565/0.0575778545955509/0.0127846358459017/0.0296877680997131/0.00558723044631587/0.00421376211265516/0.0836247106885541/0.00427413132506622/0.00434538848874223/0.00119329055815688/0.0687712922553952/0.0291088069698936/0.000707766605597182/0.0119617582769212/0.00394820361851126}],B4:0.5[&model=LG+F{0.0040698267031449/0.00297301574849882/0.448327803762299/0.197107811139197/0.00291639306842981/0.0268185787649565/0.0575778545955509/0.0127846358459017/0.0296877680997131/0.00558723044631587/0.00421376211265516/0.0836247106885541/0.00427413132506622/0.00434538848874223/0.00119329055815688/0.0687712922553952/0.0291088069698936/0.000707766605597182/0.0119617582769212/0.00394820361851126}]):0.001[&model=LG+F{0.0040698267031449/0.00297301574849882/0.448327803762299/0.197107811139197/0.00291639306842981/0.0268185787649565/0.0575778545955509/0.0127846358459017/0.0296877680997131/0.00558723044631587/0.00421376211265516/0.0836247106885541/0.00427413132506622/0.00434538848874223/0.00119329055815688/0.0687712922553952/0.0291088069698936/0.000707766605597182/0.0119617582769212/0.00394820361851126}]):0.5[&model=LG+F{0.0040698267031449/0.00297301574849882/0.448327803762299/0.197107811139197/0.00291639306842981/0.0268185787649565/0.0575778545955509/0.0127846358459017/0.0296877680997131/0.00558723044631587/0.00421376211265516/0.0836247106885541/0.00427413132506622/0.00434538848874223/0.00119329055815688/0.0687712922553952/0.0291088069698936/0.000707766605597182/0.0119617582769212/0.00394820361851126}]):0.25[&model=LG+F{0.0364592885596084/0.0266335760643121/0.230698335233997/0.245644176637644/0.00363453365904539/0.0334224588119303/0.0717559826926284/0.114530362453776/0.0369981651610616/0.00287504979998335/0.00525137039840142/0.0430311958758253/0.00219936165678238/0.00223602882062009/0.0106900190029415/0.0857057229987368/0.0362766390621325/0.000882048986687603/0.00615522324914808/0.00492042005571285}],(((C1:0.5[&model=LG+F{0.0364592885596084/0.0266335760643121/0.230698335233997/0.245644176637644/0.00363453365904539/0.0334224588119303/0.0717559826926284/0.114530362453776/0.0369981651610616/0.00287504979998335/0.00525137039840142/0.0430311958758253/0.00219936165678238/0.00223602882062009/0.0106900190029415/0.0857057229987368/0.0362766390621325/0.000882048986687603/0.00615522324914808/0.00492042005571285}],C2:0.5[&model=LG+F{0.0364592885596084/0.0266335760643121/0.230698335233997/0.245644176637644/0.00363453365904539/0.0334224588119303/0.0717559826926284/0.114530362453776/0.0369981651610616/0.00287504979998335/0.00525137039840142/0.0430311958758253/0.00219936165678238/0.00223602882062009/0.0106900190029415/0.0857057229987368/0.0362766390621325/0.000882048986687603/0.00615522324914808/0.00492042005571285}]):0.001[&model=LG+F{0.0364592885596084/0.0266335760643121/0.230698335233997/0.245644176637644/0.00363453365904539/0.0334224588119303/0.0717559826926284/0.114530362453776/0.0369981651610616/0.00287504979998335/0.00525137039840142/0.0430311958758253/0.00219936165678238/0.00223602882062009/0.0106900190029415/0.0857057229987368/0.0362766390621325/0.000882048986687603/0.00615522324914808/0.00492042005571285}],(C3:0.5[&model=LG+F{0.0364592885596084/0.0266335760643121/0.230698335233997/0.245644176637644/0.00363453365904539/0.0334224588119303/0.0717559826926284/0.114530362453776/0.0369981651610616/0.00287504979998335/0.00525137039840142/0.0430311958758253/0.00219936165678238/0.00223602882062009/0.0106900190029415/0.0857057229987368/0.0362766390621325/0.000882048986687603/0.00615522324914808/0.00492042005571285}],C4:0.5[&model=LG+F{0.0364592885596084/0.0266335760643121/0.230698335233997/0.245644176637644/0.00363453365904539/0.0334224588119303/0.0717559826926284/0.114530362453776/0.0369981651610616/0.00287504979998335/0.00525137039840142/0.0430311958758253/0.00219936165678238/0.00223602882062009/0.0106900190029415/0.0857057229987368/0.0362766390621325/0.000882048986687603/0.00615522324914808/0.00492042005571285}]):0.001[&model=LG+F{0.0364592885596084/0.0266335760643121/0.230698335233997/0.245644176637644/0.00363453365904539/0.0334224588119303/0.0717559826926284/0.114530362453776/0.0369981651610616/0.00287504979998335/0.00525137039840142/0.0430311958758253/0.00219936165678238/0.00223602882062009/0.0106900190029415/0.0857057229987368/0.0362766390621325/0.000882048986687603/0.00615522324914808/0.00492042005571285}]):0.5[&model=LG+F{0.0364592885596084/0.0266335760643121/0.230698335233997/0.245644176637644/0.00363453365904539/0.0334224588119303/0.0717559826926284/0.114530362453776/0.0369981651610616/0.00287504979998335/0.00525137039840142/0.0430311958758253/0.00219936165678238/0.00223602882062009/0.0106900190029415/0.0857057229987368/0.0362766390621325/0.000882048986687603/0.00615522324914808/0.00492042005571285}],((D1:0.5[&model=LG+F{0.0040698267031449/0.00297301574849882/0.448327803762299/0.197107811139197/0.00291639306842981/0.0268185787649565/0.0575778545955509/0.0127846358459017/0.0296877680997131/0.00558723044631587/0.00421376211265516/0.0836247106885541/0.00427413132506622/0.00434538848874223/0.00119329055815688/0.0687712922553952/0.0291088069698936/0.000707766605597182/0.0119617582769212/0.00394820361851126}],D2:0.5[&model=LG+F{0.0040698267031449/0.00297301574849882/0.448327803762299/0.197107811139197/0.00291639306842981/0.0268185787649565/0.0575778545955509/0.0127846358459017/0.0296877680997131/0.00558723044631587/0.00421376211265516/0.0836247106885541/0.00427413132506622/0.00434538848874223/0.00119329055815688/0.0687712922553952/0.0291088069698936/0.000707766605597182/0.0119617582769212/0.00394820361851126}]):0.001[&model=LG+F{0.0040698267031449/0.00297301574849882/0.448327803762299/0.197107811139197/0.00291639306842981/0.0268185787649565/0.0575778545955509/0.0127846358459017/0.0296877680997131/0.00558723044631587/0.00421376211265516/0.0836247106885541/0.00427413132506622/0.00434538848874223/0.00119329055815688/0.0687712922553952/0.0291088069698936/0.000707766605597182/0.0119617582769212/0.00394820361851126}],(D3:0.5[&model=LG+F{0.0040698267031449/0.00297301574849882/0.448327803762299/0.197107811139197/0.00291639306842981/0.0268185787649565/0.0575778545955509/0.0127846358459017/0.0296877680997131/0.00558723044631587/0.00421376211265516/0.0836247106885541/0.00427413132506622/0.00434538848874223/0.00119329055815688/0.0687712922553952/0.0291088069698936/0.000707766605597182/0.0119617582769212/0.00394820361851126}],D4:0.5[&model=LG+F{0.0040698267031449/0.00297301574849882/0.448327803762299/0.197107811139197/0.00291639306842981/0.0268185787649565/0.0575778545955509/0.0127846358459017/0.0296877680997131/0.00558723044631587/0.00421376211265516/0.0836247106885541/0.00427413132506622/0.00434538848874223/0.00119329055815688/0.0687712922553952/0.0291088069698936/0.000707766605597182/0.0119617582769212/0.00394820361851126}]):0.001[&model=LG+F{0.0040698267031449/0.00297301574849882/0.448327803762299/0.197107811139197/0.00291639306842981/0.0268185787649565/0.0575778545955509/0.0127846358459017/0.0296877680997131/0.00558723044631587/0.00421376211265516/0.0836247106885541/0.00427413132506622/0.00434538848874223/0.00119329055815688/0.0687712922553952/0.0291088069698936/0.000707766605597182/0.0119617582769212/0.00394820361851126}]):0.5[&model=LG+F{0.0040698267031449/0.00297301574849882/0.448327803762299/0.197107811139197/0.00291639306842981/0.0268185787649565/0.0575778545955509/0.0127846358459017/0.0296877680997131/0.00558723044631587/0.00421376211265516/0.0836247106885541/0.00427413132506622/0.00434538848874223/0.00119329055815688/0.0687712922553952/0.0291088069698936/0.000707766605597182/0.0119617582769212/0.00394820361851126}]):0.25[&model=LG+F{0.0364592885596084/0.0266335760643121/0.230698335233997/0.245644176637644/0.00363453365904539/0.0334224588119303/0.0717559826926284/0.114530362453776/0.0369981651610616/0.00287504979998335/0.00525137039840142/0.0430311958758253/0.00219936165678238/0.00223602882062009/0.0106900190029415/0.0857057229987368/0.0362766390621325/0.000882048986687603/0.00615522324914808/0.00492042005571285}]);
```
