## Supplementary material for "Modeling site-and-branch-heterogeneity with GFmix": C20pi17.nwk

```
((((A1:0.5[&model=LG+F{0.155929043780621/0.0353320937016/0.0181808455429237/0.0381557888167836/0.00306032426644187/0.0351739625607396/0.0546128228563083/0.0349459309768348/0.0138586097879564/0.0092860204101264/0.0242538214688149/0.0387122077653482/0.00503050881138747/0.00404637093567398/0.3669084569596/0.0844492615117754/0.0459986791537726/0.00154863169644889/0.00378906204902912/0.0267279477372037}],A2:0.5[&model=LG+F{0.155929043780621/0.0353320937016/0.0181808455429237/0.0381557888167836/0.00306032426644187/0.0351739625607396/0.0546128228563083/0.0349459309768348/0.0138586097879564/0.0092860204101264/0.0242538214688149/0.0387122077653482/0.00503050881138747/0.00404637093567398/0.3669084569596/0.0844492615117754/0.0459986791537726/0.00154863169644889/0.00378906204902912/0.0267279477372037}]):0.001[&model=LG+F{0.155929043780621/0.0353320937016/0.0181808455429237/0.0381557888167836/0.00306032426644187/0.0351739625607396/0.0546128228563083/0.0349459309768348/0.0138586097879564/0.0092860204101264/0.0242538214688149/0.0387122077653482/0.00503050881138747/0.00404637093567398/0.3669084569596/0.0844492615117754/0.0459986791537726/0.00154863169644889/0.00378906204902912/0.0267279477372037}],(A3:0.5[&model=LG+F{0.155929043780621/0.0353320937016/0.0181808455429237/0.0381557888167836/0.00306032426644187/0.0351739625607396/0.0546128228563083/0.0349459309768348/0.0138586097879564/0.0092860204101264/0.0242538214688149/0.0387122077653482/0.00503050881138747/0.00404637093567398/0.3669084569596/0.0844492615117754/0.0459986791537726/0.00154863169644889/0.00378906204902912/0.0267279477372037}],A4:0.5[&model=LG+F{0.155929043780621/0.0353320937016/0.0181808455429237/0.0381557888167836/0.00306032426644187/0.0351739625607396/0.0546128228563083/0.0349459309768348/0.0138586097879564/0.0092860204101264/0.0242538214688149/0.0387122077653482/0.00503050881138747/0.00404637093567398/0.3669084569596/0.0844492615117754/0.0459986791537726/0.00154863169644889/0.00378906204902912/0.0267279477372037}]):0.001[&model=LG+F{0.155929043780621/0.0353320937016/0.0181808455429237/0.0381557888167836/0.00306032426644187/0.0351739625607396/0.0546128228563083/0.0349459309768348/0.0138586097879564/0.0092860204101264/0.0242538214688149/0.0387122077653482/0.00503050881138747/0.00404637093567398/0.3669084569596/0.0844492615117754/0.0459986791537726/0.00154863169644889/0.00378906204902912/0.0267279477372037}]):0.5[&model=LG+F{0.155929043780621/0.0353320937016/0.0181808455429237/0.0381557888167836/0.00306032426644187/0.0351739625607396/0.0546128228563083/0.0349459309768348/0.0138586097879564/0.0092860204101264/0.0242538214688149/0.0387122077653482/0.00503050881138747/0.00404637093567398/0.3669084569596/0.0844492615117754/0.0459986791537726/0.00154863169644889/0.00378906204902912/0.0267279477372037}],((B1:0.5[&model=LG+F{0.0360457235015125/0.00816763092634119/0.0731685239756163/0.0634040212538739/0.005085384704401/0.0584490778186483/0.0907509106348835/0.00807836266389316/0.0230290505528278/0.0373714415763708/0.0403029228220273/0.155796664975815/0.0202452027715957/0.0162845555297252/0.0848173019552375/0.140330548464806/0.0764366645575163/0.00257338349018426/0.0152490200043194/0.0444142139097033}],B2:0.5[&model=LG+F{0.0360457235015125/0.00816763092634119/0.0731685239756163/0.0634040212538739/0.005085384704401/0.0584490778186483/0.0907509106348835/0.00807836266389316/0.0230290505528278/0.0373714415763708/0.0403029228220273/0.155796664975815/0.0202452027715957/0.0162845555297252/0.0848173019552375/0.140330548464806/0.0764366645575163/0.00257338349018426/0.0152490200043194/0.0444142139097033}]):0.001[&model=LG+F{0.0360457235015125/0.00816763092634119/0.0731685239756163/0.0634040212538739/0.005085384704401/0.0584490778186483/0.0907509106348835/0.00807836266389316/0.0230290505528278/0.0373714415763708/0.0403029228220273/0.155796664975815/0.0202452027715957/0.0162845555297252/0.0848173019552375/0.140330548464806/0.0764366645575163/0.00257338349018426/0.0152490200043194/0.0444142139097033}],(B3:0.5[&model=LG+F{0.0360457235015125/0.00816763092634119/0.0731685239756163/0.0634040212538739/0.005085384704401/0.0584490778186483/0.0907509106348835/0.00807836266389316/0.0230290505528278/0.0373714415763708/0.0403029228220273/0.155796664975815/0.0202452027715957/0.0162845555297252/0.0848173019552375/0.140330548464806/0.0764366645575163/0.00257338349018426/0.0152490200043194/0.0444142139097033}],B4:0.5[&model=LG+F{0.0360457235015125/0.00816763092634119/0.0731685239756163/0.0634040212538739/0.005085384704401/0.0584490778186483/0.0907509106348835/0.00807836266389316/0.0230290505528278/0.0373714415763708/0.0403029228220273/0.155796664975815/0.0202452027715957/0.0162845555297252/0.0848173019552375/0.140330548464806/0.0764366645575163/0.00257338349018426/0.0152490200043194/0.0444142139097033}]):0.001[&model=LG+F{0.0360457235015125/0.00816763092634119/0.0731685239756163/0.0634040212538739/0.005085384704401/0.0584490778186483/0.0907509106348835/0.00807836266389316/0.0230290505528278/0.0373714415763708/0.0403029228220273/0.155796664975815/0.0202452027715957/0.0162845555297252/0.0848173019552375/0.140330548464806/0.0764366645575163/0.00257338349018426/0.0152490200043194/0.0444142139097033}]):0.5[&model=LG+F{0.0360457235015125/0.00816763092634119/0.0731685239756163/0.0634040212538739/0.005085384704401/0.0584490778186483/0.0907509106348835/0.00807836266389316/0.0230290505528278/0.0373714415763708/0.0403029228220273/0.155796664975815/0.0202452027715957/0.0162845555297252/0.0848173019552375/0.140330548464806/0.0764366645575163/0.00257338349018426/0.0152490200043194/0.0444142139097033}]):0.25[&model=LG+F{0.155929043780621/0.0353320937016/0.0181808455429237/0.0381557888167836/0.00306032426644187/0.0351739625607396/0.0546128228563083/0.0349459309768348/0.0138586097879564/0.0092860204101264/0.0242538214688149/0.0387122077653482/0.00503050881138747/0.00404637093567398/0.3669084569596/0.0844492615117754/0.0459986791537726/0.00154863169644889/0.00378906204902912/0.0267279477372037}],(((C1:0.5[&model=LG+F{0.155929043780621/0.0353320937016/0.0181808455429237/0.0381557888167836/0.00306032426644187/0.0351739625607396/0.0546128228563083/0.0349459309768348/0.0138586097879564/0.0092860204101264/0.0242538214688149/0.0387122077653482/0.00503050881138747/0.00404637093567398/0.3669084569596/0.0844492615117754/0.0459986791537726/0.00154863169644889/0.00378906204902912/0.0267279477372037}],C2:0.5[&model=LG+F{0.155929043780621/0.0353320937016/0.0181808455429237/0.0381557888167836/0.00306032426644187/0.0351739625607396/0.0546128228563083/0.0349459309768348/0.0138586097879564/0.0092860204101264/0.0242538214688149/0.0387122077653482/0.00503050881138747/0.00404637093567398/0.3669084569596/0.0844492615117754/0.0459986791537726/0.00154863169644889/0.00378906204902912/0.0267279477372037}]):0.001[&model=LG+F{0.155929043780621/0.0353320937016/0.0181808455429237/0.0381557888167836/0.00306032426644187/0.0351739625607396/0.0546128228563083/0.0349459309768348/0.0138586097879564/0.0092860204101264/0.0242538214688149/0.0387122077653482/0.00503050881138747/0.00404637093567398/0.3669084569596/0.0844492615117754/0.0459986791537726/0.00154863169644889/0.00378906204902912/0.0267279477372037}],(C3:0.5[&model=LG+F{0.155929043780621/0.0353320937016/0.0181808455429237/0.0381557888167836/0.00306032426644187/0.0351739625607396/0.0546128228563083/0.0349459309768348/0.0138586097879564/0.0092860204101264/0.0242538214688149/0.0387122077653482/0.00503050881138747/0.00404637093567398/0.3669084569596/0.0844492615117754/0.0459986791537726/0.00154863169644889/0.00378906204902912/0.0267279477372037}],C4:0.5[&model=LG+F{0.155929043780621/0.0353320937016/0.0181808455429237/0.0381557888167836/0.00306032426644187/0.0351739625607396/0.0546128228563083/0.0349459309768348/0.0138586097879564/0.0092860204101264/0.0242538214688149/0.0387122077653482/0.00503050881138747/0.00404637093567398/0.3669084569596/0.0844492615117754/0.0459986791537726/0.00154863169644889/0.00378906204902912/0.0267279477372037}]):0.001[&model=LG+F{0.155929043780621/0.0353320937016/0.0181808455429237/0.0381557888167836/0.00306032426644187/0.0351739625607396/0.0546128228563083/0.0349459309768348/0.0138586097879564/0.0092860204101264/0.0242538214688149/0.0387122077653482/0.00503050881138747/0.00404637093567398/0.3669084569596/0.0844492615117754/0.0459986791537726/0.00154863169644889/0.00378906204902912/0.0267279477372037}]):0.5[&model=LG+F{0.155929043780621/0.0353320937016/0.0181808455429237/0.0381557888167836/0.00306032426644187/0.0351739625607396/0.0546128228563083/0.0349459309768348/0.0138586097879564/0.0092860204101264/0.0242538214688149/0.0387122077653482/0.00503050881138747/0.00404637093567398/0.3669084569596/0.0844492615117754/0.0459986791537726/0.00154863169644889/0.00378906204902912/0.0267279477372037}],((D1:0.5[&model=LG+F{0.0360457235015125/0.00816763092634119/0.0731685239756163/0.0634040212538739/0.005085384704401/0.0584490778186483/0.0907509106348835/0.00807836266389316/0.0230290505528278/0.0373714415763708/0.0403029228220273/0.155796664975815/0.0202452027715957/0.0162845555297252/0.0848173019552375/0.140330548464806/0.0764366645575163/0.00257338349018426/0.0152490200043194/0.0444142139097033}],D2:0.5[&model=LG+F{0.0360457235015125/0.00816763092634119/0.0731685239756163/0.0634040212538739/0.005085384704401/0.0584490778186483/0.0907509106348835/0.00807836266389316/0.0230290505528278/0.0373714415763708/0.0403029228220273/0.155796664975815/0.0202452027715957/0.0162845555297252/0.0848173019552375/0.140330548464806/0.0764366645575163/0.00257338349018426/0.0152490200043194/0.0444142139097033}]):0.001[&model=LG+F{0.0360457235015125/0.00816763092634119/0.0731685239756163/0.0634040212538739/0.005085384704401/0.0584490778186483/0.0907509106348835/0.00807836266389316/0.0230290505528278/0.0373714415763708/0.0403029228220273/0.155796664975815/0.0202452027715957/0.0162845555297252/0.0848173019552375/0.140330548464806/0.0764366645575163/0.00257338349018426/0.0152490200043194/0.0444142139097033}],(D3:0.5[&model=LG+F{0.0360457235015125/0.00816763092634119/0.0731685239756163/0.0634040212538739/0.005085384704401/0.0584490778186483/0.0907509106348835/0.00807836266389316/0.0230290505528278/0.0373714415763708/0.0403029228220273/0.155796664975815/0.0202452027715957/0.0162845555297252/0.0848173019552375/0.140330548464806/0.0764366645575163/0.00257338349018426/0.0152490200043194/0.0444142139097033}],D4:0.5[&model=LG+F{0.0360457235015125/0.00816763092634119/0.0731685239756163/0.0634040212538739/0.005085384704401/0.0584490778186483/0.0907509106348835/0.00807836266389316/0.0230290505528278/0.0373714415763708/0.0403029228220273/0.155796664975815/0.0202452027715957/0.0162845555297252/0.0848173019552375/0.140330548464806/0.0764366645575163/0.00257338349018426/0.0152490200043194/0.0444142139097033}]):0.001[&model=LG+F{0.0360457235015125/0.00816763092634119/0.0731685239756163/0.0634040212538739/0.005085384704401/0.0584490778186483/0.0907509106348835/0.00807836266389316/0.0230290505528278/0.0373714415763708/0.0403029228220273/0.155796664975815/0.0202452027715957/0.0162845555297252/0.0848173019552375/0.140330548464806/0.0764366645575163/0.00257338349018426/0.0152490200043194/0.0444142139097033}]):0.5[&model=LG+F{0.0360457235015125/0.00816763092634119/0.0731685239756163/0.0634040212538739/0.005085384704401/0.0584490778186483/0.0907509106348835/0.00807836266389316/0.0230290505528278/0.0373714415763708/0.0403029228220273/0.155796664975815/0.0202452027715957/0.0162845555297252/0.0848173019552375/0.140330548464806/0.0764366645575163/0.00257338349018426/0.0152490200043194/0.0444142139097033}]):0.25[&model=LG+F{0.155929043780621/0.0353320937016/0.0181808455429237/0.0381557888167836/0.00306032426644187/0.0351739625607396/0.0546128228563083/0.0349459309768348/0.0138586097879564/0.0092860204101264/0.0242538214688149/0.0387122077653482/0.00503050881138747/0.00404637093567398/0.3669084569596/0.0844492615117754/0.0459986791537726/0.00154863169644889/0.00378906204902912/0.0267279477372037}]);
```
