## Supplementary material for "Modeling site-and-branch-heterogeneity with GFmix": C20pi18.nwk

```
((((A1:0.5[&model=LG+F{0.114529191833892/0.0796966390812858/0.0392372288755747/0.0384540931811912/0.00614650268400091/0.0782814402063254/0.0918921681736206/0.0224670198432168/0.0245573494484426/0.0339835019535255/0.0374471664188885/0.083104874894038/0.014596160419477/0.00610113248091832/0.0142462788992893/0.0946867432291871/0.137193024976048/0.0022038042175494/0.00748743546320517/0.0736887674297383}],A2:0.5[&model=LG+F{0.114529191833892/0.0796966390812858/0.0392372288755747/0.0384540931811912/0.00614650268400091/0.0782814402063254/0.0918921681736206/0.0224670198432168/0.0245573494484426/0.0339835019535255/0.0374471664188885/0.083104874894038/0.014596160419477/0.00610113248091832/0.0142462788992893/0.0946867432291871/0.137193024976048/0.0022038042175494/0.00748743546320517/0.0736887674297383}]):0.001[&model=LG+F{0.114529191833892/0.0796966390812858/0.0392372288755747/0.0384540931811912/0.00614650268400091/0.0782814402063254/0.0918921681736206/0.0224670198432168/0.0245573494484426/0.0339835019535255/0.0374471664188885/0.083104874894038/0.014596160419477/0.00610113248091832/0.0142462788992893/0.0946867432291871/0.137193024976048/0.0022038042175494/0.00748743546320517/0.0736887674297383}],(A3:0.5[&model=LG+F{0.114529191833892/0.0796966390812858/0.0392372288755747/0.0384540931811912/0.00614650268400091/0.0782814402063254/0.0918921681736206/0.0224670198432168/0.0245573494484426/0.0339835019535255/0.0374471664188885/0.083104874894038/0.014596160419477/0.00610113248091832/0.0142462788992893/0.0946867432291871/0.137193024976048/0.0022038042175494/0.00748743546320517/0.0736887674297383}],A4:0.5[&model=LG+F{0.114529191833892/0.0796966390812858/0.0392372288755747/0.0384540931811912/0.00614650268400091/0.0782814402063254/0.0918921681736206/0.0224670198432168/0.0245573494484426/0.0339835019535255/0.0374471664188885/0.083104874894038/0.014596160419477/0.00610113248091832/0.0142462788992893/0.0946867432291871/0.137193024976048/0.0022038042175494/0.00748743546320517/0.0736887674297383}]):0.001[&model=LG+F{0.114529191833892/0.0796966390812858/0.0392372288755747/0.0384540931811912/0.00614650268400091/0.0782814402063254/0.0918921681736206/0.0224670198432168/0.0245573494484426/0.0339835019535255/0.0374471664188885/0.083104874894038/0.014596160419477/0.00610113248091832/0.0142462788992893/0.0946867432291871/0.137193024976048/0.0022038042175494/0.00748743546320517/0.0736887674297383}]):0.5[&model=LG+F{0.114529191833892/0.0796966390812858/0.0392372288755747/0.0384540931811912/0.00614650268400091/0.0782814402063254/0.0918921681736206/0.0224670198432168/0.0245573494484426/0.0339835019535255/0.0374471664188885/0.083104874894038/0.014596160419477/0.00610113248091832/0.0142462788992893/0.0946867432291871/0.137193024976048/0.0022038042175494/0.00748743546320517/0.0736887674297383}],((B1:0.5[&model=LG+F{0.0149807148100395/0.0104245267278843/0.0893507399672141/0.036156680337877/0.00577928418944034/0.0736045704313514/0.0864021349964677/0.00293874436301689/0.0230901878187359/0.0773869901937691/0.0352099117091984/0.18924583308908/0.0332382732301539/0.0138934557161708/0.00186345016390294/0.0890297501241531/0.128996523862162/0.00207213947929406/0.0170503350584629/0.0692862836706392}],B2:0.5[&model=LG+F{0.0149807148100395/0.0104245267278843/0.0893507399672141/0.036156680337877/0.00577928418944034/0.0736045704313514/0.0864021349964677/0.00293874436301689/0.0230901878187359/0.0773869901937691/0.0352099117091984/0.18924583308908/0.0332382732301539/0.0138934557161708/0.00186345016390294/0.0890297501241531/0.128996523862162/0.00207213947929406/0.0170503350584629/0.0692862836706392}]):0.001[&model=LG+F{0.0149807148100395/0.0104245267278843/0.0893507399672141/0.036156680337877/0.00577928418944034/0.0736045704313514/0.0864021349964677/0.00293874436301689/0.0230901878187359/0.0773869901937691/0.0352099117091984/0.18924583308908/0.0332382732301539/0.0138934557161708/0.00186345016390294/0.0890297501241531/0.128996523862162/0.00207213947929406/0.0170503350584629/0.0692862836706392}],(B3:0.5[&model=LG+F{0.0149807148100395/0.0104245267278843/0.0893507399672141/0.036156680337877/0.00577928418944034/0.0736045704313514/0.0864021349964677/0.00293874436301689/0.0230901878187359/0.0773869901937691/0.0352099117091984/0.18924583308908/0.0332382732301539/0.0138934557161708/0.00186345016390294/0.0890297501241531/0.128996523862162/0.00207213947929406/0.0170503350584629/0.0692862836706392}],B4:0.5[&model=LG+F{0.0149807148100395/0.0104245267278843/0.0893507399672141/0.036156680337877/0.00577928418944034/0.0736045704313514/0.0864021349964677/0.00293874436301689/0.0230901878187359/0.0773869901937691/0.0352099117091984/0.18924583308908/0.0332382732301539/0.0138934557161708/0.00186345016390294/0.0890297501241531/0.128996523862162/0.00207213947929406/0.0170503350584629/0.0692862836706392}]):0.001[&model=LG+F{0.0149807148100395/0.0104245267278843/0.0893507399672141/0.036156680337877/0.00577928418944034/0.0736045704313514/0.0864021349964677/0.00293874436301689/0.0230901878187359/0.0773869901937691/0.0352099117091984/0.18924583308908/0.0332382732301539/0.0138934557161708/0.00186345016390294/0.0890297501241531/0.128996523862162/0.00207213947929406/0.0170503350584629/0.0692862836706392}]):0.5[&model=LG+F{0.0149807148100395/0.0104245267278843/0.0893507399672141/0.036156680337877/0.00577928418944034/0.0736045704313514/0.0864021349964677/0.00293874436301689/0.0230901878187359/0.0773869901937691/0.0352099117091984/0.18924583308908/0.0332382732301539/0.0138934557161708/0.00186345016390294/0.0890297501241531/0.128996523862162/0.00207213947929406/0.0170503350584629/0.0692862836706392}]):0.25[&model=LG+F{0.114529191833892/0.0796966390812858/0.0392372288755747/0.0384540931811912/0.00614650268400091/0.0782814402063254/0.0918921681736206/0.0224670198432168/0.0245573494484426/0.0339835019535255/0.0374471664188885/0.083104874894038/0.014596160419477/0.00610113248091832/0.0142462788992893/0.0946867432291871/0.137193024976048/0.0022038042175494/0.00748743546320517/0.0736887674297383}],(((C1:0.5[&model=LG+F{0.114529191833892/0.0796966390812858/0.0392372288755747/0.0384540931811912/0.00614650268400091/0.0782814402063254/0.0918921681736206/0.0224670198432168/0.0245573494484426/0.0339835019535255/0.0374471664188885/0.083104874894038/0.014596160419477/0.00610113248091832/0.0142462788992893/0.0946867432291871/0.137193024976048/0.0022038042175494/0.00748743546320517/0.0736887674297383}],C2:0.5[&model=LG+F{0.114529191833892/0.0796966390812858/0.0392372288755747/0.0384540931811912/0.00614650268400091/0.0782814402063254/0.0918921681736206/0.0224670198432168/0.0245573494484426/0.0339835019535255/0.0374471664188885/0.083104874894038/0.014596160419477/0.00610113248091832/0.0142462788992893/0.0946867432291871/0.137193024976048/0.0022038042175494/0.00748743546320517/0.0736887674297383}]):0.001[&model=LG+F{0.114529191833892/0.0796966390812858/0.0392372288755747/0.0384540931811912/0.00614650268400091/0.0782814402063254/0.0918921681736206/0.0224670198432168/0.0245573494484426/0.0339835019535255/0.0374471664188885/0.083104874894038/0.014596160419477/0.00610113248091832/0.0142462788992893/0.0946867432291871/0.137193024976048/0.0022038042175494/0.00748743546320517/0.0736887674297383}],(C3:0.5[&model=LG+F{0.114529191833892/0.0796966390812858/0.0392372288755747/0.0384540931811912/0.00614650268400091/0.0782814402063254/0.0918921681736206/0.0224670198432168/0.0245573494484426/0.0339835019535255/0.0374471664188885/0.083104874894038/0.014596160419477/0.00610113248091832/0.0142462788992893/0.0946867432291871/0.137193024976048/0.0022038042175494/0.00748743546320517/0.0736887674297383}],C4:0.5[&model=LG+F{0.114529191833892/0.0796966390812858/0.0392372288755747/0.0384540931811912/0.00614650268400091/0.0782814402063254/0.0918921681736206/0.0224670198432168/0.0245573494484426/0.0339835019535255/0.0374471664188885/0.083104874894038/0.014596160419477/0.00610113248091832/0.0142462788992893/0.0946867432291871/0.137193024976048/0.0022038042175494/0.00748743546320517/0.0736887674297383}]):0.001[&model=LG+F{0.114529191833892/0.0796966390812858/0.0392372288755747/0.0384540931811912/0.00614650268400091/0.0782814402063254/0.0918921681736206/0.0224670198432168/0.0245573494484426/0.0339835019535255/0.0374471664188885/0.083104874894038/0.014596160419477/0.00610113248091832/0.0142462788992893/0.0946867432291871/0.137193024976048/0.0022038042175494/0.00748743546320517/0.0736887674297383}]):0.5[&model=LG+F{0.114529191833892/0.0796966390812858/0.0392372288755747/0.0384540931811912/0.00614650268400091/0.0782814402063254/0.0918921681736206/0.0224670198432168/0.0245573494484426/0.0339835019535255/0.0374471664188885/0.083104874894038/0.014596160419477/0.00610113248091832/0.0142462788992893/0.0946867432291871/0.137193024976048/0.0022038042175494/0.00748743546320517/0.0736887674297383}],((D1:0.5[&model=LG+F{0.0149807148100395/0.0104245267278843/0.0893507399672141/0.036156680337877/0.00577928418944034/0.0736045704313514/0.0864021349964677/0.00293874436301689/0.0230901878187359/0.0773869901937691/0.0352099117091984/0.18924583308908/0.0332382732301539/0.0138934557161708/0.00186345016390294/0.0890297501241531/0.128996523862162/0.00207213947929406/0.0170503350584629/0.0692862836706392}],D2:0.5[&model=LG+F{0.0149807148100395/0.0104245267278843/0.0893507399672141/0.036156680337877/0.00577928418944034/0.0736045704313514/0.0864021349964677/0.00293874436301689/0.0230901878187359/0.0773869901937691/0.0352099117091984/0.18924583308908/0.0332382732301539/0.0138934557161708/0.00186345016390294/0.0890297501241531/0.128996523862162/0.00207213947929406/0.0170503350584629/0.0692862836706392}]):0.001[&model=LG+F{0.0149807148100395/0.0104245267278843/0.0893507399672141/0.036156680337877/0.00577928418944034/0.0736045704313514/0.0864021349964677/0.00293874436301689/0.0230901878187359/0.0773869901937691/0.0352099117091984/0.18924583308908/0.0332382732301539/0.0138934557161708/0.00186345016390294/0.0890297501241531/0.128996523862162/0.00207213947929406/0.0170503350584629/0.0692862836706392}],(D3:0.5[&model=LG+F{0.0149807148100395/0.0104245267278843/0.0893507399672141/0.036156680337877/0.00577928418944034/0.0736045704313514/0.0864021349964677/0.00293874436301689/0.0230901878187359/0.0773869901937691/0.0352099117091984/0.18924583308908/0.0332382732301539/0.0138934557161708/0.00186345016390294/0.0890297501241531/0.128996523862162/0.00207213947929406/0.0170503350584629/0.0692862836706392}],D4:0.5[&model=LG+F{0.0149807148100395/0.0104245267278843/0.0893507399672141/0.036156680337877/0.00577928418944034/0.0736045704313514/0.0864021349964677/0.00293874436301689/0.0230901878187359/0.0773869901937691/0.0352099117091984/0.18924583308908/0.0332382732301539/0.0138934557161708/0.00186345016390294/0.0890297501241531/0.128996523862162/0.00207213947929406/0.0170503350584629/0.0692862836706392}]):0.001[&model=LG+F{0.0149807148100395/0.0104245267278843/0.0893507399672141/0.036156680337877/0.00577928418944034/0.0736045704313514/0.0864021349964677/0.00293874436301689/0.0230901878187359/0.0773869901937691/0.0352099117091984/0.18924583308908/0.0332382732301539/0.0138934557161708/0.00186345016390294/0.0890297501241531/0.128996523862162/0.00207213947929406/0.0170503350584629/0.0692862836706392}]):0.5[&model=LG+F{0.0149807148100395/0.0104245267278843/0.0893507399672141/0.036156680337877/0.00577928418944034/0.0736045704313514/0.0864021349964677/0.00293874436301689/0.0230901878187359/0.0773869901937691/0.0352099117091984/0.18924583308908/0.0332382732301539/0.0138934557161708/0.00186345016390294/0.0890297501241531/0.128996523862162/0.00207213947929406/0.0170503350584629/0.0692862836706392}]):0.25[&model=LG+F{0.114529191833892/0.0796966390812858/0.0392372288755747/0.0384540931811912/0.00614650268400091/0.0782814402063254/0.0918921681736206/0.0224670198432168/0.0245573494484426/0.0339835019535255/0.0374471664188885/0.083104874894038/0.014596160419477/0.00610113248091832/0.0142462788992893/0.0946867432291871/0.137193024976048/0.0022038042175494/0.00748743546320517/0.0736887674297383}]);
```
