## Supplementary material for "Modeling site-and-branch-heterogeneity with GFmix": C20pi19.nwk

```
((((A1:0.5[&model=LG+F{0.0931555201333097/0.100033659363228/0.0468575983241262/0.0802348332434162/0.00206701109964896/0.145193496372755/0.194165523168553/0.0254738070476763/0.0267617582167754/0.00669068603466697/0.0189653708787619/0.131799103446947/0.00608695114516491/0.00208302355422042/0.00952261915117605/0.0454311596545962/0.0449667199020382/0.00107375400444892/0.00445492692833618/0.0149831912703839}],A2:0.5[&model=LG+F{0.0931555201333097/0.100033659363228/0.0468575983241262/0.0802348332434162/0.00206701109964896/0.145193496372755/0.194165523168553/0.0254738070476763/0.0267617582167754/0.00669068603466697/0.0189653708787619/0.131799103446947/0.00608695114516491/0.00208302355422042/0.00952261915117605/0.0454311596545962/0.0449667199020382/0.00107375400444892/0.00445492692833618/0.0149831912703839}]):0.001[&model=LG+F{0.0931555201333097/0.100033659363228/0.0468575983241262/0.0802348332434162/0.00206701109964896/0.145193496372755/0.194165523168553/0.0254738070476763/0.0267617582167754/0.00669068603466697/0.0189653708787619/0.131799103446947/0.00608695114516491/0.00208302355422042/0.00952261915117605/0.0454311596545962/0.0449667199020382/0.00107375400444892/0.00445492692833618/0.0149831912703839}],(A3:0.5[&model=LG+F{0.0931555201333097/0.100033659363228/0.0468575983241262/0.0802348332434162/0.00206701109964896/0.145193496372755/0.194165523168553/0.0254738070476763/0.0267617582167754/0.00669068603466697/0.0189653708787619/0.131799103446947/0.00608695114516491/0.00208302355422042/0.00952261915117605/0.0454311596545962/0.0449667199020382/0.00107375400444892/0.00445492692833618/0.0149831912703839}],A4:0.5[&model=LG+F{0.0931555201333097/0.100033659363228/0.0468575983241262/0.0802348332434162/0.00206701109964896/0.145193496372755/0.194165523168553/0.0254738070476763/0.0267617582167754/0.00669068603466697/0.0189653708787619/0.131799103446947/0.00608695114516491/0.00208302355422042/0.00952261915117605/0.0454311596545962/0.0449667199020382/0.00107375400444892/0.00445492692833618/0.0149831912703839}]):0.001[&model=LG+F{0.0931555201333097/0.100033659363228/0.0468575983241262/0.0802348332434162/0.00206701109964896/0.145193496372755/0.194165523168553/0.0254738070476763/0.0267617582167754/0.00669068603466697/0.0189653708787619/0.131799103446947/0.00608695114516491/0.00208302355422042/0.00952261915117605/0.0454311596545962/0.0449667199020382/0.00107375400444892/0.00445492692833618/0.0149831912703839}]):0.5[&model=LG+F{0.0931555201333097/0.100033659363228/0.0468575983241262/0.0802348332434162/0.00206701109964896/0.145193496372755/0.194165523168553/0.0254738070476763/0.0267617582167754/0.00669068603466697/0.0189653708787619/0.131799103446947/0.00608695114516491/0.00208302355422042/0.00952261915117605/0.0454311596545962/0.0449667199020382/0.00107375400444892/0.00445492692833618/0.0149831912703839}],((B1:0.5[&model=LG+F{0.0119434082741108/0.0128252500036352/0.104588321715606/0.0739455890496369/0.00190498748681854/0.133812437584155/0.178945769604472/0.00326598013119279/0.0246640255279125/0.0149339199728374/0.0174787615862584/0.294181680797759/0.013586355839964/0.00464940469468785/0.00122088876964678/0.0418700173735686/0.041441982943974/0.000989587304462894/0.00994360247781709/0.0138087269524279}],B2:0.5[&model=LG+F{0.0119434082741108/0.0128252500036352/0.104588321715606/0.0739455890496369/0.00190498748681854/0.133812437584155/0.178945769604472/0.00326598013119279/0.0246640255279125/0.0149339199728374/0.0174787615862584/0.294181680797759/0.013586355839964/0.00464940469468785/0.00122088876964678/0.0418700173735686/0.041441982943974/0.000989587304462894/0.00994360247781709/0.0138087269524279}]):0.001[&model=LG+F{0.0119434082741108/0.0128252500036352/0.104588321715606/0.0739455890496369/0.00190498748681854/0.133812437584155/0.178945769604472/0.00326598013119279/0.0246640255279125/0.0149339199728374/0.0174787615862584/0.294181680797759/0.013586355839964/0.00464940469468785/0.00122088876964678/0.0418700173735686/0.041441982943974/0.000989587304462894/0.00994360247781709/0.0138087269524279}],(B3:0.5[&model=LG+F{0.0119434082741108/0.0128252500036352/0.104588321715606/0.0739455890496369/0.00190498748681854/0.133812437584155/0.178945769604472/0.00326598013119279/0.0246640255279125/0.0149339199728374/0.0174787615862584/0.294181680797759/0.013586355839964/0.00464940469468785/0.00122088876964678/0.0418700173735686/0.041441982943974/0.000989587304462894/0.00994360247781709/0.0138087269524279}],B4:0.5[&model=LG+F{0.0119434082741108/0.0128252500036352/0.104588321715606/0.0739455890496369/0.00190498748681854/0.133812437584155/0.178945769604472/0.00326598013119279/0.0246640255279125/0.0149339199728374/0.0174787615862584/0.294181680797759/0.013586355839964/0.00464940469468785/0.00122088876964678/0.0418700173735686/0.041441982943974/0.000989587304462894/0.00994360247781709/0.0138087269524279}]):0.001[&model=LG+F{0.0119434082741108/0.0128252500036352/0.104588321715606/0.0739455890496369/0.00190498748681854/0.133812437584155/0.178945769604472/0.00326598013119279/0.0246640255279125/0.0149339199728374/0.0174787615862584/0.294181680797759/0.013586355839964/0.00464940469468785/0.00122088876964678/0.0418700173735686/0.041441982943974/0.000989587304462894/0.00994360247781709/0.0138087269524279}]):0.5[&model=LG+F{0.0119434082741108/0.0128252500036352/0.104588321715606/0.0739455890496369/0.00190498748681854/0.133812437584155/0.178945769604472/0.00326598013119279/0.0246640255279125/0.0149339199728374/0.0174787615862584/0.294181680797759/0.013586355839964/0.00464940469468785/0.00122088876964678/0.0418700173735686/0.041441982943974/0.000989587304462894/0.00994360247781709/0.0138087269524279}]):0.25[&model=LG+F{0.0931555201333097/0.100033659363228/0.0468575983241262/0.0802348332434162/0.00206701109964896/0.145193496372755/0.194165523168553/0.0254738070476763/0.0267617582167754/0.00669068603466697/0.0189653708787619/0.131799103446947/0.00608695114516491/0.00208302355422042/0.00952261915117605/0.0454311596545962/0.0449667199020382/0.00107375400444892/0.00445492692833618/0.0149831912703839}],(((C1:0.5[&model=LG+F{0.0931555201333097/0.100033659363228/0.0468575983241262/0.0802348332434162/0.00206701109964896/0.145193496372755/0.194165523168553/0.0254738070476763/0.0267617582167754/0.00669068603466697/0.0189653708787619/0.131799103446947/0.00608695114516491/0.00208302355422042/0.00952261915117605/0.0454311596545962/0.0449667199020382/0.00107375400444892/0.00445492692833618/0.0149831912703839}],C2:0.5[&model=LG+F{0.0931555201333097/0.100033659363228/0.0468575983241262/0.0802348332434162/0.00206701109964896/0.145193496372755/0.194165523168553/0.0254738070476763/0.0267617582167754/0.00669068603466697/0.0189653708787619/0.131799103446947/0.00608695114516491/0.00208302355422042/0.00952261915117605/0.0454311596545962/0.0449667199020382/0.00107375400444892/0.00445492692833618/0.0149831912703839}]):0.001[&model=LG+F{0.0931555201333097/0.100033659363228/0.0468575983241262/0.0802348332434162/0.00206701109964896/0.145193496372755/0.194165523168553/0.0254738070476763/0.0267617582167754/0.00669068603466697/0.0189653708787619/0.131799103446947/0.00608695114516491/0.00208302355422042/0.00952261915117605/0.0454311596545962/0.0449667199020382/0.00107375400444892/0.00445492692833618/0.0149831912703839}],(C3:0.5[&model=LG+F{0.0931555201333097/0.100033659363228/0.0468575983241262/0.0802348332434162/0.00206701109964896/0.145193496372755/0.194165523168553/0.0254738070476763/0.0267617582167754/0.00669068603466697/0.0189653708787619/0.131799103446947/0.00608695114516491/0.00208302355422042/0.00952261915117605/0.0454311596545962/0.0449667199020382/0.00107375400444892/0.00445492692833618/0.0149831912703839}],C4:0.5[&model=LG+F{0.0931555201333097/0.100033659363228/0.0468575983241262/0.0802348332434162/0.00206701109964896/0.145193496372755/0.194165523168553/0.0254738070476763/0.0267617582167754/0.00669068603466697/0.0189653708787619/0.131799103446947/0.00608695114516491/0.00208302355422042/0.00952261915117605/0.0454311596545962/0.0449667199020382/0.00107375400444892/0.00445492692833618/0.0149831912703839}]):0.001[&model=LG+F{0.0931555201333097/0.100033659363228/0.0468575983241262/0.0802348332434162/0.00206701109964896/0.145193496372755/0.194165523168553/0.0254738070476763/0.0267617582167754/0.00669068603466697/0.0189653708787619/0.131799103446947/0.00608695114516491/0.00208302355422042/0.00952261915117605/0.0454311596545962/0.0449667199020382/0.00107375400444892/0.00445492692833618/0.0149831912703839}]):0.5[&model=LG+F{0.0931555201333097/0.100033659363228/0.0468575983241262/0.0802348332434162/0.00206701109964896/0.145193496372755/0.194165523168553/0.0254738070476763/0.0267617582167754/0.00669068603466697/0.0189653708787619/0.131799103446947/0.00608695114516491/0.00208302355422042/0.00952261915117605/0.0454311596545962/0.0449667199020382/0.00107375400444892/0.00445492692833618/0.0149831912703839}],((D1:0.5[&model=LG+F{0.0119434082741108/0.0128252500036352/0.104588321715606/0.0739455890496369/0.00190498748681854/0.133812437584155/0.178945769604472/0.00326598013119279/0.0246640255279125/0.0149339199728374/0.0174787615862584/0.294181680797759/0.013586355839964/0.00464940469468785/0.00122088876964678/0.0418700173735686/0.041441982943974/0.000989587304462894/0.00994360247781709/0.0138087269524279}],D2:0.5[&model=LG+F{0.0119434082741108/0.0128252500036352/0.104588321715606/0.0739455890496369/0.00190498748681854/0.133812437584155/0.178945769604472/0.00326598013119279/0.0246640255279125/0.0149339199728374/0.0174787615862584/0.294181680797759/0.013586355839964/0.00464940469468785/0.00122088876964678/0.0418700173735686/0.041441982943974/0.000989587304462894/0.00994360247781709/0.0138087269524279}]):0.001[&model=LG+F{0.0119434082741108/0.0128252500036352/0.104588321715606/0.0739455890496369/0.00190498748681854/0.133812437584155/0.178945769604472/0.00326598013119279/0.0246640255279125/0.0149339199728374/0.0174787615862584/0.294181680797759/0.013586355839964/0.00464940469468785/0.00122088876964678/0.0418700173735686/0.041441982943974/0.000989587304462894/0.00994360247781709/0.0138087269524279}],(D3:0.5[&model=LG+F{0.0119434082741108/0.0128252500036352/0.104588321715606/0.0739455890496369/0.00190498748681854/0.133812437584155/0.178945769604472/0.00326598013119279/0.0246640255279125/0.0149339199728374/0.0174787615862584/0.294181680797759/0.013586355839964/0.00464940469468785/0.00122088876964678/0.0418700173735686/0.041441982943974/0.000989587304462894/0.00994360247781709/0.0138087269524279}],D4:0.5[&model=LG+F{0.0119434082741108/0.0128252500036352/0.104588321715606/0.0739455890496369/0.00190498748681854/0.133812437584155/0.178945769604472/0.00326598013119279/0.0246640255279125/0.0149339199728374/0.0174787615862584/0.294181680797759/0.013586355839964/0.00464940469468785/0.00122088876964678/0.0418700173735686/0.041441982943974/0.000989587304462894/0.00994360247781709/0.0138087269524279}]):0.001[&model=LG+F{0.0119434082741108/0.0128252500036352/0.104588321715606/0.0739455890496369/0.00190498748681854/0.133812437584155/0.178945769604472/0.00326598013119279/0.0246640255279125/0.0149339199728374/0.0174787615862584/0.294181680797759/0.013586355839964/0.00464940469468785/0.00122088876964678/0.0418700173735686/0.041441982943974/0.000989587304462894/0.00994360247781709/0.0138087269524279}]):0.5[&model=LG+F{0.0119434082741108/0.0128252500036352/0.104588321715606/0.0739455890496369/0.00190498748681854/0.133812437584155/0.178945769604472/0.00326598013119279/0.0246640255279125/0.0149339199728374/0.0174787615862584/0.294181680797759/0.013586355839964/0.00464940469468785/0.00122088876964678/0.0418700173735686/0.041441982943974/0.000989587304462894/0.00994360247781709/0.0138087269524279}]):0.25[&model=LG+F{0.0931555201333097/0.100033659363228/0.0468575983241262/0.0802348332434162/0.00206701109964896/0.145193496372755/0.194165523168553/0.0254738070476763/0.0267617582167754/0.00669068603466697/0.0189653708787619/0.131799103446947/0.00608695114516491/0.00208302355422042/0.00952261915117605/0.0454311596545962/0.0449667199020382/0.00107375400444892/0.00445492692833618/0.0149831912703839}]);
```
