## Supplementary material for "Modeling site-and-branch-heterogeneity with GFmix": C20pi20.nwk

```
((((A1:0.5[&model=LG+F{0.0642886083495913/0.0153645437216025/0.0443279338756076/0.293380022515646/0.00110819222415861/0.0595622954417375/0.338716064057392/0.0326489611301815/0.0139203033209819/0.00275352184295094/0.00623369575590225/0.0327767574359922/0.00246219193090376/0.00153660585154427/0.0173409594271331/0.0356472746701829/0.0248844450435416/0.000862629300271899/0.00345596275823255/0.0087289203560685}],A2:0.5[&model=LG+F{0.0642886083495913/0.0153645437216025/0.0443279338756076/0.293380022515646/0.00110819222415861/0.0595622954417375/0.338716064057392/0.0326489611301815/0.0139203033209819/0.00275352184295094/0.00623369575590225/0.0327767574359922/0.00246219193090376/0.00153660585154427/0.0173409594271331/0.0356472746701829/0.0248844450435416/0.000862629300271899/0.00345596275823255/0.0087289203560685}]):0.001[&model=LG+F{0.0642886083495913/0.0153645437216025/0.0443279338756076/0.293380022515646/0.00110819222415861/0.0595622954417375/0.338716064057392/0.0326489611301815/0.0139203033209819/0.00275352184295094/0.00623369575590225/0.0327767574359922/0.00246219193090376/0.00153660585154427/0.0173409594271331/0.0356472746701829/0.0248844450435416/0.000862629300271899/0.00345596275823255/0.0087289203560685}],(A3:0.5[&model=LG+F{0.0642886083495913/0.0153645437216025/0.0443279338756076/0.293380022515646/0.00110819222415861/0.0595622954417375/0.338716064057392/0.0326489611301815/0.0139203033209819/0.00275352184295094/0.00623369575590225/0.0327767574359922/0.00246219193090376/0.00153660585154427/0.0173409594271331/0.0356472746701829/0.0248844450435416/0.000862629300271899/0.00345596275823255/0.0087289203560685}],A4:0.5[&model=LG+F{0.0642886083495913/0.0153645437216025/0.0443279338756076/0.293380022515646/0.00110819222415861/0.0595622954417375/0.338716064057392/0.0326489611301815/0.0139203033209819/0.00275352184295094/0.00623369575590225/0.0327767574359922/0.00246219193090376/0.00153660585154427/0.0173409594271331/0.0356472746701829/0.0248844450435416/0.000862629300271899/0.00345596275823255/0.0087289203560685}]):0.001[&model=LG+F{0.0642886083495913/0.0153645437216025/0.0443279338756076/0.293380022515646/0.00110819222415861/0.0595622954417375/0.338716064057392/0.0326489611301815/0.0139203033209819/0.00275352184295094/0.00623369575590225/0.0327767574359922/0.00246219193090376/0.00153660585154427/0.0173409594271331/0.0356472746701829/0.0248844450435416/0.000862629300271899/0.00345596275823255/0.0087289203560685}]):0.5[&model=LG+F{0.0642886083495913/0.0153645437216025/0.0443279338756076/0.293380022515646/0.00110819222415861/0.0595622954417375/0.338716064057392/0.0326489611301815/0.0139203033209819/0.00275352184295094/0.00623369575590225/0.0327767574359922/0.00246219193090376/0.00153660585154427/0.0173409594271331/0.0356472746701829/0.0248844450435416/0.000862629300271899/0.00345596275823255/0.0087289203560685}],((B1:0.5[&model=LG+F{0.00883266328136784/0.00211094694143636/0.106027525216913/0.289746249101703/0.00109446627442572/0.0588245632546793/0.334520763307554/0.0044856668631122/0.0137478879407931/0.00658612033346883/0.00615648587053181/0.0783983861130425/0.00588929133885104/0.0036753915968711/0.00238248827479405/0.0352057513589998/0.0245762289828684/0.000851944866510736/0.00826628147220838/0.00862080488709303}],B2:0.5[&model=LG+F{0.00883266328136784/0.00211094694143636/0.106027525216913/0.289746249101703/0.00109446627442572/0.0588245632546793/0.334520763307554/0.0044856668631122/0.0137478879407931/0.00658612033346883/0.00615648587053181/0.0783983861130425/0.00588929133885104/0.0036753915968711/0.00238248827479405/0.0352057513589998/0.0245762289828684/0.000851944866510736/0.00826628147220838/0.00862080488709303}]):0.001[&model=LG+F{0.00883266328136784/0.00211094694143636/0.106027525216913/0.289746249101703/0.00109446627442572/0.0588245632546793/0.334520763307554/0.0044856668631122/0.0137478879407931/0.00658612033346883/0.00615648587053181/0.0783983861130425/0.00588929133885104/0.0036753915968711/0.00238248827479405/0.0352057513589998/0.0245762289828684/0.000851944866510736/0.00826628147220838/0.00862080488709303}],(B3:0.5[&model=LG+F{0.00883266328136784/0.00211094694143636/0.106027525216913/0.289746249101703/0.00109446627442572/0.0588245632546793/0.334520763307554/0.0044856668631122/0.0137478879407931/0.00658612033346883/0.00615648587053181/0.0783983861130425/0.00588929133885104/0.0036753915968711/0.00238248827479405/0.0352057513589998/0.0245762289828684/0.000851944866510736/0.00826628147220838/0.00862080488709303}],B4:0.5[&model=LG+F{0.00883266328136784/0.00211094694143636/0.106027525216913/0.289746249101703/0.00109446627442572/0.0588245632546793/0.334520763307554/0.0044856668631122/0.0137478879407931/0.00658612033346883/0.00615648587053181/0.0783983861130425/0.00588929133885104/0.0036753915968711/0.00238248827479405/0.0352057513589998/0.0245762289828684/0.000851944866510736/0.00826628147220838/0.00862080488709303}]):0.001[&model=LG+F{0.00883266328136784/0.00211094694143636/0.106027525216913/0.289746249101703/0.00109446627442572/0.0588245632546793/0.334520763307554/0.0044856668631122/0.0137478879407931/0.00658612033346883/0.00615648587053181/0.0783983861130425/0.00588929133885104/0.0036753915968711/0.00238248827479405/0.0352057513589998/0.0245762289828684/0.000851944866510736/0.00826628147220838/0.00862080488709303}]):0.5[&model=LG+F{0.00883266328136784/0.00211094694143636/0.106027525216913/0.289746249101703/0.00109446627442572/0.0588245632546793/0.334520763307554/0.0044856668631122/0.0137478879407931/0.00658612033346883/0.00615648587053181/0.0783983861130425/0.00588929133885104/0.0036753915968711/0.00238248827479405/0.0352057513589998/0.0245762289828684/0.000851944866510736/0.00826628147220838/0.00862080488709303}]):0.25[&model=LG+F{0.0642886083495913/0.0153645437216025/0.0443279338756076/0.293380022515646/0.00110819222415861/0.0595622954417375/0.338716064057392/0.0326489611301815/0.0139203033209819/0.00275352184295094/0.00623369575590225/0.0327767574359922/0.00246219193090376/0.00153660585154427/0.0173409594271331/0.0356472746701829/0.0248844450435416/0.000862629300271899/0.00345596275823255/0.0087289203560685}],(((C1:0.5[&model=LG+F{0.0642886083495913/0.0153645437216025/0.0443279338756076/0.293380022515646/0.00110819222415861/0.0595622954417375/0.338716064057392/0.0326489611301815/0.0139203033209819/0.00275352184295094/0.00623369575590225/0.0327767574359922/0.00246219193090376/0.00153660585154427/0.0173409594271331/0.0356472746701829/0.0248844450435416/0.000862629300271899/0.00345596275823255/0.0087289203560685}],C2:0.5[&model=LG+F{0.0642886083495913/0.0153645437216025/0.0443279338756076/0.293380022515646/0.00110819222415861/0.0595622954417375/0.338716064057392/0.0326489611301815/0.0139203033209819/0.00275352184295094/0.00623369575590225/0.0327767574359922/0.00246219193090376/0.00153660585154427/0.0173409594271331/0.0356472746701829/0.0248844450435416/0.000862629300271899/0.00345596275823255/0.0087289203560685}]):0.001[&model=LG+F{0.0642886083495913/0.0153645437216025/0.0443279338756076/0.293380022515646/0.00110819222415861/0.0595622954417375/0.338716064057392/0.0326489611301815/0.0139203033209819/0.00275352184295094/0.00623369575590225/0.0327767574359922/0.00246219193090376/0.00153660585154427/0.0173409594271331/0.0356472746701829/0.0248844450435416/0.000862629300271899/0.00345596275823255/0.0087289203560685}],(C3:0.5[&model=LG+F{0.0642886083495913/0.0153645437216025/0.0443279338756076/0.293380022515646/0.00110819222415861/0.0595622954417375/0.338716064057392/0.0326489611301815/0.0139203033209819/0.00275352184295094/0.00623369575590225/0.0327767574359922/0.00246219193090376/0.00153660585154427/0.0173409594271331/0.0356472746701829/0.0248844450435416/0.000862629300271899/0.00345596275823255/0.0087289203560685}],C4:0.5[&model=LG+F{0.0642886083495913/0.0153645437216025/0.0443279338756076/0.293380022515646/0.00110819222415861/0.0595622954417375/0.338716064057392/0.0326489611301815/0.0139203033209819/0.00275352184295094/0.00623369575590225/0.0327767574359922/0.00246219193090376/0.00153660585154427/0.0173409594271331/0.0356472746701829/0.0248844450435416/0.000862629300271899/0.00345596275823255/0.0087289203560685}]):0.001[&model=LG+F{0.0642886083495913/0.0153645437216025/0.0443279338756076/0.293380022515646/0.00110819222415861/0.0595622954417375/0.338716064057392/0.0326489611301815/0.0139203033209819/0.00275352184295094/0.00623369575590225/0.0327767574359922/0.00246219193090376/0.00153660585154427/0.0173409594271331/0.0356472746701829/0.0248844450435416/0.000862629300271899/0.00345596275823255/0.0087289203560685}]):0.5[&model=LG+F{0.0642886083495913/0.0153645437216025/0.0443279338756076/0.293380022515646/0.00110819222415861/0.0595622954417375/0.338716064057392/0.0326489611301815/0.0139203033209819/0.00275352184295094/0.00623369575590225/0.0327767574359922/0.00246219193090376/0.00153660585154427/0.0173409594271331/0.0356472746701829/0.0248844450435416/0.000862629300271899/0.00345596275823255/0.0087289203560685}],((D1:0.5[&model=LG+F{0.00883266328136784/0.00211094694143636/0.106027525216913/0.289746249101703/0.00109446627442572/0.0588245632546793/0.334520763307554/0.0044856668631122/0.0137478879407931/0.00658612033346883/0.00615648587053181/0.0783983861130425/0.00588929133885104/0.0036753915968711/0.00238248827479405/0.0352057513589998/0.0245762289828684/0.000851944866510736/0.00826628147220838/0.00862080488709303}],D2:0.5[&model=LG+F{0.00883266328136784/0.00211094694143636/0.106027525216913/0.289746249101703/0.00109446627442572/0.0588245632546793/0.334520763307554/0.0044856668631122/0.0137478879407931/0.00658612033346883/0.00615648587053181/0.0783983861130425/0.00588929133885104/0.0036753915968711/0.00238248827479405/0.0352057513589998/0.0245762289828684/0.000851944866510736/0.00826628147220838/0.00862080488709303}]):0.001[&model=LG+F{0.00883266328136784/0.00211094694143636/0.106027525216913/0.289746249101703/0.00109446627442572/0.0588245632546793/0.334520763307554/0.0044856668631122/0.0137478879407931/0.00658612033346883/0.00615648587053181/0.0783983861130425/0.00588929133885104/0.0036753915968711/0.00238248827479405/0.0352057513589998/0.0245762289828684/0.000851944866510736/0.00826628147220838/0.00862080488709303}],(D3:0.5[&model=LG+F{0.00883266328136784/0.00211094694143636/0.106027525216913/0.289746249101703/0.00109446627442572/0.0588245632546793/0.334520763307554/0.0044856668631122/0.0137478879407931/0.00658612033346883/0.00615648587053181/0.0783983861130425/0.00588929133885104/0.0036753915968711/0.00238248827479405/0.0352057513589998/0.0245762289828684/0.000851944866510736/0.00826628147220838/0.00862080488709303}],D4:0.5[&model=LG+F{0.00883266328136784/0.00211094694143636/0.106027525216913/0.289746249101703/0.00109446627442572/0.0588245632546793/0.334520763307554/0.0044856668631122/0.0137478879407931/0.00658612033346883/0.00615648587053181/0.0783983861130425/0.00588929133885104/0.0036753915968711/0.00238248827479405/0.0352057513589998/0.0245762289828684/0.000851944866510736/0.00826628147220838/0.00862080488709303}]):0.001[&model=LG+F{0.00883266328136784/0.00211094694143636/0.106027525216913/0.289746249101703/0.00109446627442572/0.0588245632546793/0.334520763307554/0.0044856668631122/0.0137478879407931/0.00658612033346883/0.00615648587053181/0.0783983861130425/0.00588929133885104/0.0036753915968711/0.00238248827479405/0.0352057513589998/0.0245762289828684/0.000851944866510736/0.00826628147220838/0.00862080488709303}]):0.5[&model=LG+F{0.00883266328136784/0.00211094694143636/0.106027525216913/0.289746249101703/0.00109446627442572/0.0588245632546793/0.334520763307554/0.0044856668631122/0.0137478879407931/0.00658612033346883/0.00615648587053181/0.0783983861130425/0.00588929133885104/0.0036753915968711/0.00238248827479405/0.0352057513589998/0.0245762289828684/0.000851944866510736/0.00826628147220838/0.00862080488709303}]):0.25[&model=LG+F{0.0642886083495913/0.0153645437216025/0.0443279338756076/0.293380022515646/0.00110819222415861/0.0595622954417375/0.338716064057392/0.0326489611301815/0.0139203033209819/0.00275352184295094/0.00623369575590225/0.0327767574359922/0.00246219193090376/0.00153660585154427/0.0173409594271331/0.0356472746701829/0.0248844450435416/0.000862629300271899/0.00345596275823255/0.0087289203560685}]);
```
