## Supplementary material for "Modeling site-and-branch-heterogeneity with GFmix": 073_downsampled.phy.utreecu

```
2 3 1.1199699723 0.9321348071
1 4 1.0009548195 0.3981647590
0 5 1.0511698789 0.0000000000
```
