## Supplementary material for "Modeling site-and-branch-heterogeneity with GFmix": 073_downsampled_iqtree.ckp

```
--- # IQ-TREE Checkpoint ver >= 1.6
CandidateSet:
 0: -75746.7441706 (0:1.0511698789,1:1.0009548195,(2:1.1199699723,3:0.9321348071):0.398164759);
PhyloTree:
 newick: (0:1.0511698789,1:1.0009548195,(2:1.1199699723,3:0.9321348071):0.398164759);
RateGamma:
 gamma_shape: 0.5291005371
StopRule:
 curIteration: 0
 start_real_time: 39402963.14
 time_vec: 
boot_consense_logl: 0
contree_rfdist: -1
finished: true
finishedModelInit: true
initTree: ((0:0.4974739374,1:0.5115384615):0.3031241322,(2:0.5035351909,3:0.5014313284):0.3031241322):0;
iqtree:
 command:  -s Simulations/073_downsampled.phy -m LG+C20+G -te sim_topologies/4_taxa.tree -nt 30 --prefix Simulations/073_downsampled_iqtree/073_downsampled_iqtree
 seed: 296387
 start_time: 1750784950
 version: 3.0.0
```
