## Supplementary material for "Modeling site-and-branch-heterogeneity with GFmix": 073_downsampled_iqtree.treefile

```
(A:1.0511698789,B:1.0009548195,(C:1.1199699723,D:0.9321348071):0.3981647590);
```
