## Supplementary material for "Modeling site-and-branch-heterogeneity with GFmix": GFF.iterations

```
Warning message:
In readLines(rootfile) :
  incomplete final line found on 'sim_topologies/4_taxa.rootfile'
    5

At X0         0 variables are exactly at the bounds

At iterate    0    f=  7.57468D+04    |proj g|=  7.96442D+02

At iterate    1    f=  7.57368D+04    |proj g|=  1.24590D+02

At iterate    2    f=  7.57044D+04    |proj g|=  1.03137D+02

At iterate    3    f=  7.56715D+04    |proj g|=  8.10281D+02

At iterate    4    f=  7.56456D+04    |proj g|=  8.91275D+02

At iterate    5    f=  7.54939D+04    |proj g|=  1.16772D+03

At iterate    6    f=  7.53292D+04    |proj g|=  1.03557D+03

At iterate    7    f=  7.50506D+04    |proj g|=  1.46617D+03

At iterate    8    f=  7.49330D+04    |proj g|=  8.73595D+02

At iterate    9    f=  7.48413D+04    |proj g|=  1.00987D+03

At iterate   10    f=  7.47868D+04    |proj g|=  8.78498D+02

At iterate   11    f=  7.47700D+04    |proj g|=  2.95439D+02

At iterate   12    f=  7.47589D+04    |proj g|=  1.51642D+02

At iterate   13    f=  7.47462D+04    |proj g|=  9.93516D+01

At iterate   14    f=  7.47405D+04    |proj g|=  1.05990D+03

At iterate   15    f=  7.47320D+04    |proj g|=  1.36054D+02

At iterate   16    f=  7.47280D+04    |proj g|=  1.63270D+02

At iterate   17    f=  7.47172D+04    |proj g|=  9.93004D+01

At iterate   18    f=  7.47152D+04    |proj g|=  7.38501D+02

At iterate   19    f=  7.47046D+04    |proj g|=  2.64619D+02

At iterate   20    f=  7.47002D+04    |proj g|=  1.17393D+02

At iterate   21    f=  7.46950D+04    |proj g|=  1.19489D+02

At iterate   22    f=  7.46879D+04    |proj g|=  3.92209D+02

At iterate   23    f=  7.46869D+04    |proj g|=  9.98863D+01

At iterate   24    f=  7.46808D+04    |proj g|=  1.29520D+02

At iterate   25    f=  7.46796D+04    |proj g|=  1.31260D+02

At iterate   26    f=  7.46770D+04    |proj g|=  1.55987D+02

At iterate   27    f=  7.46737D+04    |proj g|=  2.12600D+02

At iterate   28    f=  7.46719D+04    |proj g|=  2.67062D+02

At iterate   29    f=  7.46705D+04    |proj g|=  5.37983D+01

At iterate   30    f=  7.46691D+04    |proj g|=  6.96261D+01

At iterate   31    f=  7.46673D+04    |proj g|=  1.68617D+02

At iterate   32    f=  7.46655D+04    |proj g|=  3.19600D+01

At iterate   33    f=  7.46643D+04    |proj g|=  7.28402D+01

At iterate   34    f=  7.46639D+04    |proj g|=  6.58153D+01

At iterate   35    f=  7.46632D+04    |proj g|=  8.69558D+01

At iterate   36    f=  7.46618D+04    |proj g|=  1.79533D+02

At iterate   37    f=  7.46603D+04    |proj g|=  1.08067D+02

At iterate   38    f=  7.46589D+04    |proj g|=  7.90425D+01

At iterate   39    f=  7.46586D+04    |proj g|=  9.23299D+01

At iterate   40    f=  7.46582D+04    |proj g|=  6.95741D+01

At iterate   41    f=  7.46579D+04    |proj g|=  4.86319D+01

At iterate   42    f=  7.46575D+04    |proj g|=  2.47635D+01

At iterate   43    f=  7.46570D+04    |proj g|=  8.80254D+01

At iterate   44    f=  7.46564D+04    |proj g|=  5.42283D+01

At iterate   45    f=  7.46553D+04    |proj g|=  2.34825D+01

At iterate   46    f=  7.46551D+04    |proj g|=  7.73477D+01

At iterate   47    f=  7.46548D+04    |proj g|=  5.58219D+01

At iterate   48    f=  7.46543D+04    |proj g|=  3.86489D+01

At iterate   49    f=  7.46538D+04    |proj g|=  9.13723D+01

At iterate   50    f=  7.46536D+04    |proj g|=  2.26692D+01

At iterate   51    f=  7.46533D+04    |proj g|=  2.21176D+01

At iterate   52    f=  7.46532D+04    |proj g|=  2.87833D+01

At iterate   53    f=  7.46530D+04    |proj g|=  5.57277D+01

At iterate   54    f=  7.46527D+04    |proj g|=  5.90539D+01

At iterate   55    f=  7.46525D+04    |proj g|=  1.47330D+02

At iterate   56    f=  7.46520D+04    |proj g|=  4.66002D+01

At iterate   57    f=  7.46519D+04    |proj g|=  3.77896D+01

At iterate   58    f=  7.46517D+04    |proj g|=  4.30141D+01

At iterate   59    f=  7.46517D+04    |proj g|=  1.02939D+01

At iterate   60    f=  7.46514D+04    |proj g|=  1.88530D+01

At iterate   61    f=  7.46513D+04    |proj g|=  1.88525D+01

At iterate   62    f=  7.46513D+04    |proj g|=  1.41989D+01

At iterate   63    f=  7.46512D+04    |proj g|=  1.90117D+01

At iterate   64    f=  7.46511D+04    |proj g|=  2.39627D+01

At iterate   65    f=  7.46511D+04    |proj g|=  2.00393D+01

At iterate   66    f=  7.46510D+04    |proj g|=  1.21161D+01

At iterate   67    f=  7.46510D+04    |proj g|=  9.79533D+00

At iterate   68    f=  7.46509D+04    |proj g|=  3.71634D+01

At iterate   69    f=  7.46509D+04    |proj g|=  1.66977D+01

At iterate   70    f=  7.46509D+04    |proj g|=  8.81664D+00

At iterate   71    f=  7.46509D+04    |proj g|=  8.19165D+00

At iterate   72    f=  7.46508D+04    |proj g|=  1.02138D+01

At iterate   73    f=  7.46508D+04    |proj g|=  8.39554D+00

At iterate   74    f=  7.46508D+04    |proj g|=  8.95216D+00

At iterate   75    f=  7.46507D+04    |proj g|=  1.08862D+01

At iterate   76    f=  7.46507D+04    |proj g|=  3.57430D+01

At iterate   77    f=  7.46507D+04    |proj g|=  1.52140D+01

At iterate   78    f=  7.46507D+04    |proj g|=  6.31657D+00

At iterate   79    f=  7.46507D+04    |proj g|=  4.60923D+00

At iterate   80    f=  7.46507D+04    |proj g|=  4.47251D+00

At iterate   81    f=  7.46507D+04    |proj g|=  2.22450D+01

At iterate   82    f=  7.46507D+04    |proj g|=  8.37738D+00

At iterate   83    f=  7.46507D+04    |proj g|=  5.82037D+00

At iterate   84    f=  7.46506D+04    |proj g|=  7.57505D+00

At iterate   85    f=  7.46506D+04    |proj g|=  2.14025D+01

At iterate   86    f=  7.46506D+04    |proj g|=  1.08044D+01

At iterate   87    f=  7.46506D+04    |proj g|=  3.50149D+00

At iterate   88    f=  7.46506D+04    |proj g|=  3.10699D+00

At iterate   89    f=  7.46506D+04    |proj g|=  3.30842D+00

At iterate   90    f=  7.46506D+04    |proj g|=  1.47669D+01

At iterate   91    f=  7.46506D+04    |proj g|=  7.72711D+00

At iterate   92    f=  7.46506D+04    |proj g|=  9.67683D+00

At iterate   93    f=  7.46506D+04    |proj g|=  1.12361D+01

At iterate   94    f=  7.46505D+04    |proj g|=  3.00558D+01

At iterate   95    f=  7.46505D+04    |proj g|=  1.08696D+01

At iterate   96    f=  7.46505D+04    |proj g|=  4.90547D+00

At iterate   97    f=  7.46505D+04    |proj g|=  5.55041D+00

At iterate   98    f=  7.46505D+04    |proj g|=  3.63217D+01

At iterate   99    f=  7.46505D+04    |proj g|=  9.07387D+00

At iterate  100    f=  7.46505D+04    |proj g|=  5.60638D+00

At iterate  101    f=  7.46505D+04    |proj g|=  4.52417D+00

At iterate  102    f=  7.46505D+04    |proj g|=  1.37476D+01

At iterate  103    f=  7.46505D+04    |proj g|=  8.08945D+00

At iterate  104    f=  7.46504D+04    |proj g|=  4.12304D+00

At iterate  105    f=  7.46504D+04    |proj g|=  4.89882D+00

At iterate  106    f=  7.46504D+04    |proj g|=  1.23462D+01

At iterate  107    f=  7.46504D+04    |proj g|=  4.23196D+00

At iterate  108    f=  7.46504D+04    |proj g|=  6.71522D+00

At iterate  109    f=  7.46504D+04    |proj g|=  4.49450D+00

At iterate  110    f=  7.46504D+04    |proj g|=  1.00703D+01

At iterate  111    f=  7.46504D+04    |proj g|=  8.11848D+00

At iterate  112    f=  7.46504D+04    |proj g|=  2.80597D+00

At iterate  113    f=  7.46504D+04    |proj g|=  2.69764D+00

At iterate  114    f=  7.46504D+04    |proj g|=  4.34815D+00

At iterate  115    f=  7.46504D+04    |proj g|=  4.42446D+00

At iterate  116    f=  7.46504D+04    |proj g|=  6.47943D+00

At iterate  117    f=  7.46504D+04    |proj g|=  1.35721D+01

At iterate  118    f=  7.46504D+04    |proj g|=  2.44927D+00

At iterate  119    f=  7.46504D+04    |proj g|=  6.28905D+00

At iterate  120    f=  7.46504D+04    |proj g|=  8.34763D+00

At iterate  121    f=  7.46504D+04    |proj g|=  8.50007D+00

At iterate  122    f=  7.46503D+04    |proj g|=  8.42531D+00

At iterate  123    f=  7.46503D+04    |proj g|=  2.66600D+01

At iterate  124    f=  7.46503D+04    |proj g|=  9.65102D+00

At iterate  125    f=  7.46503D+04    |proj g|=  5.30841D+00

At iterate  126    f=  7.46503D+04    |proj g|=  2.64545D+00

At iterate  127    f=  7.46503D+04    |proj g|=  2.63286D+00

At iterate  128    f=  7.46503D+04    |proj g|=  4.13770D+00

At iterate  129    f=  7.46503D+04    |proj g|=  5.19958D+00

At iterate  130    f=  7.46503D+04    |proj g|=  4.87783D+00

At iterate  131    f=  7.46503D+04    |proj g|=  1.59711D+01

At iterate  132    f=  7.46503D+04    |proj g|=  5.40162D+00

At iterate  133    f=  7.46503D+04    |proj g|=  4.20943D+00

At iterate  134    f=  7.46503D+04    |proj g|=  3.27386D+00

At iterate  135    f=  7.46503D+04    |proj g|=  7.26295D+00

At iterate  136    f=  7.46503D+04    |proj g|=  9.37679D+00

At iterate  137    f=  7.46503D+04    |proj g|=  6.40450D+00

At iterate  138    f=  7.46503D+04    |proj g|=  6.74598D+00

At iterate  139    f=  7.46502D+04    |proj g|=  7.80980D+00

At iterate  140    f=  7.46502D+04    |proj g|=  4.37028D+01

At iterate  141    f=  7.46502D+04    |proj g|=  1.24302D+01

At iterate  142    f=  7.46502D+04    |proj g|=  4.32408D+00

At iterate  143    f=  7.46502D+04    |proj g|=  6.85074D+00

At iterate  144    f=  7.46502D+04    |proj g|=  1.62474D+00

At iterate  145    f=  7.46502D+04    |proj g|=  1.70878D+00

At iterate  146    f=  7.46502D+04    |proj g|=  6.83715D+00

At iterate  147    f=  7.46502D+04    |proj g|=  1.26793D+01

At iterate  148    f=  7.46502D+04    |proj g|=  8.70481D+00

At iterate  149    f=  7.46502D+04    |proj g|=  1.44427D+01

At iterate  150    f=  7.46502D+04    |proj g|=  7.29479D+00

At iterate  151    f=  7.46502D+04    |proj g|=  5.67088D+00

At iterate  152    f=  7.46502D+04    |proj g|=  1.01432D+01

At iterate  153    f=  7.46502D+04    |proj g|=  2.51573D+00

At iterate  154    f=  7.46502D+04    |proj g|=  7.48118D+00

At iterate  155    f=  7.46502D+04    |proj g|=  1.43969D+01

At iterate  156    f=  7.46501D+04    |proj g|=  1.40878D+01

At iterate  157    f=  7.46501D+04    |proj g|=  2.69430D+01

At iterate  158    f=  7.46501D+04    |proj g|=  1.13737D+01

At iterate  159    f=  7.46501D+04    |proj g|=  4.64654D+00

At iterate  160    f=  7.46501D+04    |proj g|=  3.33103D+00

At iterate  161    f=  7.46501D+04    |proj g|=  4.68851D+00

At iterate  162    f=  7.46501D+04    |proj g|=  3.19783D+00

At iterate  163    f=  7.46501D+04    |proj g|=  3.11601D+00

At iterate  164    f=  7.46501D+04    |proj g|=  4.27581D+00

At iterate  165    f=  7.46501D+04    |proj g|=  5.18742D+00

At iterate  166    f=  7.46501D+04    |proj g|=  9.29377D+00

At iterate  167    f=  7.46501D+04    |proj g|=  6.96754D+00

At iterate  168    f=  7.46501D+04    |proj g|=  9.48900D+00

At iterate  169    f=  7.46501D+04    |proj g|=  2.39213D+00

At iterate  170    f=  7.46501D+04    |proj g|=  1.90181D+00

At iterate  171    f=  7.46501D+04    |proj g|=  3.72933D+00

At iterate  172    f=  7.46501D+04    |proj g|=  2.91416D+00

At iterate  173    f=  7.46501D+04    |proj g|=  1.84021D+00

At iterate  174    f=  7.46501D+04    |proj g|=  1.13203D+00

At iterate  175    f=  7.46501D+04    |proj g|=  3.58493D+00

At iterate  176    f=  7.46501D+04    |proj g|=  3.04104D+00

At iterate  177    f=  7.46501D+04    |proj g|=  3.55707D+00

At iterate  178    f=  7.46501D+04    |proj g|=  1.15693D+01

At iterate  179    f=  7.46501D+04    |proj g|=  2.87357D+00

At iterate  180    f=  7.46501D+04    |proj g|=  1.28714D+00

At iterate  181    f=  7.46501D+04    |proj g|=  1.12223D+00

At iterate  182    f=  7.46501D+04    |proj g|=  1.10259D+00

At iterate  183    f=  7.46501D+04    |proj g|=  3.56188D+00

At iterate  184    f=  7.46501D+04    |proj g|=  1.95522D+00

At iterate  185    f=  7.46501D+04    |proj g|=  1.30557D+00

At iterate  186    f=  7.46501D+04    |proj g|=  1.62495D+00

At iterate  187    f=  7.46501D+04    |proj g|=  9.12530D+00

At iterate  188    f=  7.46501D+04    |proj g|=  3.07674D+00

At iterate  189    f=  7.46501D+04    |proj g|=  1.82819D+00

At iterate  190    f=  7.46501D+04    |proj g|=  2.11425D+00

At iterate  191    f=  7.46501D+04    |proj g|=  2.37571D+00

At iterate  192    f=  7.46501D+04    |proj g|=  3.46822D+00

At iterate  193    f=  7.46501D+04    |proj g|=  2.79759D+00

At iterate  194    f=  7.46501D+04    |proj g|=  2.35346D+00

At iterate  195    f=  7.46501D+04    |proj g|=  3.96710D+00

At iterate  196    f=  7.46501D+04    |proj g|=  3.04738D+00

At iterate  197    f=  7.46501D+04    |proj g|=  2.37522D+00

At iterate  198    f=  7.46501D+04    |proj g|=  1.45081D+00

At iterate  199    f=  7.46501D+04    |proj g|=  2.26165D+00

At iterate  200    f=  7.46501D+04    |proj g|=  2.61927D+00

At iterate  201    f=  7.46501D+04    |proj g|=  8.38798D-01

At iterate  202    f=  7.46501D+04    |proj g|=  2.37295D+00

At iterate  203    f=  7.46501D+04    |proj g|=  2.77729D+00

At iterate  204    f=  7.46501D+04    |proj g|=  2.58324D+00

At iterate  205    f=  7.46501D+04    |proj g|=  5.71481D+00

At iterate  206    f=  7.46500D+04    |proj g|=  2.06632D+00

At iterate  207    f=  7.46500D+04    |proj g|=  9.68605D-01

At iterate  208    f=  7.46500D+04    |proj g|=  9.03229D-01

At iterate  209    f=  7.46500D+04    |proj g|=  1.95432D+00

At iterate  210    f=  7.46500D+04    |proj g|=  1.45125D+00

At iterate  211    f=  7.46500D+04    |proj g|=  1.84471D+00

At iterate  212    f=  7.46500D+04    |proj g|=  3.02189D+00

At iterate  213    f=  7.46500D+04    |proj g|=  1.70128D+00

At iterate  214    f=  7.46500D+04    |proj g|=  2.27309D+00

At iterate  215    f=  7.46500D+04    |proj g|=  2.65941D+00

At iterate  216    f=  7.46500D+04    |proj g|=  3.96750D+00

At iterate  217    f=  7.46500D+04    |proj g|=  2.34680D+00

At iterate  218    f=  7.46500D+04    |proj g|=  4.74168D+00

At iterate  219    f=  7.46500D+04    |proj g|=  1.70167D+00

At iterate  220    f=  7.46500D+04    |proj g|=  1.56713D+00

At iterate  221    f=  7.46500D+04    |proj g|=  4.05793D+00

At iterate  222    f=  7.46500D+04    |proj g|=  2.56076D+00

At iterate  223    f=  7.46500D+04    |proj g|=  2.05250D+00

At iterate  224    f=  7.46500D+04    |proj g|=  1.08538D+01

At iterate  225    f=  7.46500D+04    |proj g|=  3.35567D+00

At iterate  226    f=  7.46500D+04    |proj g|=  1.15078D+00

At iterate  227    f=  7.46500D+04    |proj g|=  2.89038D+00

At iterate  228    f=  7.46500D+04    |proj g|=  1.92441D+00

At iterate  229    f=  7.46500D+04    |proj g|=  2.18672D+00

At iterate  230    f=  7.46500D+04    |proj g|=  6.00518D+00

At iterate  231    f=  7.46500D+04    |proj g|=  3.72754D+00

At iterate  232    f=  7.46500D+04    |proj g|=  4.66433D+00

At iterate  233    f=  7.46500D+04    |proj g|=  9.39406D+00

At iterate  234    f=  7.46500D+04    |proj g|=  3.92121D+00

At iterate  235    f=  7.46500D+04    |proj g|=  2.10039D+00

At iterate  236    f=  7.46500D+04    |proj g|=  1.99217D+00

At iterate  237    f=  7.46500D+04    |proj g|=  3.76644D+00

At iterate  238    f=  7.46500D+04    |proj g|=  6.06909D+00

At iterate  239    f=  7.46500D+04    |proj g|=  2.14598D+00

At iterate  240    f=  7.46500D+04    |proj g|=  1.13074D+00

At iterate  241    f=  7.46500D+04    |proj g|=  4.04262D+00

At iterate  242    f=  7.46500D+04    |proj g|=  2.32276D+00

At iterate  243    f=  7.46500D+04    |proj g|=  1.45984D+00

At iterate  244    f=  7.46500D+04    |proj g|=  1.55626D+00

At iterate  245    f=  7.46500D+04    |proj g|=  3.16573D+00

At iterate  246    f=  7.46500D+04    |proj g|=  5.34171D+00

At iterate  247    f=  7.46500D+04    |proj g|=  3.93702D+00

At iterate  248    f=  7.46500D+04    |proj g|=  4.54247D+00

At iterate  249    f=  7.46500D+04    |proj g|=  3.97144D+00

At iterate  250    f=  7.46500D+04    |proj g|=  2.40499D+00

At iterate  251    f=  7.46500D+04    |proj g|=  2.01226D+00

At iterate  252    f=  7.46500D+04    |proj g|=  1.93858D+00

At iterate  253    f=  7.46500D+04    |proj g|=  4.52193D+00

At iterate  254    f=  7.46500D+04    |proj g|=  2.12525D+00

At iterate  255    f=  7.46500D+04    |proj g|=  2.79431D+00

At iterate  256    f=  7.46500D+04    |proj g|=  1.38125D+00

At iterate  257    f=  7.46500D+04    |proj g|=  2.26180D+00

At iterate  258    f=  7.46500D+04    |proj g|=  2.80469D+00

At iterate  259    f=  7.46500D+04    |proj g|=  2.13193D+00

At iterate  260    f=  7.46500D+04    |proj g|=  3.18052D+00

At iterate  261    f=  7.46500D+04    |proj g|=  1.71137D+00

At iterate  262    f=  7.46500D+04    |proj g|=  1.70787D+00

At iterate  263    f=  7.46500D+04    |proj g|=  3.07804D+00

At iterate  264    f=  7.46500D+04    |proj g|=  4.91992D+00

At iterate  265    f=  7.46500D+04    |proj g|=  7.43284D+00

At iterate  266    f=  7.46500D+04    |proj g|=  3.30776D+00

At iterate  267    f=  7.46500D+04    |proj g|=  6.88686D+00

At iterate  268    f=  7.46500D+04    |proj g|=  4.69256D+00

At iterate  269    f=  7.46500D+04    |proj g|=  3.78641D+00

At iterate  270    f=  7.46500D+04    |proj g|=  2.11571D+00

At iterate  271    f=  7.46500D+04    |proj g|=  3.01496D+00

At iterate  272    f=  7.46500D+04    |proj g|=  1.49824D+00

At iterate  273    f=  7.46500D+04    |proj g|=  2.06047D+00

At iterate  274    f=  7.46500D+04    |proj g|=  2.80823D+00

At iterate  275    f=  7.46500D+04    |proj g|=  7.98365D+00

At iterate  276    f=  7.46500D+04    |proj g|=  2.03101D+00

At iterate  277    f=  7.46500D+04    |proj g|=  1.56267D+00

At iterate  278    f=  7.46500D+04    |proj g|=  1.58496D+00

At iterate  279    f=  7.46500D+04    |proj g|=  6.60267D+00

At iterate  280    f=  7.46500D+04    |proj g|=  3.43900D+00

At iterate  281    f=  7.46500D+04    |proj g|=  1.57901D+00

At iterate  282    f=  7.46500D+04    |proj g|=  1.53519D+00

At iterate  283    f=  7.46500D+04    |proj g|=  7.31323D+00

At iterate  284    f=  7.46500D+04    |proj g|=  2.09632D+00

At iterate  285    f=  7.46500D+04    |proj g|=  1.64042D+00

At iterate  286    f=  7.46500D+04    |proj g|=  1.54568D+00

At iterate  287    f=  7.46500D+04    |proj g|=  4.85910D+00

At iterate  288    f=  7.46500D+04    |proj g|=  1.32709D+00

At iterate  289    f=  7.46500D+04    |proj g|=  1.33086D+00

At iterate  290    f=  7.46500D+04    |proj g|=  1.57447D+00

At iterate  291    f=  7.46500D+04    |proj g|=  6.37508D+00

At iterate  292    f=  7.46500D+04    |proj g|=  3.28689D+00

At iterate  293    f=  7.46500D+04    |proj g|=  1.36107D+00

At iterate  294    f=  7.46500D+04    |proj g|=  1.54587D+00

At iterate  295    f=  7.46500D+04    |proj g|=  1.96234D+00

At iterate  296    f=  7.46500D+04    |proj g|=  2.40369D+00

At iterate  297    f=  7.46500D+04    |proj g|=  2.35060D+00

At iterate  298    f=  7.46500D+04    |proj g|=  2.11400D+00

At iterate  299    f=  7.46500D+04    |proj g|=  2.08660D+00

At iterate  300    f=  7.46500D+04    |proj g|=  2.83216D+00

At iterate  301    f=  7.46500D+04    |proj g|=  5.22902D+00

At iterate  302    f=  7.46499D+04    |proj g|=  3.22509D+00

At iterate  303    f=  7.46499D+04    |proj g|=  2.06945D+00

At iterate  304    f=  7.46499D+04    |proj g|=  2.05124D+00

At iterate  305    f=  7.46499D+04    |proj g|=  8.31204D-01

At iterate  306    f=  7.46499D+04    |proj g|=  1.33344D+00

At iterate  307    f=  7.46499D+04    |proj g|=  1.24013D+00

At iterate  308    f=  7.46499D+04    |proj g|=  1.91806D+00

At iterate  309    f=  7.46499D+04    |proj g|=  2.26147D+00

At iterate  310    f=  7.46499D+04    |proj g|=  4.27549D+00

At iterate  311    f=  7.46499D+04    |proj g|=  3.16805D+00

At iterate  312    f=  7.46499D+04    |proj g|=  2.23594D+00

At iterate  313    f=  7.46499D+04    |proj g|=  1.94545D+00

At iterate  314    f=  7.46499D+04    |proj g|=  4.83850D+00

At iterate  315    f=  7.46499D+04    |proj g|=  2.47407D+00

At iterate  316    f=  7.46499D+04    |proj g|=  1.60266D+00

At iterate  317    f=  7.46499D+04    |proj g|=  1.70089D+00

At iterate  318    f=  7.46499D+04    |proj g|=  2.06332D+00

At iterate  319    f=  7.46499D+04    |proj g|=  2.09231D+00

At iterate  320    f=  7.46499D+04    |proj g|=  1.48360D+00

At iterate  321    f=  7.46499D+04    |proj g|=  7.40237D+00

At iterate  322    f=  7.46499D+04    |proj g|=  1.52760D+00

At iterate  323    f=  7.46499D+04    |proj g|=  1.15556D+00

At iterate  324    f=  7.46499D+04    |proj g|=  1.11951D+00

At iterate  325    f=  7.46499D+04    |proj g|=  2.02419D+00

At iterate  326    f=  7.46499D+04    |proj g|=  1.93626D+00

At iterate  327    f=  7.46499D+04    |proj g|=  3.64442D+00

At iterate  328    f=  7.46499D+04    |proj g|=  2.57851D+00

At iterate  329    f=  7.46499D+04    |proj g|=  1.80400D+00

At iterate  330    f=  7.46499D+04    |proj g|=  3.70065D+00

At iterate  331    f=  7.46499D+04    |proj g|=  2.84170D+00

At iterate  332    f=  7.46499D+04    |proj g|=  5.54059D+00

At iterate  333    f=  7.46499D+04    |proj g|=  3.28707D+00

At iterate  334    f=  7.46499D+04    |proj g|=  1.21466D+00

At iterate  335    f=  7.46499D+04    |proj g|=  8.57047D-01

At iterate  336    f=  7.46499D+04    |proj g|=  1.67009D+00

At iterate  337    f=  7.46499D+04    |proj g|=  9.24451D-01

At iterate  338    f=  7.46499D+04    |proj g|=  9.53832D-01

At iterate  339    f=  7.46499D+04    |proj g|=  9.91457D-01

At iterate  340    f=  7.46499D+04    |proj g|=  1.12821D+00

At iterate  341    f=  7.46499D+04    |proj g|=  1.75574D+00

At iterate  342    f=  7.46499D+04    |proj g|=  1.72872D+00

At iterate  343    f=  7.46499D+04    |proj g|=  1.05082D+00

At iterate  344    f=  7.46499D+04    |proj g|=  4.21437D+00

At iterate  345    f=  7.46499D+04    |proj g|=  1.30100D+00

At iterate  346    f=  7.46499D+04    |proj g|=  1.10525D+00

           * * *

Tit   = total number of iterations
Tnf   = total number of function evaluations
Tnint = total number of segments explored during Cauchy searches
Skip  = number of BFGS updates skipped
Nact  = number of active bounds at final generalized Cauchy point
Projg = norm of the final projected gradient
F     = final function value

           * * *

   N    Tit     Tnf  Tnint  Skip  Nact     Projg        F
   41    346    370    368     0     0   1.105D+00   7.465D+04
  F =   74649.923317275010     

CONVERGENCE: REL_REDUCTION_OF_F_<=_FACTR*EPSMCH             

 Cauchy                time 1.514E-03 seconds.
 Subspace minimization time 2.065E-03 seconds.
 Line search           time 3.845E+02 seconds.

 Total User time 3.875E+02 seconds.

-7.4649923317275010e+04
```
