## Supplementary material for "Modeling site-and-branch-heterogeneity with GFmix": GFF.params

```
5.2665499909781699e-01
2 3 1.0134451308376378e+00 9.6156235712029037e-01
0 1 9.4827648226021999e-01 1.0470727296116118e+00
4 5 1.9729591891745973e-01 2.5049846287124483e-01
5.6113822668470953e-02 5.0650128879319758e-02 8.4565951654936231e-02 7.1024651200680522e-02 5.4500039778506572e-02 2.8811017093542286e-02 5.2984979461022319e-02 2.5872175591651298e-02 3.2849383157526724e-02 3.6881927293731132e-02 3.0113524349904282e-02 8.0076226536894432e-02 2.2976565970863626e-02 6.0962588617445773e-02 3.0508117856999813e-02 5.6438877338117206e-02 5.7219079185189328e-02 4.4769619264561411e-02 5.4608138409978364e-02 6.8128618612657857e-02 
1.0557565109930234e+00 8.7341881272731148e-01 
1.8252156062034200e-01 2.0548427733045567e+00 
1.0362016593257377e+00 9.3425554966144053e-01 
1.3031351986793510e-01 2.2578062671826529e+00 
1.0793238345646514e+00 7.1400708696990955e-01 
9.2299106451668667e-01 1.2221020213617946e+00 
1.1517608971126816e+00 9.0481592027652891e-01 
```
