## Supplementary material for "Modeling site-and-branch-heterogeneity with GFmix": GFF.txt

```
Alignment	Mixture	+F	Tree	Method	G	F	Likelihood	Runtime	NewGFmixInfo
Simulations/073_downsampled.phy	bin/C20.aafreq.dat	FALSE	Simulations/073_downsampled_iqtree/073_downsampled_iqtree.treefile	GFF	GARP	FYMINK	-74649.923317275	385.708767175674	           * * *;;   N    Tit     Tnf  Tnint  Skip  Nact     Projg        F;   41    346    370    368     0     0   1.105D+00   7.465D+04;  F =   74649.923317275010     ;;CONVERGENCE: REL_REDUCTION_OF_F_<=_FACTR*EPSMCH             ;; Cauchy                time 1.514E-03 seconds.; Subspace minimization time 2.065E-03 seconds.; Line search           time 3.845E+02 seconds.;; Total User time 3.875E+02 seconds.;;-7.4649923317275010e+04
```
