## Supplementary material for "Modeling site-and-branch-heterogeneity with GFmix": GFP.iterations

```
Warning message:
In readLines(rootfile) :
  incomplete final line found on 'sim_topologies/4_taxa.rootfile'
    5

At X0         0 variables are exactly at the bounds

At iterate    0    f=  7.57468D+04    |proj g|=  1.28850D+02

At iterate    1    f=  7.53815D+04    |proj g|=  9.85832D+01

At iterate    2    f=  7.48809D+04    |proj g|=  9.84010D+01

At iterate    3    f=  7.48074D+04    |proj g|=  9.73077D+01

At iterate    4    f=  7.47381D+04    |proj g|=  7.54061D+01

At iterate    5    f=  7.46794D+04    |proj g|=  8.27559D+01

At iterate    6    f=  7.46708D+04    |proj g|=  9.99146D+01

At iterate    7    f=  7.46674D+04    |proj g|=  2.22645D+01

At iterate    8    f=  7.46664D+04    |proj g|=  2.12765D+01

At iterate    9    f=  7.46653D+04    |proj g|=  1.90230D+01

At iterate   10    f=  7.46642D+04    |proj g|=  2.83756D+01

At iterate   11    f=  7.46634D+04    |proj g|=  8.15374D+00

At iterate   12    f=  7.46632D+04    |proj g|=  1.88287D+01

At iterate   13    f=  7.46630D+04    |proj g|=  2.94970D+00

At iterate   14    f=  7.46630D+04    |proj g|=  2.93196D+00

At iterate   15    f=  7.46629D+04    |proj g|=  8.38007D+00

At iterate   16    f=  7.46629D+04    |proj g|=  5.29947D+00

At iterate   17    f=  7.46628D+04    |proj g|=  7.98037D+00

At iterate   18    f=  7.46623D+04    |proj g|=  1.06844D+01

At iterate   19    f=  7.46621D+04    |proj g|=  4.12880D+01

At iterate   20    f=  7.46616D+04    |proj g|=  1.07528D+01

At iterate   21    f=  7.46614D+04    |proj g|=  3.16102D+00

At iterate   22    f=  7.46613D+04    |proj g|=  2.43472D+00

At iterate   23    f=  7.46613D+04    |proj g|=  1.11834D+00

At iterate   24    f=  7.46613D+04    |proj g|=  4.11722D-01

At iterate   25    f=  7.46613D+04    |proj g|=  3.76619D-01

At iterate   26    f=  7.46613D+04    |proj g|=  2.33373D-01

At iterate   27    f=  7.46613D+04    |proj g|=  1.00206D+00

           * * *

Tit   = total number of iterations
Tnf   = total number of function evaluations
Tnint = total number of segments explored during Cauchy searches
Skip  = number of BFGS updates skipped
Nact  = number of active bounds at final generalized Cauchy point
Projg = norm of the final projected gradient
F     = final function value

           * * *

   N    Tit     Tnf  Tnint  Skip  Nact     Projg        F
   14     27     31     44     0     0   1.002D+00   7.466D+04
  F =   74661.301473634157     

CONVERGENCE: REL_REDUCTION_OF_F_<=_FACTR*EPSMCH             

 Cauchy                time 1.230E-04 seconds.
 Subspace minimization time 1.559E-04 seconds.
 Line search           time 2.408E+01 seconds.

 Total User time 2.687E+01 seconds.

-7.4661301473634157e+04
```
