## Supplementary material for "Modeling site-and-branch-heterogeneity with GFmix": GFP.params

```
5.2910000000000001e-01
2 3 1.1199699999999999e+00 9.3213500000000005e-01
0 1 1.0511699999999999e+00 1.0009550000000000e+00
4 5 1.9908200000000001e-01 1.9908200000000001e-01
5.6000000000000001e-02 5.1499999999999997e-02 8.1299999999999997e-02 7.2200000000000000e-02 5.5700000000000000e-02 3.3099999999999997e-02 5.8999999999999997e-02 2.6400000000000000e-02 3.0800000000000001e-02 3.7699999999999997e-02 3.0300000000000001e-02 8.0900000000000000e-02 2.6300000000000000e-02 5.7900000000000000e-02 3.7100000000000001e-02 5.8700000000000002e-02 5.6099999999999997e-02 3.5000000000000003e-02 5.4500000000000000e-02 5.9600000000000000e-02 
1.0283861456588583e+00 8.7936467260319429e-01 
1.6750420195608320e-01 2.0701551566792009e+00 
1.0064488532683553e+00 9.3430370046964806e-01 
1.1366720506342123e-01 2.2713444441070894e+00 
1.3486737813063188e+00 5.8073187808099791e-01 
1.0459256857579031e+00 1.0956924482356996e+00 
1.1163815471394638e+00 8.9969987914446148e-01 
```
