## Supplementary material for "Modeling site-and-branch-heterogeneity with GFmix": GFP.txt

```
Alignment	Mixture	+F	Tree	Method	G	F	Likelihood	Runtime	NewGFmixInfo
Simulations/073_downsampled.phy	bin/C20.aafreq.dat	FALSE	Simulations/073_downsampled_iqtree/073_downsampled_iqtree.treefile	GFP	GARP	FYMINK	-74661.3014736342	24.9828705787659	           * * *;;   N    Tit     Tnf  Tnint  Skip  Nact     Projg        F;   14     27     31     44     0     0   1.002D+00   7.466D+04;  F =   74661.301473634157     ;;CONVERGENCE: REL_REDUCTION_OF_F_<=_FACTR*EPSMCH             ;; Cauchy                time 1.230E-04 seconds.; Subspace minimization time 1.559E-04 seconds.; Line search           time 2.408E+01 seconds.;; Total User time 2.687E+01 seconds.;;-7.4661301473634157e+04
```
