## Supplementary material for "Modeling site-and-branch-heterogeneity with GFmix": SSF.txt

```
Alignment	Mixture	+F	Tree	Method	G	F	Likelihood	Runtime	NewGFmixInfo
Simulations/073_downsampled.phy	bin/C20.aafreq.dat	FALSE	Simulations/073_downsampled_iqtree/073_downsampled_iqtree.treefile	SSF	GARP	FYMINK	-74665.4239961153	0.848254680633545	NA
```
