## Supplementary material for "Modeling site-and-branch-heterogeneity with GFmix": 073_iqtree.ckp

```
--- # IQ-TREE Checkpoint ver >= 1.6
CandidateSet:
 0: -198744.387068 (0:0.4735983932,1:0.5046039705,((2:0.4809065878,3:0.4794757650):2.675548563e-06,(((4:0.4447617922,5:0.4412028587):0.002288238614,(6:0.4402473529,7:0.4240052373):0.009412660562):0.4743363071,(((8:0.5085164694,9:0.4701127566):0.005046108504,(10:0.4864125233,11:0.5108853988):2.946954114e-06):0.5788915719,((12:0.4382384522,13:0.4378875727):2.737924576e-06,(14:0.4244490326,15:0.4499296528):2.091968548e-06):0.4714568023):0.42415794):0.564531384):0.01087843118);
PhyloTree:
 newick: (0:0.4735983932,1:0.5046039705,((2:0.4809065878,3:0.4794757650):2.675548563e-06,(((4:0.4447617922,5:0.4412028587):0.002288238614,(6:0.4402473529,7:0.4240052373):0.009412660562):0.4743363071,(((8:0.5085164694,9:0.4701127566):0.005046108504,(10:0.4864125233,11:0.5108853988):2.946954114e-06):0.5788915719,((12:0.4382384522,13:0.4378875727):2.737924576e-06,(14:0.4244490326,15:0.4499296528):2.091968548e-06):0.4714568023):0.42415794):0.564531384):0.01087843118);
RateGamma:
 gamma_shape: 0.5340793016
StopRule:
 curIteration: 0
 start_real_time: 39402954.41
 time_vec: 
boot_consense_logl: 0
contree_rfdist: -1
finished: true
finishedModelInit: true
initTree: ((((0:0.3182686903,1:0.3256183746):0.1339538794,(2:0.3148913805,3:0.3111794298):0.1393180447):0.2820819113,((4:0.3106509289,5:0.3057395297):0.1339538794,(6:0.3087168759,7:0.3080150544):0.1353878533):0.2745590231):0.2193443897,(((8:0.3204110360,9:0.3124143237):0.1402391882,(10:0.3252578776,11:0.3263399802):0.1424827503):0.2820819113,((12:0.3060890745,13:0.3050410235):0.1301915021,(14:0.3088924536,15:0.3131210637):0.1330433217):0.2812414734):0.2193443897):0;
iqtree:
 command:  -s Simulations/073.phy -m LG+C20+G -te sim_topologies/16_taxa.tree -nt 30 --prefix Simulations/073_iqtree/073_iqtree
 seed: 549166
 start_time: 1750784941
 version: 3.0.0
```
