## Supplementary material for "Modeling site-and-branch-heterogeneity with GFmix": 073_iqtree.treefile

```
(A1:0.4735983932,A2:0.5046039705,((A3:0.4809065878,A4:0.4794757650):0.0000026755,(((B1:0.4447617922,B2:0.4412028587):0.0022882386,(B3:0.4402473529,B4:0.4240052373):0.0094126606):0.4743363071,(((C1:0.5085164694,C2:0.4701127566):0.0050461085,(C3:0.4864125233,C4:0.5108853988):0.0000029470):0.5788915719,((D1:0.4382384522,D2:0.4378875727):0.0000027379,(D3:0.4244490326,D4:0.4499296528):0.0000020920):0.4714568023):0.4241579400):0.5645313840):0.0108784312);
```
