## Supplementary material for "Modeling site-and-branch-heterogeneity with GFmix": GFF.iterations

```
Warning message:
In readLines(rootfile) :
  incomplete final line found on 'sim_topologies/16_taxa.rootfile'
   5

At X0         0 variables are exactly at the bounds

At iterate    0    f=  1.98744D+05    |proj g|=  1.46972D+03

At iterate    1    f=  1.98716D+05    |proj g|=  1.36182D+02

At iterate    2    f=  1.98637D+05    |proj g|=  1.72815D+02

At iterate    3    f=  1.98580D+05    |proj g|=  1.66592D+03

At iterate    4    f=  1.98528D+05    |proj g|=  1.16898D+03

At iterate    5    f=  1.98128D+05    |proj g|=  2.36203D+03

At iterate    6    f=  1.97660D+05    |proj g|=  1.11088D+03

At iterate    7    f=  1.96673D+05    |proj g|=  2.21434D+04

At iterate    8    f=  1.96172D+05    |proj g|=  5.32447D+03

At iterate    9    f=  1.95808D+05    |proj g|=  7.00579D+02

At iterate   10    f=  1.95185D+05    |proj g|=  9.50653D+03

At iterate   11    f=  1.94932D+05    |proj g|=  5.12616D+03

At iterate   12    f=  1.94766D+05    |proj g|=  5.56853D+02

At iterate   13    f=  1.94719D+05    |proj g|=  8.26250D+02

At iterate   14    f=  1.94648D+05    |proj g|=  1.06047D+03

At iterate   15    f=  1.94574D+05    |proj g|=  5.73471D+02

At iterate   16    f=  1.94561D+05    |proj g|=  2.77507D+02

At iterate   17    f=  1.94549D+05    |proj g|=  4.05582D+02

At iterate   18    f=  1.94544D+05    |proj g|=  1.58629D+02

At iterate   19    f=  1.94535D+05    |proj g|=  3.53503D+02

At iterate   20    f=  1.94520D+05    |proj g|=  3.00707D+02

At iterate   21    f=  1.94505D+05    |proj g|=  5.20787D+02

At iterate   22    f=  1.94491D+05    |proj g|=  5.37090D+02

At iterate   23    f=  1.94472D+05    |proj g|=  6.39573D+02

At iterate   24    f=  1.94466D+05    |proj g|=  2.70134D+02

At iterate   25    f=  1.94460D+05    |proj g|=  1.89516D+02

At iterate   26    f=  1.94455D+05    |proj g|=  1.78039D+02

At iterate   27    f=  1.94450D+05    |proj g|=  3.81261D+02

At iterate   28    f=  1.94441D+05    |proj g|=  3.38917D+02

At iterate   29    f=  1.94432D+05    |proj g|=  5.50301D+02

At iterate   30    f=  1.94421D+05    |proj g|=  2.16884D+02

At iterate   31    f=  1.94408D+05    |proj g|=  6.73818D+01

At iterate   32    f=  1.94400D+05    |proj g|=  1.73678D+02

At iterate   33    f=  1.94397D+05    |proj g|=  8.40200D+01

At iterate   34    f=  1.94395D+05    |proj g|=  9.81870D+01

At iterate   35    f=  1.94394D+05    |proj g|=  1.32481D+02

At iterate   36    f=  1.94392D+05    |proj g|=  1.19868D+02

At iterate   37    f=  1.94390D+05    |proj g|=  4.45777D+02

At iterate   38    f=  1.94386D+05    |proj g|=  1.96117D+02

At iterate   39    f=  1.94385D+05    |proj g|=  4.72792D+01

At iterate   40    f=  1.94384D+05    |proj g|=  6.76997D+01

At iterate   41    f=  1.94384D+05    |proj g|=  6.19512D+01

At iterate   42    f=  1.94384D+05    |proj g|=  6.21578D+01

At iterate   43    f=  1.94382D+05    |proj g|=  1.15965D+02

At iterate   44    f=  1.94380D+05    |proj g|=  1.48549D+02

At iterate   45    f=  1.94379D+05    |proj g|=  2.88413D+02

At iterate   46    f=  1.94377D+05    |proj g|=  9.98941D+01

At iterate   47    f=  1.94377D+05    |proj g|=  9.98934D+01

At iterate   48    f=  1.94376D+05    |proj g|=  8.74147D+01

At iterate   49    f=  1.94375D+05    |proj g|=  9.31037D+01

At iterate   50    f=  1.94372D+05    |proj g|=  1.68266D+02

At iterate   51    f=  1.94370D+05    |proj g|=  9.11952D+01

At iterate   52    f=  1.94369D+05    |proj g|=  2.01025D+02

At iterate   53    f=  1.94368D+05    |proj g|=  4.89692D+01

At iterate   54    f=  1.94368D+05    |proj g|=  3.77987D+01

At iterate   55    f=  1.94368D+05    |proj g|=  3.38009D+01

At iterate   56    f=  1.94367D+05    |proj g|=  1.12372D+02

At iterate   57    f=  1.94366D+05    |proj g|=  4.89247D+01

At iterate   58    f=  1.94366D+05    |proj g|=  3.63352D+01

At iterate   59    f=  1.94365D+05    |proj g|=  6.18072D+01

At iterate   60    f=  1.94365D+05    |proj g|=  3.19847D+01

At iterate   61    f=  1.94364D+05    |proj g|=  5.11506D+01

At iterate   62    f=  1.94364D+05    |proj g|=  5.58586D+01

At iterate   63    f=  1.94364D+05    |proj g|=  4.67908D+01

At iterate   64    f=  1.94364D+05    |proj g|=  2.51697D+01

At iterate   65    f=  1.94363D+05    |proj g|=  4.95301D+01

At iterate   66    f=  1.94363D+05    |proj g|=  3.19956D+01

At iterate   67    f=  1.94363D+05    |proj g|=  2.79891D+01

At iterate   68    f=  1.94363D+05    |proj g|=  2.06387D+01

At iterate   69    f=  1.94362D+05    |proj g|=  2.61673D+01

At iterate   70    f=  1.94362D+05    |proj g|=  7.26651D+01

At iterate   71    f=  1.94362D+05    |proj g|=  4.90067D+01

At iterate   72    f=  1.94362D+05    |proj g|=  8.78623D+01

At iterate   73    f=  1.94361D+05    |proj g|=  3.95341D+01

At iterate   74    f=  1.94361D+05    |proj g|=  2.59535D+01

At iterate   75    f=  1.94361D+05    |proj g|=  2.54015D+01

At iterate   76    f=  1.94361D+05    |proj g|=  4.04455D+01

At iterate   77    f=  1.94361D+05    |proj g|=  2.08149D+01

At iterate   78    f=  1.94361D+05    |proj g|=  1.46596D+01

At iterate   79    f=  1.94361D+05    |proj g|=  8.07016D+00

At iterate   80    f=  1.94361D+05    |proj g|=  4.84078D+01

At iterate   81    f=  1.94361D+05    |proj g|=  9.91902D+00

At iterate   82    f=  1.94361D+05    |proj g|=  1.05508D+01

At iterate   83    f=  1.94361D+05    |proj g|=  1.68169D+01

At iterate   84    f=  1.94361D+05    |proj g|=  2.16768D+01

At iterate   85    f=  1.94361D+05    |proj g|=  5.19049D+01

At iterate   86    f=  1.94361D+05    |proj g|=  2.74296D+01

At iterate   87    f=  1.94360D+05    |proj g|=  3.08770D+01

At iterate   88    f=  1.94360D+05    |proj g|=  1.24794D+01

At iterate   89    f=  1.94360D+05    |proj g|=  1.96662D+01

At iterate   90    f=  1.94360D+05    |proj g|=  1.75164D+01

At iterate   91    f=  1.94360D+05    |proj g|=  4.71738D+01

At iterate   92    f=  1.94360D+05    |proj g|=  3.13218D+01

At iterate   93    f=  1.94360D+05    |proj g|=  1.65029D+01

At iterate   94    f=  1.94360D+05    |proj g|=  8.26365D+00

At iterate   95    f=  1.94360D+05    |proj g|=  3.44745D+01

At iterate   96    f=  1.94360D+05    |proj g|=  1.79615D+01

At iterate   97    f=  1.94360D+05    |proj g|=  1.27030D+01

At iterate   98    f=  1.94360D+05    |proj g|=  1.40014D+01

At iterate   99    f=  1.94360D+05    |proj g|=  3.43786D+01

At iterate  100    f=  1.94360D+05    |proj g|=  2.05741D+01

At iterate  101    f=  1.94360D+05    |proj g|=  6.96950D+00

At iterate  102    f=  1.94360D+05    |proj g|=  9.03114D+00

At iterate  103    f=  1.94360D+05    |proj g|=  8.21578D+00

At iterate  104    f=  1.94360D+05    |proj g|=  1.38370D+01

At iterate  105    f=  1.94360D+05    |proj g|=  1.13902D+01

At iterate  106    f=  1.94360D+05    |proj g|=  1.09195D+01

At iterate  107    f=  1.94360D+05    |proj g|=  6.44032D+00

At iterate  108    f=  1.94360D+05    |proj g|=  5.70171D+00

At iterate  109    f=  1.94360D+05    |proj g|=  2.17800D+01

At iterate  110    f=  1.94360D+05    |proj g|=  1.27072D+01

At iterate  111    f=  1.94360D+05    |proj g|=  4.28842D+00

At iterate  112    f=  1.94360D+05    |proj g|=  3.42715D+01

At iterate  113    f=  1.94360D+05    |proj g|=  5.31837D+00

At iterate  114    f=  1.94360D+05    |proj g|=  4.78107D+00

At iterate  115    f=  1.94360D+05    |proj g|=  5.21946D+00

At iterate  116    f=  1.94360D+05    |proj g|=  1.03765D+01

At iterate  117    f=  1.94360D+05    |proj g|=  1.77587D+01

At iterate  118    f=  1.94360D+05    |proj g|=  1.38786D+01

At iterate  119    f=  1.94360D+05    |proj g|=  1.06052D+01

At iterate  120    f=  1.94360D+05    |proj g|=  4.62084D+00

At iterate  121    f=  1.94360D+05    |proj g|=  3.63927D+00

At iterate  122    f=  1.94360D+05    |proj g|=  3.15525D+00

At iterate  123    f=  1.94360D+05    |proj g|=  6.90015D+00

At iterate  124    f=  1.94360D+05    |proj g|=  1.22491D+01

At iterate  125    f=  1.94360D+05    |proj g|=  3.55290D+01

At iterate  126    f=  1.94360D+05    |proj g|=  1.83360D+01

At iterate  127    f=  1.94360D+05    |proj g|=  7.99519D+00

At iterate  128    f=  1.94360D+05    |proj g|=  4.62392D+00

At iterate  129    f=  1.94360D+05    |proj g|=  7.28134D+00

At iterate  130    f=  1.94360D+05    |proj g|=  9.32558D+00

At iterate  131    f=  1.94360D+05    |proj g|=  9.68342D+00

At iterate  132    f=  1.94360D+05    |proj g|=  8.66953D+00

At iterate  133    f=  1.94360D+05    |proj g|=  1.09172D+01

At iterate  134    f=  1.94360D+05    |proj g|=  1.62436D+01

At iterate  135    f=  1.94360D+05    |proj g|=  3.56921D+00

At iterate  136    f=  1.94360D+05    |proj g|=  3.40028D+00

At iterate  137    f=  1.94360D+05    |proj g|=  4.06595D+00

At iterate  138    f=  1.94360D+05    |proj g|=  7.23626D+00

At iterate  139    f=  1.94359D+05    |proj g|=  6.68210D+00

At iterate  140    f=  1.94359D+05    |proj g|=  6.03982D+00

At iterate  141    f=  1.94359D+05    |proj g|=  6.49652D+00

At iterate  142    f=  1.94359D+05    |proj g|=  2.42964D+01

At iterate  143    f=  1.94359D+05    |proj g|=  1.05125D+01

At iterate  144    f=  1.94359D+05    |proj g|=  8.25568D+00

At iterate  145    f=  1.94359D+05    |proj g|=  1.40743D+01

At iterate  146    f=  1.94359D+05    |proj g|=  1.62775D+01

At iterate  147    f=  1.94359D+05    |proj g|=  1.36551D+01

At iterate  148    f=  1.94359D+05    |proj g|=  1.05666D+01

At iterate  149    f=  1.94359D+05    |proj g|=  1.31562D+01

At iterate  150    f=  1.94359D+05    |proj g|=  1.21732D+01

At iterate  151    f=  1.94359D+05    |proj g|=  4.62912D+00

At iterate  152    f=  1.94359D+05    |proj g|=  4.06458D+00

At iterate  153    f=  1.94359D+05    |proj g|=  4.69001D+00

At iterate  154    f=  1.94359D+05    |proj g|=  1.13787D+01

At iterate  155    f=  1.94359D+05    |proj g|=  4.09063D+01

At iterate  156    f=  1.94359D+05    |proj g|=  2.19941D+01

At iterate  157    f=  1.94359D+05    |proj g|=  1.45469D+01

At iterate  158    f=  1.94359D+05    |proj g|=  7.29359D+00

At iterate  159    f=  1.94359D+05    |proj g|=  1.08184D+01

At iterate  160    f=  1.94359D+05    |proj g|=  8.00301D+00

At iterate  161    f=  1.94359D+05    |proj g|=  1.18351D+01

At iterate  162    f=  1.94359D+05    |proj g|=  9.07820D+00

At iterate  163    f=  1.94359D+05    |proj g|=  3.73290D+01

At iterate  164    f=  1.94359D+05    |proj g|=  1.08823D+01

At iterate  165    f=  1.94359D+05    |proj g|=  6.94007D+00

At iterate  166    f=  1.94359D+05    |proj g|=  4.65454D+00

At iterate  167    f=  1.94359D+05    |proj g|=  4.83755D+00

At iterate  168    f=  1.94359D+05    |proj g|=  6.42681D+00

At iterate  169    f=  1.94359D+05    |proj g|=  1.38445D+01

At iterate  170    f=  1.94359D+05    |proj g|=  1.78017D+01

At iterate  171    f=  1.94359D+05    |proj g|=  2.97805D+01

At iterate  172    f=  1.94359D+05    |proj g|=  6.03630D+00

At iterate  173    f=  1.94359D+05    |proj g|=  5.41830D+00

At iterate  174    f=  1.94359D+05    |proj g|=  6.12523D+00

At iterate  175    f=  1.94359D+05    |proj g|=  4.49612D+00

At iterate  176    f=  1.94359D+05    |proj g|=  1.20866D+01

At iterate  177    f=  1.94359D+05    |proj g|=  4.96731D+00

At iterate  178    f=  1.94359D+05    |proj g|=  2.94200D+00

At iterate  179    f=  1.94359D+05    |proj g|=  6.10422D+00

At iterate  180    f=  1.94359D+05    |proj g|=  8.01868D+00

At iterate  181    f=  1.94359D+05    |proj g|=  5.80552D+00

At iterate  182    f=  1.94359D+05    |proj g|=  1.72992D+01

At iterate  183    f=  1.94359D+05    |proj g|=  7.86165D+00

At iterate  184    f=  1.94359D+05    |proj g|=  5.07100D+00

At iterate  185    f=  1.94359D+05    |proj g|=  2.72902D+00

At iterate  186    f=  1.94359D+05    |proj g|=  3.52842D+00

At iterate  187    f=  1.94359D+05    |proj g|=  4.00041D+00

At iterate  188    f=  1.94359D+05    |proj g|=  4.98097D+00

At iterate  189    f=  1.94359D+05    |proj g|=  1.16122D+01

At iterate  190    f=  1.94359D+05    |proj g|=  2.49245D+01

At iterate  191    f=  1.94359D+05    |proj g|=  1.54377D+01

At iterate  192    f=  1.94359D+05    |proj g|=  8.43751D+00

At iterate  193    f=  1.94359D+05    |proj g|=  4.64580D+00

At iterate  194    f=  1.94359D+05    |proj g|=  4.90796D+00

At iterate  195    f=  1.94359D+05    |proj g|=  5.38782D+00

At iterate  196    f=  1.94359D+05    |proj g|=  6.17459D+00

At iterate  197    f=  1.94359D+05    |proj g|=  8.68097D+00

At iterate  198    f=  1.94359D+05    |proj g|=  7.88407D+00

At iterate  199    f=  1.94359D+05    |proj g|=  4.22173D+00

At iterate  200    f=  1.94359D+05    |proj g|=  4.90390D+00

At iterate  201    f=  1.94359D+05    |proj g|=  3.33374D+00

At iterate  202    f=  1.94359D+05    |proj g|=  4.65316D+00

At iterate  203    f=  1.94359D+05    |proj g|=  4.98281D+00

At iterate  204    f=  1.94359D+05    |proj g|=  7.13453D+00

At iterate  205    f=  1.94359D+05    |proj g|=  5.29933D+00

At iterate  206    f=  1.94359D+05    |proj g|=  8.33025D+00

At iterate  207    f=  1.94359D+05    |proj g|=  1.23744D+01

At iterate  208    f=  1.94359D+05    |proj g|=  1.05672D+01

At iterate  209    f=  1.94359D+05    |proj g|=  8.78064D+00

At iterate  210    f=  1.94359D+05    |proj g|=  7.42019D+00

At iterate  211    f=  1.94359D+05    |proj g|=  6.65631D+00

At iterate  212    f=  1.94359D+05    |proj g|=  7.20186D+00

At iterate  213    f=  1.94359D+05    |proj g|=  1.27504D+01

At iterate  214    f=  1.94359D+05    |proj g|=  4.76048D+00

At iterate  215    f=  1.94359D+05    |proj g|=  2.97649D+00

At iterate  216    f=  1.94359D+05    |proj g|=  9.45191D+00

At iterate  217    f=  1.94359D+05    |proj g|=  9.40436D+00

At iterate  218    f=  1.94359D+05    |proj g|=  8.50053D+00

At iterate  219    f=  1.94359D+05    |proj g|=  6.09269D+00

At iterate  220    f=  1.94359D+05    |proj g|=  7.46905D+00

At iterate  221    f=  1.94359D+05    |proj g|=  4.95097D+00

At iterate  222    f=  1.94359D+05    |proj g|=  6.53441D+00

At iterate  223    f=  1.94359D+05    |proj g|=  3.33217D+00

At iterate  224    f=  1.94359D+05    |proj g|=  4.43692D+00

At iterate  225    f=  1.94359D+05    |proj g|=  4.03536D+00

At iterate  226    f=  1.94359D+05    |proj g|=  9.36977D+00

At iterate  227    f=  1.94359D+05    |proj g|=  7.31814D+00

At iterate  228    f=  1.94359D+05    |proj g|=  5.89180D+00

At iterate  229    f=  1.94359D+05    |proj g|=  4.44258D+00

At iterate  230    f=  1.94359D+05    |proj g|=  1.03974D+01

At iterate  231    f=  1.94359D+05    |proj g|=  4.35643D+00

At iterate  232    f=  1.94359D+05    |proj g|=  3.38672D+00

At iterate  233    f=  1.94359D+05    |proj g|=  3.63357D+00

At iterate  234    f=  1.94359D+05    |proj g|=  8.47444D+00

At iterate  235    f=  1.94359D+05    |proj g|=  2.72924D+00

At iterate  236    f=  1.94359D+05    |proj g|=  2.66137D+00

At iterate  237    f=  1.94359D+05    |proj g|=  2.20033D+00

At iterate  238    f=  1.94359D+05    |proj g|=  1.06263D+01

At iterate  239    f=  1.94359D+05    |proj g|=  5.71501D+00

At iterate  240    f=  1.94359D+05    |proj g|=  4.60206D+00

At iterate  241    f=  1.94359D+05    |proj g|=  4.31186D+00

At iterate  242    f=  1.94359D+05    |proj g|=  3.40777D+00

At iterate  243    f=  1.94359D+05    |proj g|=  4.22232D+00

At iterate  244    f=  1.94359D+05    |proj g|=  2.85344D+00

At iterate  245    f=  1.94359D+05    |proj g|=  3.67851D+00

At iterate  246    f=  1.94359D+05    |proj g|=  2.68352D+00

At iterate  247    f=  1.94359D+05    |proj g|=  3.10999D+00

At iterate  248    f=  1.94359D+05    |proj g|=  4.32707D+00

At iterate  249    f=  1.94359D+05    |proj g|=  3.56109D+00

At iterate  250    f=  1.94359D+05    |proj g|=  2.87186D+00

At iterate  251    f=  1.94359D+05    |proj g|=  2.11450D+00

At iterate  252    f=  1.94359D+05    |proj g|=  1.35355D+00

           * * *

Tit   = total number of iterations
Tnf   = total number of function evaluations
Tnint = total number of segments explored during Cauchy searches
Skip  = number of BFGS updates skipped
Nact  = number of active bounds at final generalized Cauchy point
Projg = norm of the final projected gradient
F     = final function value

           * * *

   N    Tit     Tnf  Tnint  Skip  Nact     Projg        F
  113    252    267    318     0     3   1.354D+00   1.944D+05
  F =   194358.82539098355     

CONVERGENCE: REL_REDUCTION_OF_F_<=_FACTR*EPSMCH             

 Cauchy                time 2.089E-03 seconds.
 Subspace minimization time 3.105E-03 seconds.
 Line search           time 4.619E+03 seconds.

 Total User time 4.637E+03 seconds.

-1.9435882539098355e+05
```
