## Supplementary material for "Modeling site-and-branch-heterogeneity with GFmix": GFF.params

```
5.0692706303365365e-01
8 9 5.0989846337195122e-01 4.7064739318492249e-01
10 11 4.9397208027445150e-01 5.1909295438209835e-01
12 13 4.9854570666127179e-01 5.1047939958599087e-01
14 15 4.8849527668953996e-01 5.1504622402420930e-01
4 5 5.1418746131976134e-01 5.0922657695004392e-01
6 7 5.0231324388775545e-01 4.8972280312037292e-01
16 17 4.5771958907643425e-03 1.2671452486812034e-03
18 19 9.9999999999999994e-12 9.9999999999999994e-12
2 3 4.7654147629014132e-01 4.8750587412342250e-01
20 21 7.7444627258094044e-05 6.9433596383465983e-03
22 23 5.3903586478357712e-01 5.0576988893107289e-01
0 1 4.7875834549113067e-01 5.0974918263568914e-01
24 27 9.9999999999999994e-12 8.5084210269989694e-03
25 28 5.2465470620345456e-01 5.1022966817382676e-01
26 29 1.7524353519292371e-01 3.2267178178551958e-01
6.0293536946755363e-02 5.2914186318038618e-02 8.4143377566944344e-02 7.4789923392939536e-02 5.4478978224973620e-02 2.8369227496655141e-02 5.4372613184701088e-02 1.9390524431631681e-02 3.2208152776340281e-02 3.7953016155080080e-02 3.4461143529071848e-02 8.0923331648278959e-02 2.0026774212616595e-02 6.2931048651998056e-02 3.2288347391348456e-02 5.6097531571796914e-02 5.7739773161379945e-02 3.4683794128047944e-02 5.5662190291098763e-02 6.6207235391811586e-02 
9.7995399233907432e-01 8.4656145684216266e-01 
1.2191887798257479e+00 1.0015945483106978e+00 
1.2261499413363670e+00 8.7110931116090540e-01 
9.8738521109046662e-01 9.3173956874249497e-01 
1.6947695342978530e-01 2.2081875620968967e+00 
1.5270403033449326e-01 2.1747728971828417e+00 
1.4972785614297743e-01 2.2180459469193785e+00 
1.3569983674352518e-01 2.2332566694614369e+00 
9.9573589658851525e-01 8.5370069171212726e-01 
1.0331182772241634e+00 8.8232839253533413e-01 
1.0497260530260732e+00 9.0367029550176148e-01 
1.1457637802141294e+00 1.0255941639269766e+00 
1.4100903246288810e-01 2.1994718870997727e+00 
1.5317463887140123e-01 2.3066361372545479e+00 
1.4944670600096807e-01 2.3795499074259343e+00 
1.2383369909907556e-01 2.1329407873591331e+00 
1.0148188446209330e+00 1.0385128260411389e+00 
9.7605064395243224e-01 1.0427211681330510e+00 
9.9999614330817554e-01 1.0000031092155786e+00 
9.9999922827876719e-01 1.0000011480610584e+00 
9.9726009209758093e-01 1.0056377378348855e+00 
9.7295316958301126e-01 1.0068712144339242e+00 
1.1956180765706061e+00 1.1119919412813819e+00 
1.7499427941756812e-01 2.3123960279659475e+00 
9.9999193643405804e-01 1.0000073726558816e+00 
2.1552106274538899e-01 1.8107006490644064e+00 
1.0535834476742774e+00 7.2193852921431656e-01 
1.1004061765527655e+00 9.7927582775523658e-01 
1.2945247387866832e+00 9.3777840978924332e-01 
8.4778050290018170e-01 1.0364163679937324e+00 
1.1208733999118594e+00 9.1840185424594722e-01 
```
