## Supplementary material for "Modeling site-and-branch-heterogeneity with GFmix": GFF.txt

```
Alignment	Mixture	+F	Tree	Method	G	F	Likelihood	Runtime	NewGFmixInfo
Simulations/073.phy	bin/C20.aafreq.dat	FALSE	Simulations/073_iqtree/073_iqtree.treefile	GFF	GARP	FYMINK	-194358.825390984	4636.31216096878	           * * *;;   N    Tit     Tnf  Tnint  Skip  Nact     Projg        F;  113    252    267    318     0     3   1.354D+00   1.944D+05;  F =   194358.82539098355     ;;CONVERGENCE: REL_REDUCTION_OF_F_<=_FACTR*EPSMCH             ;; Cauchy                time 2.089E-03 seconds.; Subspace minimization time 3.105E-03 seconds.; Line search           time 4.619E+03 seconds.;; Total User time 4.637E+03 seconds.;;-1.9435882539098355e+05
```
