## Supplementary material for "Modeling site-and-branch-heterogeneity with GFmix": GFP.iterations

```
Warning message:
In readLines(rootfile) :
  incomplete final line found on 'sim_topologies/16_taxa.rootfile'
   5

At X0         0 variables are exactly at the bounds

At iterate    0    f=  1.98744D+05    |proj g|=  1.40300D+02

At iterate    1    f=  1.97856D+05    |proj g|=  9.87764D+01

At iterate    2    f=  1.95597D+05    |proj g|=  1.37085D+02

At iterate    3    f=  1.94677D+05    |proj g|=  6.25094D+01

At iterate    4    f=  1.94545D+05    |proj g|=  7.98841D+01

At iterate    5    f=  1.94509D+05    |proj g|=  9.98957D+01

At iterate    6    f=  1.94474D+05    |proj g|=  8.28817D+01

At iterate    7    f=  1.94464D+05    |proj g|=  9.98975D+01

At iterate    8    f=  1.94454D+05    |proj g|=  1.52261D+01

At iterate    9    f=  1.94448D+05    |proj g|=  3.54932D+01

At iterate   10    f=  1.94444D+05    |proj g|=  1.99338D+01

At iterate   11    f=  1.94443D+05    |proj g|=  5.79067D+01

At iterate   12    f=  1.94442D+05    |proj g|=  1.07426D+01

At iterate   13    f=  1.94442D+05    |proj g|=  7.35792D+00

At iterate   14    f=  1.94441D+05    |proj g|=  9.43548D+00

At iterate   15    f=  1.94441D+05    |proj g|=  1.64951D+01

At iterate   16    f=  1.94440D+05    |proj g|=  3.21315D+01

At iterate   17    f=  1.94440D+05    |proj g|=  3.88454D+00

At iterate   18    f=  1.94440D+05    |proj g|=  3.81821D+00

At iterate   19    f=  1.94440D+05    |proj g|=  3.92997D+00

At iterate   20    f=  1.94439D+05    |proj g|=  1.97181D+01

At iterate   21    f=  1.94439D+05    |proj g|=  8.12806D+00

At iterate   22    f=  1.94439D+05    |proj g|=  5.99690D+00

At iterate   23    f=  1.94439D+05    |proj g|=  9.75119D+00

At iterate   24    f=  1.94438D+05    |proj g|=  1.36370D+01

At iterate   25    f=  1.94438D+05    |proj g|=  2.71496D+00

At iterate   26    f=  1.94438D+05    |proj g|=  3.19479D+00

At iterate   27    f=  1.94438D+05    |proj g|=  4.99238D+00

At iterate   28    f=  1.94438D+05    |proj g|=  3.45998D+00

At iterate   29    f=  1.94438D+05    |proj g|=  1.70158D+00

At iterate   30    f=  1.94438D+05    |proj g|=  2.51785D+00

At iterate   31    f=  1.94438D+05    |proj g|=  4.24544D+00

At iterate   32    f=  1.94438D+05    |proj g|=  5.61196D+00

At iterate   33    f=  1.94438D+05    |proj g|=  1.20668D+00

At iterate   34    f=  1.94438D+05    |proj g|=  9.73636D-01

At iterate   35    f=  1.94438D+05    |proj g|=  1.20732D+00

At iterate   36    f=  1.94438D+05    |proj g|=  1.08330D+00

At iterate   37    f=  1.94438D+05    |proj g|=  1.19063D+00

At iterate   38    f=  1.94438D+05    |proj g|=  1.36500D+00

At iterate   39    f=  1.94438D+05    |proj g|=  1.16658D+00

At iterate   40    f=  1.94438D+05    |proj g|=  6.04211D+00

At iterate   41    f=  1.94438D+05    |proj g|=  1.90793D+00

At iterate   42    f=  1.94438D+05    |proj g|=  8.80049D-01

At iterate   43    f=  1.94438D+05    |proj g|=  8.93575D-01

At iterate   44    f=  1.94438D+05    |proj g|=  2.92371D+00

At iterate   45    f=  1.94437D+05    |proj g|=  1.09934D+00

At iterate   46    f=  1.94437D+05    |proj g|=  7.00676D-01

At iterate   47    f=  1.94437D+05    |proj g|=  1.56527D+00

At iterate   48    f=  1.94437D+05    |proj g|=  1.22613D+00

At iterate   49    f=  1.94437D+05    |proj g|=  1.41370D+00

At iterate   50    f=  1.94437D+05    |proj g|=  3.00745D+00

At iterate   51    f=  1.94437D+05    |proj g|=  1.23496D+00

At iterate   52    f=  1.94437D+05    |proj g|=  9.17344D-01

At iterate   53    f=  1.94437D+05    |proj g|=  7.20961D-01

At iterate   54    f=  1.94437D+05    |proj g|=  1.25781D+00

At iterate   55    f=  1.94437D+05    |proj g|=  5.96668D+00

At iterate   56    f=  1.94437D+05    |proj g|=  8.76388D-01

At iterate   57    f=  1.94437D+05    |proj g|=  5.04609D-01

At iterate   58    f=  1.94437D+05    |proj g|=  5.14487D-01

At iterate   59    f=  1.94437D+05    |proj g|=  1.40924D+00

At iterate   60    f=  1.94437D+05    |proj g|=  1.36419D+00

At iterate   61    f=  1.94437D+05    |proj g|=  8.82342D-01

At iterate   62    f=  1.94437D+05    |proj g|=  1.13151D+00

At iterate   63    f=  1.94437D+05    |proj g|=  1.77164D+00

At iterate   64    f=  1.94437D+05    |proj g|=  8.10883D-01

At iterate   65    f=  1.94437D+05    |proj g|=  1.07961D+00

At iterate   66    f=  1.94437D+05    |proj g|=  1.59088D+00

At iterate   67    f=  1.94437D+05    |proj g|=  3.90840D+00

At iterate   68    f=  1.94437D+05    |proj g|=  5.05751D+00

At iterate   69    f=  1.94437D+05    |proj g|=  1.50967D+00

At iterate   70    f=  1.94437D+05    |proj g|=  1.28473D+00

At iterate   71    f=  1.94437D+05    |proj g|=  2.14663D+00

At iterate   72    f=  1.94437D+05    |proj g|=  3.83670D+00

At iterate   73    f=  1.94437D+05    |proj g|=  1.40598D+00

At iterate   74    f=  1.94437D+05    |proj g|=  1.20233D+00

At iterate   75    f=  1.94437D+05    |proj g|=  1.23946D+00

At iterate   76    f=  1.94437D+05    |proj g|=  7.59582D+00

At iterate   77    f=  1.94437D+05    |proj g|=  1.56589D+00

At iterate   78    f=  1.94437D+05    |proj g|=  1.14198D+00

At iterate   79    f=  1.94437D+05    |proj g|=  1.55210D+00

At iterate   80    f=  1.94437D+05    |proj g|=  4.14403D+00

At iterate   81    f=  1.94437D+05    |proj g|=  3.38185D+00

At iterate   82    f=  1.94437D+05    |proj g|=  2.63125D+00

At iterate   83    f=  1.94437D+05    |proj g|=  2.43956D+00

At iterate   84    f=  1.94437D+05    |proj g|=  2.04255D+00

At iterate   85    f=  1.94437D+05    |proj g|=  7.94695D+00

At iterate   86    f=  1.94437D+05    |proj g|=  2.77077D+00

At iterate   87    f=  1.94437D+05    |proj g|=  1.21388D+00

At iterate   88    f=  1.94437D+05    |proj g|=  1.02595D+00

At iterate   89    f=  1.94437D+05    |proj g|=  1.02721D+00

At iterate   90    f=  1.94437D+05    |proj g|=  9.54365D-01

At iterate   91    f=  1.94437D+05    |proj g|=  1.55000D+00

At iterate   92    f=  1.94437D+05    |proj g|=  3.19504D+00

At iterate   93    f=  1.94437D+05    |proj g|=  2.14238D+00

At iterate   94    f=  1.94437D+05    |proj g|=  1.24820D+00

At iterate   95    f=  1.94437D+05    |proj g|=  1.60688D+00

At iterate   96    f=  1.94437D+05    |proj g|=  1.64052D+00

At iterate   97    f=  1.94437D+05    |proj g|=  7.21231D-01

At iterate   98    f=  1.94437D+05    |proj g|=  8.35037D-01

At iterate   99    f=  1.94437D+05    |proj g|=  8.12476D-01

At iterate  100    f=  1.94437D+05    |proj g|=  6.81715D-01

At iterate  101    f=  1.94437D+05    |proj g|=  7.74592D-01

At iterate  102    f=  1.94437D+05    |proj g|=  8.91448D-01

At iterate  103    f=  1.94437D+05    |proj g|=  7.46156D-01

At iterate  104    f=  1.94437D+05    |proj g|=  2.25323D+00

At iterate  105    f=  1.94437D+05    |proj g|=  6.63599D-01

At iterate  106    f=  1.94437D+05    |proj g|=  4.34195D-01

At iterate  107    f=  1.94437D+05    |proj g|=  7.03675D-01

At iterate  108    f=  1.94437D+05    |proj g|=  7.95561D-01

At iterate  109    f=  1.94437D+05    |proj g|=  4.59586D-01

At iterate  110    f=  1.94437D+05    |proj g|=  4.90056D-01

At iterate  111    f=  1.94437D+05    |proj g|=  7.63222D-01

At iterate  112    f=  1.94437D+05    |proj g|=  4.31826D-01

At iterate  113    f=  1.94437D+05    |proj g|=  3.76618D-01

At iterate  114    f=  1.94437D+05    |proj g|=  7.87792D-01

At iterate  115    f=  1.94437D+05    |proj g|=  8.78489D-01

At iterate  116    f=  1.94437D+05    |proj g|=  1.48473D+00

At iterate  117    f=  1.94437D+05    |proj g|=  6.04712D-01

At iterate  118    f=  1.94437D+05    |proj g|=  2.55563D-01

At iterate  119    f=  1.94437D+05    |proj g|=  4.07386D-01

At iterate  120    f=  1.94437D+05    |proj g|=  9.21695D-01

           * * *

Tit   = total number of iterations
Tnf   = total number of function evaluations
Tnint = total number of segments explored during Cauchy searches
Skip  = number of BFGS updates skipped
Nact  = number of active bounds at final generalized Cauchy point
Projg = norm of the final projected gradient
F     = final function value

           * * *

   N    Tit     Tnf  Tnint  Skip  Nact     Projg        F
   62    120    128    180     0     0   9.217D-01   1.944D+05
  F =   194436.89772962994     

CONVERGENCE: REL_REDUCTION_OF_F_<=_FACTR*EPSMCH             

 Cauchy                time 3.824E-04 seconds.
 Subspace minimization time 1.007E-03 seconds.
 Line search           time 1.599E+03 seconds.

 Total User time 1.613E+03 seconds.

-1.9443689772962994e+05
```
