## Supplementary material for "Modeling site-and-branch-heterogeneity with GFmix": GFP.params

```
5.3410000000000002e-01
8 9 5.0851599999999997e-01 4.7011300000000000e-01
10 11 4.8641299999999998e-01 5.1088500000000003e-01
12 13 4.3823800000000002e-01 4.3788800000000000e-01
14 15 4.2444900000000002e-01 4.4993000000000000e-01
4 5 4.4476199999999999e-01 4.4120300000000001e-01
6 7 4.4024700000000000e-01 4.2400500000000002e-01
16 17 5.0460000000000001e-03 3.0000000000000001e-06
18 19 3.0000000000000001e-06 1.9999999999999999e-06
2 3 4.8090699999999997e-01 4.7947600000000001e-01
20 21 2.2880000000000001e-03 9.4129999999999995e-03
22 23 5.7889199999999996e-01 4.7145700000000001e-01
0 1 4.7359800000000002e-01 5.0460400000000005e-01
24 27 3.0000000000000001e-06 1.0878000000000001e-02
25 28 4.7433599999999998e-01 5.6453100000000001e-01
26 29 2.1207899999999999e-01 2.1207899999999999e-01
5.6000000000000001e-02 5.1499999999999997e-02 8.1299999999999997e-02 7.2200000000000000e-02 5.5700000000000000e-02 3.3099999999999997e-02 5.8999999999999997e-02 2.6400000000000000e-02 3.0800000000000001e-02 3.7699999999999997e-02 3.0300000000000001e-02 8.0900000000000000e-02 2.6300000000000000e-02 5.7900000000000000e-02 3.7100000000000001e-02 5.8700000000000002e-02 5.6099999999999997e-02 3.5000000000000003e-02 5.4500000000000000e-02 5.9600000000000000e-02 
9.6701196336840267e-01 8.4665525482337489e-01 
1.2018856886422100e+00 1.0001541398718587e+00 
1.2134546374198634e+00 8.7310780202493343e-01 
9.8383135179412140e-01 9.2932258679701807e-01 
1.7203001822452904e-01 2.2273002946144378e+00 
1.5483398775445320e-01 2.1928477019817425e+00 
1.5335376999049768e-01 2.2594365247451571e+00 
1.3944352378063579e-01 2.2780590140232140e+00 
9.8923026338249931e-01 8.5490120348886867e-01 
1.0260063208112993e+00 8.8271423802217286e-01 
1.0440773653598485e+00 9.0402617999268264e-01 
1.1360512441790431e+00 1.0231171683776112e+00 
1.4365380342727110e-01 2.2218973813988168e+00 
1.5554830541818673e-01 2.3441432429645714e+00 
1.5289883862447837e-01 2.4175093307189237e+00 
1.2701020914310618e-01 2.1560759439980273e+00 
1.1669154786822300e+00 1.6514191002844261e+00 
9.9892291795543819e-01 1.0019760800085156e+00 
1.0009825113622011e+00 9.9960561541565263e-01 
9.9933164709951228e-01 1.0002903773464777e+00 
9.6171603132185257e-01 1.5478991009299938e+00 
4.8907157359162584e-01 3.3228451059856334e-01 
1.1504789774812951e+00 1.1107361906231255e+00 
1.5375285483650772e-01 2.2994192279951271e+00 
9.9975770905239625e-01 1.0001268696698558e+00 
1.8378620190009984e-01 1.8438021251764536e+00 
1.1165886427516778e+00 6.7933535782487542e-01 
2.2877490157332816e+00 1.0107423211253479e+00 
1.2132255460289738e+00 9.5016491209564835e-01 
8.5068730022091232e-01 1.0444372526882728e+00 
1.0998272493873844e+00 9.2335566321283047e-01 
```
