## Supplementary material for "Modeling site-and-branch-heterogeneity with GFmix": GFP.txt

```
Alignment	Mixture	+F	Tree	Method	G	F	Likelihood	Runtime	NewGFmixInfo
Simulations/073.phy	bin/C20.aafreq.dat	FALSE	Simulations/073_iqtree/073_iqtree.treefile	GFP	GARP	FYMINK	-194436.89772963	1611.99270963669	           * * *;;   N    Tit     Tnf  Tnint  Skip  Nact     Projg        F;   62    120    128    180     0     0   9.217D-01   1.944D+05;  F =   194436.89772962994     ;;CONVERGENCE: REL_REDUCTION_OF_F_<=_FACTR*EPSMCH             ;; Cauchy                time 3.824E-04 seconds.; Subspace minimization time 1.007E-03 seconds.; Line search           time 1.599E+03 seconds.;; Total User time 1.613E+03 seconds.;;-1.9443689772962994e+05
```
