## Supplementary material for "Modeling site-and-branch-heterogeneity with GFmix": OGF.txt

```
Alignment	Mixture	+F	Tree	Method	G	F	Likelihood	Runtime	NewGFmixInfo
Simulations/073.phy	bin/C20.aafreq.dat	FALSE	Simulations/073_iqtree/073_iqtree.treefile	OGF	GARP	FYMINK	-196407.530047474	3.66218161582947	NA
```
