## Supplementary material for "Modeling site-and-branch-heterogeneity with GFmix": SSF.params

```
5.3410000000000002e-01
8 9 0.50851599999999997 0.47011300000000000
10 11 0.48641299999999998 0.51088500000000003
12 13 0.43823800000000002 0.43788800000000000
14 15 0.42444900000000002 0.44993000000000000
4 5 0.44476199999999999 0.44120300000000001
6 7 0.44024700000000000 0.42400500000000002
16 17 0.00504600000000000 0.00000300000000000
18 19 0.00000300000000000 0.00000200000000000
2 3 0.48090699999999997 0.47947600000000001
20 21 0.00228800000000000 0.00941300000000000
22 23 0.57889199999999996 0.47145700000000001
0 1 0.47359800000000002 0.50460400000000005
24 27 0.00000300000000000 0.01087800000000000
25 28 0.47433599999999998 0.56453100000000001
26 29 0.21207899999999999 0.21207899999999999
5.5994400559944008e-02 5.1494850514948502e-02 8.1291870812918707e-02 7.2192780721927807e-02 5.5694430556944306e-02 3.3096690330966898e-02 5.8994100589941006e-02 2.6397360263973602e-02 3.0796920307969204e-02 3.7696230376962299e-02 3.0296970302969704e-02 8.0891910808919110e-02 2.6297370262973702e-02 5.7894210578942104e-02 3.7096290370962903e-02 5.8694130586941312e-02 5.6094390560943903e-02 3.4996500349965008e-02 5.4494550544945508e-02 5.9594040595940409e-02
0.755901153975753
0.823886829191271
0.872599159689958
0.748860071094935
0.175138091919686
0.159791467977817
0.168447219330827
0.148639096319508
0.860181956339387
0.856746960392125
0.800582968137142
0.811294742703984
0.118027337940747
0.0900921761224015
0.103226032770053
0.117583758472422
0.995890305692822
1.00000265315521
0.999987554460025
1.0000022282185
0.986277001011389
0.962845741051737
1.27120025529598
0.01
1.00000077815676
0.0273473256214442
0.781050110121277
1.00935639294334
1.91455623767689
0.247434775714318
1.01134165627014
```
