## Supplementary material for "Modeling site-and-branch-heterogeneity with GFmix": 074.phy.utreec

```
8 9 0.511177 0.512609
10 11 0.473241 0.465389
12 13 0.406423 0.409719
14 15 0.435593 0.414441
4 5 0.437694 0.413742
6 7 0.418673 0.418818
16 17 0.007246 0.000003
18 19 0.015870 0.001353
2 3 0.481866 0.537397
20 21 0.006020 0.004555
22 23 0.542741 0.406884
0 1 0.486202 0.517246
24 27 0.007524 0.000003
25 28 0.442424 0.585410
26 29 0.220437 0.220437
```
