## Supplementary material for "Modeling site-and-branch-heterogeneity with GFmix": 074.phy.utreecu

```
14 15 0.4355930847 0.4144409819
12 13 0.4064229819 0.4097190538
10 11 0.4732411824 0.4653890768
8 9 0.5111773141 0.5126089516
16 17 0.0013531811 0.0158695379
18 19 0.0000027845 0.0072455060
6 7 0.4186731420 0.4188181377
4 5 0.4376940506 0.4137422806
20 21 0.4068844713 0.5427410016
22 23 0.0045548686 0.0060201414
24 25 0.4408731150 0.4424238910
2 3 0.4818664980 0.5373969060
26 27 0.5854099565 0.0075236569
1 28 0.5172463698 0.0000029583
0 29 0.4862015492 0.0000000000
```
