## Supplementary material for "Modeling site-and-branch-heterogeneity with GFmix": C20pi1.nwk

```
((((A1:0.5[&model=LG+F{0.0949657666816774/0.0189338446733924/0.0717249571048652/0.0328045235400602/0.0129767734272044/0.0168091997819901/0.0183484546201428/0.0404022372393979/0.0107402798987979/0.00887456675057374/0.0112188608765776/0.0199590757528574/0.00796038044110704/0.00400235689997568/0.0208420508006502/0.316019558389866/0.269638071357803/0.00152307675274141/0.00438193239271014/0.0178737516099786}],A2:0.5[&model=LG+F{0.0949657666816774/0.0189338446733924/0.0717249571048652/0.0328045235400602/0.0129767734272044/0.0168091997819901/0.0183484546201428/0.0404022372393979/0.0107402798987979/0.00887456675057374/0.0112188608765776/0.0199590757528574/0.00796038044110704/0.00400235689997568/0.0208420508006502/0.316019558389866/0.269638071357803/0.00152307675274141/0.00438193239271014/0.0178737516099786}]):0.001[&model=LG+F{0.0949657666816774/0.0189338446733924/0.0717249571048652/0.0328045235400602/0.0129767734272044/0.0168091997819901/0.0183484546201428/0.0404022372393979/0.0107402798987979/0.00887456675057374/0.0112188608765776/0.0199590757528574/0.00796038044110704/0.00400235689997568/0.0208420508006502/0.316019558389866/0.269638071357803/0.00152307675274141/0.00438193239271014/0.0178737516099786}],(A3:0.5[&model=LG+F{0.0949657666816774/0.0189338446733924/0.0717249571048652/0.0328045235400602/0.0129767734272044/0.0168091997819901/0.0183484546201428/0.0404022372393979/0.0107402798987979/0.00887456675057374/0.0112188608765776/0.0199590757528574/0.00796038044110704/0.00400235689997568/0.0208420508006502/0.316019558389866/0.269638071357803/0.00152307675274141/0.00438193239271014/0.0178737516099786}],A4:0.5[&model=LG+F{0.0949657666816774/0.0189338446733924/0.0717249571048652/0.0328045235400602/0.0129767734272044/0.0168091997819901/0.0183484546201428/0.0404022372393979/0.0107402798987979/0.00887456675057374/0.0112188608765776/0.0199590757528574/0.00796038044110704/0.00400235689997568/0.0208420508006502/0.316019558389866/0.269638071357803/0.00152307675274141/0.00438193239271014/0.0178737516099786}]):0.001[&model=LG+F{0.0949657666816774/0.0189338446733924/0.0717249571048652/0.0328045235400602/0.0129767734272044/0.0168091997819901/0.0183484546201428/0.0404022372393979/0.0107402798987979/0.00887456675057374/0.0112188608765776/0.0199590757528574/0.00796038044110704/0.00400235689997568/0.0208420508006502/0.316019558389866/0.269638071357803/0.00152307675274141/0.00438193239271014/0.0178737516099786}]):0.5[&model=LG+F{0.0949657666816774/0.0189338446733924/0.0717249571048652/0.0328045235400602/0.0129767734272044/0.0168091997819901/0.0183484546201428/0.0404022372393979/0.0107402798987979/0.00887456675057374/0.0112188608765776/0.0199590757528574/0.00796038044110704/0.00400235689997568/0.0208420508006502/0.316019558389866/0.269638071357803/0.00152307675274141/0.00438193239271014/0.0178737516099786}],((B1:0.5[&model=LG+F{0.0129106625434599/0.00257406945439444/0.172480069548578/0.0322074202568585/0.0127405720384146/0.0165032411124315/0.0180144786524082/0.00549271247129642/0.0105447868479006/0.0213410499237319/0.0110146567626234/0.047996442423033/0.0191426670371916/0.00962463867990531/0.00283349141488856/0.310267415224607/0.26473015743894/0.00149535392578068/0.0105374200886144/0.0175484161190846}],B2:0.5[&model=LG+F{0.0129106625434599/0.00257406945439444/0.172480069548578/0.0322074202568585/0.0127405720384146/0.0165032411124315/0.0180144786524082/0.00549271247129642/0.0105447868479006/0.0213410499237319/0.0110146567626234/0.047996442423033/0.0191426670371916/0.00962463867990531/0.00283349141488856/0.310267415224607/0.26473015743894/0.00149535392578068/0.0105374200886144/0.0175484161190846}]):0.001[&model=LG+F{0.0129106625434599/0.00257406945439444/0.172480069548578/0.0322074202568585/0.0127405720384146/0.0165032411124315/0.0180144786524082/0.00549271247129642/0.0105447868479006/0.0213410499237319/0.0110146567626234/0.047996442423033/0.0191426670371916/0.00962463867990531/0.00283349141488856/0.310267415224607/0.26473015743894/0.00149535392578068/0.0105374200886144/0.0175484161190846}],(B3:0.5[&model=LG+F{0.0129106625434599/0.00257406945439444/0.172480069548578/0.0322074202568585/0.0127405720384146/0.0165032411124315/0.0180144786524082/0.00549271247129642/0.0105447868479006/0.0213410499237319/0.0110146567626234/0.047996442423033/0.0191426670371916/0.00962463867990531/0.00283349141488856/0.310267415224607/0.26473015743894/0.00149535392578068/0.0105374200886144/0.0175484161190846}],B4:0.5[&model=LG+F{0.0129106625434599/0.00257406945439444/0.172480069548578/0.0322074202568585/0.0127405720384146/0.0165032411124315/0.0180144786524082/0.00549271247129642/0.0105447868479006/0.0213410499237319/0.0110146567626234/0.047996442423033/0.0191426670371916/0.00962463867990531/0.00283349141488856/0.310267415224607/0.26473015743894/0.00149535392578068/0.0105374200886144/0.0175484161190846}]):0.001[&model=LG+F{0.0129106625434599/0.00257406945439444/0.172480069548578/0.0322074202568585/0.0127405720384146/0.0165032411124315/0.0180144786524082/0.00549271247129642/0.0105447868479006/0.0213410499237319/0.0110146567626234/0.047996442423033/0.0191426670371916/0.00962463867990531/0.00283349141488856/0.310267415224607/0.26473015743894/0.00149535392578068/0.0105374200886144/0.0175484161190846}]):0.5[&model=LG+F{0.0129106625434599/0.00257406945439444/0.172480069548578/0.0322074202568585/0.0127405720384146/0.0165032411124315/0.0180144786524082/0.00549271247129642/0.0105447868479006/0.0213410499237319/0.0110146567626234/0.047996442423033/0.0191426670371916/0.00962463867990531/0.00283349141488856/0.310267415224607/0.26473015743894/0.00149535392578068/0.0105374200886144/0.0175484161190846}]):0.25[&model=LG+F{0.0949657666816774/0.0189338446733924/0.0717249571048652/0.0328045235400602/0.0129767734272044/0.0168091997819901/0.0183484546201428/0.0404022372393979/0.0107402798987979/0.00887456675057374/0.0112188608765776/0.0199590757528574/0.00796038044110704/0.00400235689997568/0.0208420508006502/0.316019558389866/0.269638071357803/0.00152307675274141/0.00438193239271014/0.0178737516099786}],(((C1:0.5[&model=LG+F{0.0949657666816774/0.0189338446733924/0.0717249571048652/0.0328045235400602/0.0129767734272044/0.0168091997819901/0.0183484546201428/0.0404022372393979/0.0107402798987979/0.00887456675057374/0.0112188608765776/0.0199590757528574/0.00796038044110704/0.00400235689997568/0.0208420508006502/0.316019558389866/0.269638071357803/0.00152307675274141/0.00438193239271014/0.0178737516099786}],C2:0.5[&model=LG+F{0.0949657666816774/0.0189338446733924/0.0717249571048652/0.0328045235400602/0.0129767734272044/0.0168091997819901/0.0183484546201428/0.0404022372393979/0.0107402798987979/0.00887456675057374/0.0112188608765776/0.0199590757528574/0.00796038044110704/0.00400235689997568/0.0208420508006502/0.316019558389866/0.269638071357803/0.00152307675274141/0.00438193239271014/0.0178737516099786}]):0.001[&model=LG+F{0.0949657666816774/0.0189338446733924/0.0717249571048652/0.0328045235400602/0.0129767734272044/0.0168091997819901/0.0183484546201428/0.0404022372393979/0.0107402798987979/0.00887456675057374/0.0112188608765776/0.0199590757528574/0.00796038044110704/0.00400235689997568/0.0208420508006502/0.316019558389866/0.269638071357803/0.00152307675274141/0.00438193239271014/0.0178737516099786}],(C3:0.5[&model=LG+F{0.0949657666816774/0.0189338446733924/0.0717249571048652/0.0328045235400602/0.0129767734272044/0.0168091997819901/0.0183484546201428/0.0404022372393979/0.0107402798987979/0.00887456675057374/0.0112188608765776/0.0199590757528574/0.00796038044110704/0.00400235689997568/0.0208420508006502/0.316019558389866/0.269638071357803/0.00152307675274141/0.00438193239271014/0.0178737516099786}],C4:0.5[&model=LG+F{0.0949657666816774/0.0189338446733924/0.0717249571048652/0.0328045235400602/0.0129767734272044/0.0168091997819901/0.0183484546201428/0.0404022372393979/0.0107402798987979/0.00887456675057374/0.0112188608765776/0.0199590757528574/0.00796038044110704/0.00400235689997568/0.0208420508006502/0.316019558389866/0.269638071357803/0.00152307675274141/0.00438193239271014/0.0178737516099786}]):0.001[&model=LG+F{0.0949657666816774/0.0189338446733924/0.0717249571048652/0.0328045235400602/0.0129767734272044/0.0168091997819901/0.0183484546201428/0.0404022372393979/0.0107402798987979/0.00887456675057374/0.0112188608765776/0.0199590757528574/0.00796038044110704/0.00400235689997568/0.0208420508006502/0.316019558389866/0.269638071357803/0.00152307675274141/0.00438193239271014/0.0178737516099786}]):0.5[&model=LG+F{0.0949657666816774/0.0189338446733924/0.0717249571048652/0.0328045235400602/0.0129767734272044/0.0168091997819901/0.0183484546201428/0.0404022372393979/0.0107402798987979/0.00887456675057374/0.0112188608765776/0.0199590757528574/0.00796038044110704/0.00400235689997568/0.0208420508006502/0.316019558389866/0.269638071357803/0.00152307675274141/0.00438193239271014/0.0178737516099786}],((D1:0.5[&model=LG+F{0.0129106625434599/0.00257406945439444/0.172480069548578/0.0322074202568585/0.0127405720384146/0.0165032411124315/0.0180144786524082/0.00549271247129642/0.0105447868479006/0.0213410499237319/0.0110146567626234/0.047996442423033/0.0191426670371916/0.00962463867990531/0.00283349141488856/0.310267415224607/0.26473015743894/0.00149535392578068/0.0105374200886144/0.0175484161190846}],D2:0.5[&model=LG+F{0.0129106625434599/0.00257406945439444/0.172480069548578/0.0322074202568585/0.0127405720384146/0.0165032411124315/0.0180144786524082/0.00549271247129642/0.0105447868479006/0.0213410499237319/0.0110146567626234/0.047996442423033/0.0191426670371916/0.00962463867990531/0.00283349141488856/0.310267415224607/0.26473015743894/0.00149535392578068/0.0105374200886144/0.0175484161190846}]):0.001[&model=LG+F{0.0129106625434599/0.00257406945439444/0.172480069548578/0.0322074202568585/0.0127405720384146/0.0165032411124315/0.0180144786524082/0.00549271247129642/0.0105447868479006/0.0213410499237319/0.0110146567626234/0.047996442423033/0.0191426670371916/0.00962463867990531/0.00283349141488856/0.310267415224607/0.26473015743894/0.00149535392578068/0.0105374200886144/0.0175484161190846}],(D3:0.5[&model=LG+F{0.0129106625434599/0.00257406945439444/0.172480069548578/0.0322074202568585/0.0127405720384146/0.0165032411124315/0.0180144786524082/0.00549271247129642/0.0105447868479006/0.0213410499237319/0.0110146567626234/0.047996442423033/0.0191426670371916/0.00962463867990531/0.00283349141488856/0.310267415224607/0.26473015743894/0.00149535392578068/0.0105374200886144/0.0175484161190846}],D4:0.5[&model=LG+F{0.0129106625434599/0.00257406945439444/0.172480069548578/0.0322074202568585/0.0127405720384146/0.0165032411124315/0.0180144786524082/0.00549271247129642/0.0105447868479006/0.0213410499237319/0.0110146567626234/0.047996442423033/0.0191426670371916/0.00962463867990531/0.00283349141488856/0.310267415224607/0.26473015743894/0.00149535392578068/0.0105374200886144/0.0175484161190846}]):0.001[&model=LG+F{0.0129106625434599/0.00257406945439444/0.172480069548578/0.0322074202568585/0.0127405720384146/0.0165032411124315/0.0180144786524082/0.00549271247129642/0.0105447868479006/0.0213410499237319/0.0110146567626234/0.047996442423033/0.0191426670371916/0.00962463867990531/0.00283349141488856/0.310267415224607/0.26473015743894/0.00149535392578068/0.0105374200886144/0.0175484161190846}]):0.5[&model=LG+F{0.0129106625434599/0.00257406945439444/0.172480069548578/0.0322074202568585/0.0127405720384146/0.0165032411124315/0.0180144786524082/0.00549271247129642/0.0105447868479006/0.0213410499237319/0.0110146567626234/0.047996442423033/0.0191426670371916/0.00962463867990531/0.00283349141488856/0.310267415224607/0.26473015743894/0.00149535392578068/0.0105374200886144/0.0175484161190846}]):0.25[&model=LG+F{0.0949657666816774/0.0189338446733924/0.0717249571048652/0.0328045235400602/0.0129767734272044/0.0168091997819901/0.0183484546201428/0.0404022372393979/0.0107402798987979/0.00887456675057374/0.0112188608765776/0.0199590757528574/0.00796038044110704/0.00400235689997568/0.0208420508006502/0.316019558389866/0.269638071357803/0.00152307675274141/0.00438193239271014/0.0178737516099786}]);
```
