## Supplementary material for "Modeling site-and-branch-heterogeneity with GFmix": C20pi2.nwk

```
((((A1:0.5[&model=LG+F{0.222999933729289/0.0055850003544278/0.00694838570802899/0.0031315673371381/0.0344917468904233/0.00633553759611595/0.00700973848860736/0.0213883095046972/0.00241296907981313/0.10393577507648/0.0781283814753844/0.00382179069068368/0.0278816822306425/0.0101385557979763/0.0179870779429343/0.0491434708331555/0.110691692024307/0.00175715827226504/0.00436893309565608/0.281842148513136}],A2:0.5[&model=LG+F{0.222999933729289/0.0055850003544278/0.00694838570802899/0.0031315673371381/0.0344917468904233/0.00633553759611595/0.00700973848860736/0.0213883095046972/0.00241296907981313/0.10393577507648/0.0781283814753844/0.00382179069068368/0.0278816822306425/0.0101385557979763/0.0179870779429343/0.0491434708331555/0.110691692024307/0.00175715827226504/0.00436893309565608/0.281842148513136}]):0.001[&model=LG+F{0.222999933729289/0.0055850003544278/0.00694838570802899/0.0031315673371381/0.0344917468904233/0.00633553759611595/0.00700973848860736/0.0213883095046972/0.00241296907981313/0.10393577507648/0.0781283814753844/0.00382179069068368/0.0278816822306425/0.0101385557979763/0.0179870779429343/0.0491434708331555/0.110691692024307/0.00175715827226504/0.00436893309565608/0.281842148513136}],(A3:0.5[&model=LG+F{0.222999933729289/0.0055850003544278/0.00694838570802899/0.0031315673371381/0.0344917468904233/0.00633553759611595/0.00700973848860736/0.0213883095046972/0.00241296907981313/0.10393577507648/0.0781283814753844/0.00382179069068368/0.0278816822306425/0.0101385557979763/0.0179870779429343/0.0491434708331555/0.110691692024307/0.00175715827226504/0.00436893309565608/0.281842148513136}],A4:0.5[&model=LG+F{0.222999933729289/0.0055850003544278/0.00694838570802899/0.0031315673371381/0.0344917468904233/0.00633553759611595/0.00700973848860736/0.0213883095046972/0.00241296907981313/0.10393577507648/0.0781283814753844/0.00382179069068368/0.0278816822306425/0.0101385557979763/0.0179870779429343/0.0491434708331555/0.110691692024307/0.00175715827226504/0.00436893309565608/0.281842148513136}]):0.001[&model=LG+F{0.222999933729289/0.0055850003544278/0.00694838570802899/0.0031315673371381/0.0344917468904233/0.00633553759611595/0.00700973848860736/0.0213883095046972/0.00241296907981313/0.10393577507648/0.0781283814753844/0.00382179069068368/0.0278816822306425/0.0101385557979763/0.0179870779429343/0.0491434708331555/0.110691692024307/0.00175715827226504/0.00436893309565608/0.281842148513136}]):0.5[&model=LG+F{0.222999933729289/0.0055850003544278/0.00694838570802899/0.0031315673371381/0.0344917468904233/0.00633553759611595/0.00700973848860736/0.0213883095046972/0.00241296907981313/0.10393577507648/0.0781283814753844/0.00382179069068368/0.0278816822306425/0.0101385557979763/0.0179870779429343/0.0491434708331555/0.110691692024307/0.00175715827226504/0.00436893309565608/0.281842148513136}],((B1:0.5[&model=LG+F{0.0309773649884391/0.000775823524009184/0.0170730388117037/0.00314153750089984/0.0346015603888743/0.00635570843728/0.00703205582466767/0.00297109267672255/0.00242065139805437/0.25538299057791/0.0783771236143484/0.00939061006887591/0.0685087245961741/0.0249116793320006/0.00249862082555676/0.0492999319273227/0.111044107980196/0.00176275264525584/0.0107350062938622/0.282739466716169}],B2:0.5[&model=LG+F{0.0309773649884391/0.000775823524009184/0.0170730388117037/0.00314153750089984/0.0346015603888743/0.00635570843728/0.00703205582466767/0.00297109267672255/0.00242065139805437/0.25538299057791/0.0783771236143484/0.00939061006887591/0.0685087245961741/0.0249116793320006/0.00249862082555676/0.0492999319273227/0.111044107980196/0.00176275264525584/0.0107350062938622/0.282739466716169}]):0.001[&model=LG+F{0.0309773649884391/0.000775823524009184/0.0170730388117037/0.00314153750089984/0.0346015603888743/0.00635570843728/0.00703205582466767/0.00297109267672255/0.00242065139805437/0.25538299057791/0.0783771236143484/0.00939061006887591/0.0685087245961741/0.0249116793320006/0.00249862082555676/0.0492999319273227/0.111044107980196/0.00176275264525584/0.0107350062938622/0.282739466716169}],(B3:0.5[&model=LG+F{0.0309773649884391/0.000775823524009184/0.0170730388117037/0.00314153750089984/0.0346015603888743/0.00635570843728/0.00703205582466767/0.00297109267672255/0.00242065139805437/0.25538299057791/0.0783771236143484/0.00939061006887591/0.0685087245961741/0.0249116793320006/0.00249862082555676/0.0492999319273227/0.111044107980196/0.00176275264525584/0.0107350062938622/0.282739466716169}],B4:0.5[&model=LG+F{0.0309773649884391/0.000775823524009184/0.0170730388117037/0.00314153750089984/0.0346015603888743/0.00635570843728/0.00703205582466767/0.00297109267672255/0.00242065139805437/0.25538299057791/0.0783771236143484/0.00939061006887591/0.0685087245961741/0.0249116793320006/0.00249862082555676/0.0492999319273227/0.111044107980196/0.00176275264525584/0.0107350062938622/0.282739466716169}]):0.001[&model=LG+F{0.0309773649884391/0.000775823524009184/0.0170730388117037/0.00314153750089984/0.0346015603888743/0.00635570843728/0.00703205582466767/0.00297109267672255/0.00242065139805437/0.25538299057791/0.0783771236143484/0.00939061006887591/0.0685087245961741/0.0249116793320006/0.00249862082555676/0.0492999319273227/0.111044107980196/0.00176275264525584/0.0107350062938622/0.282739466716169}]):0.5[&model=LG+F{0.0309773649884391/0.000775823524009184/0.0170730388117037/0.00314153750089984/0.0346015603888743/0.00635570843728/0.00703205582466767/0.00297109267672255/0.00242065139805437/0.25538299057791/0.0783771236143484/0.00939061006887591/0.0685087245961741/0.0249116793320006/0.00249862082555676/0.0492999319273227/0.111044107980196/0.00176275264525584/0.0107350062938622/0.282739466716169}]):0.25[&model=LG+F{0.222999933729289/0.0055850003544278/0.00694838570802899/0.0031315673371381/0.0344917468904233/0.00633553759611595/0.00700973848860736/0.0213883095046972/0.00241296907981313/0.10393577507648/0.0781283814753844/0.00382179069068368/0.0278816822306425/0.0101385557979763/0.0179870779429343/0.0491434708331555/0.110691692024307/0.00175715827226504/0.00436893309565608/0.281842148513136}],(((C1:0.5[&model=LG+F{0.222999933729289/0.0055850003544278/0.00694838570802899/0.0031315673371381/0.0344917468904233/0.00633553759611595/0.00700973848860736/0.0213883095046972/0.00241296907981313/0.10393577507648/0.0781283814753844/0.00382179069068368/0.0278816822306425/0.0101385557979763/0.0179870779429343/0.0491434708331555/0.110691692024307/0.00175715827226504/0.00436893309565608/0.281842148513136}],C2:0.5[&model=LG+F{0.222999933729289/0.0055850003544278/0.00694838570802899/0.0031315673371381/0.0344917468904233/0.00633553759611595/0.00700973848860736/0.0213883095046972/0.00241296907981313/0.10393577507648/0.0781283814753844/0.00382179069068368/0.0278816822306425/0.0101385557979763/0.0179870779429343/0.0491434708331555/0.110691692024307/0.00175715827226504/0.00436893309565608/0.281842148513136}]):0.001[&model=LG+F{0.222999933729289/0.0055850003544278/0.00694838570802899/0.0031315673371381/0.0344917468904233/0.00633553759611595/0.00700973848860736/0.0213883095046972/0.00241296907981313/0.10393577507648/0.0781283814753844/0.00382179069068368/0.0278816822306425/0.0101385557979763/0.0179870779429343/0.0491434708331555/0.110691692024307/0.00175715827226504/0.00436893309565608/0.281842148513136}],(C3:0.5[&model=LG+F{0.222999933729289/0.0055850003544278/0.00694838570802899/0.0031315673371381/0.0344917468904233/0.00633553759611595/0.00700973848860736/0.0213883095046972/0.00241296907981313/0.10393577507648/0.0781283814753844/0.00382179069068368/0.0278816822306425/0.0101385557979763/0.0179870779429343/0.0491434708331555/0.110691692024307/0.00175715827226504/0.00436893309565608/0.281842148513136}],C4:0.5[&model=LG+F{0.222999933729289/0.0055850003544278/0.00694838570802899/0.0031315673371381/0.0344917468904233/0.00633553759611595/0.00700973848860736/0.0213883095046972/0.00241296907981313/0.10393577507648/0.0781283814753844/0.00382179069068368/0.0278816822306425/0.0101385557979763/0.0179870779429343/0.0491434708331555/0.110691692024307/0.00175715827226504/0.00436893309565608/0.281842148513136}]):0.001[&model=LG+F{0.222999933729289/0.0055850003544278/0.00694838570802899/0.0031315673371381/0.0344917468904233/0.00633553759611595/0.00700973848860736/0.0213883095046972/0.00241296907981313/0.10393577507648/0.0781283814753844/0.00382179069068368/0.0278816822306425/0.0101385557979763/0.0179870779429343/0.0491434708331555/0.110691692024307/0.00175715827226504/0.00436893309565608/0.281842148513136}]):0.5[&model=LG+F{0.222999933729289/0.0055850003544278/0.00694838570802899/0.0031315673371381/0.0344917468904233/0.00633553759611595/0.00700973848860736/0.0213883095046972/0.00241296907981313/0.10393577507648/0.0781283814753844/0.00382179069068368/0.0278816822306425/0.0101385557979763/0.0179870779429343/0.0491434708331555/0.110691692024307/0.00175715827226504/0.00436893309565608/0.281842148513136}],((D1:0.5[&model=LG+F{0.0309773649884391/0.000775823524009184/0.0170730388117037/0.00314153750089984/0.0346015603888743/0.00635570843728/0.00703205582466767/0.00297109267672255/0.00242065139805437/0.25538299057791/0.0783771236143484/0.00939061006887591/0.0685087245961741/0.0249116793320006/0.00249862082555676/0.0492999319273227/0.111044107980196/0.00176275264525584/0.0107350062938622/0.282739466716169}],D2:0.5[&model=LG+F{0.0309773649884391/0.000775823524009184/0.0170730388117037/0.00314153750089984/0.0346015603888743/0.00635570843728/0.00703205582466767/0.00297109267672255/0.00242065139805437/0.25538299057791/0.0783771236143484/0.00939061006887591/0.0685087245961741/0.0249116793320006/0.00249862082555676/0.0492999319273227/0.111044107980196/0.00176275264525584/0.0107350062938622/0.282739466716169}]):0.001[&model=LG+F{0.0309773649884391/0.000775823524009184/0.0170730388117037/0.00314153750089984/0.0346015603888743/0.00635570843728/0.00703205582466767/0.00297109267672255/0.00242065139805437/0.25538299057791/0.0783771236143484/0.00939061006887591/0.0685087245961741/0.0249116793320006/0.00249862082555676/0.0492999319273227/0.111044107980196/0.00176275264525584/0.0107350062938622/0.282739466716169}],(D3:0.5[&model=LG+F{0.0309773649884391/0.000775823524009184/0.0170730388117037/0.00314153750089984/0.0346015603888743/0.00635570843728/0.00703205582466767/0.00297109267672255/0.00242065139805437/0.25538299057791/0.0783771236143484/0.00939061006887591/0.0685087245961741/0.0249116793320006/0.00249862082555676/0.0492999319273227/0.111044107980196/0.00176275264525584/0.0107350062938622/0.282739466716169}],D4:0.5[&model=LG+F{0.0309773649884391/0.000775823524009184/0.0170730388117037/0.00314153750089984/0.0346015603888743/0.00635570843728/0.00703205582466767/0.00297109267672255/0.00242065139805437/0.25538299057791/0.0783771236143484/0.00939061006887591/0.0685087245961741/0.0249116793320006/0.00249862082555676/0.0492999319273227/0.111044107980196/0.00176275264525584/0.0107350062938622/0.282739466716169}]):0.001[&model=LG+F{0.0309773649884391/0.000775823524009184/0.0170730388117037/0.00314153750089984/0.0346015603888743/0.00635570843728/0.00703205582466767/0.00297109267672255/0.00242065139805437/0.25538299057791/0.0783771236143484/0.00939061006887591/0.0685087245961741/0.0249116793320006/0.00249862082555676/0.0492999319273227/0.111044107980196/0.00176275264525584/0.0107350062938622/0.282739466716169}]):0.5[&model=LG+F{0.0309773649884391/0.000775823524009184/0.0170730388117037/0.00314153750089984/0.0346015603888743/0.00635570843728/0.00703205582466767/0.00297109267672255/0.00242065139805437/0.25538299057791/0.0783771236143484/0.00939061006887591/0.0685087245961741/0.0249116793320006/0.00249862082555676/0.0492999319273227/0.111044107980196/0.00176275264525584/0.0107350062938622/0.282739466716169}]):0.25[&model=LG+F{0.222999933729289/0.0055850003544278/0.00694838570802899/0.0031315673371381/0.0344917468904233/0.00633553759611595/0.00700973848860736/0.0213883095046972/0.00241296907981313/0.10393577507648/0.0781283814753844/0.00382179069068368/0.0278816822306425/0.0101385557979763/0.0179870779429343/0.0491434708331555/0.110691692024307/0.00175715827226504/0.00436893309565608/0.281842148513136}]);
```
