## Supplementary material for "Modeling site-and-branch-heterogeneity with GFmix": C20pi3.nwk

```
((((A1:0.5[&model=LG+F{0.0242894988440585/0.00171609953165522/0.00120551698959292/0.000569506638371831/0.00499624560454641/0.00127826317447138/0.00150748128378627/0.00131247823101509/0.00117640689141053/0.371291671731573/0.129667693248402/0.00128348100093869/0.0198278481951948/0.0121215182241687/0.0023247521401647/0.00272066385068711/0.0178242274492306/0.00120177764921284/0.00340512474332057/0.400279432906543}],A2:0.5[&model=LG+F{0.0242894988440585/0.00171609953165522/0.00120551698959292/0.000569506638371831/0.00499624560454641/0.00127826317447138/0.00150748128378627/0.00131247823101509/0.00117640689141053/0.371291671731573/0.129667693248402/0.00128348100093869/0.0198278481951948/0.0121215182241687/0.0023247521401647/0.00272066385068711/0.0178242274492306/0.00120177764921284/0.00340512474332057/0.400279432906543}]):0.001[&model=LG+F{0.0242894988440585/0.00171609953165522/0.00120551698959292/0.000569506638371831/0.00499624560454641/0.00127826317447138/0.00150748128378627/0.00131247823101509/0.00117640689141053/0.371291671731573/0.129667693248402/0.00128348100093869/0.0198278481951948/0.0121215182241687/0.0023247521401647/0.00272066385068711/0.0178242274492306/0.00120177764921284/0.00340512474332057/0.400279432906543}],(A3:0.5[&model=LG+F{0.0242894988440585/0.00171609953165522/0.00120551698959292/0.000569506638371831/0.00499624560454641/0.00127826317447138/0.00150748128378627/0.00131247823101509/0.00117640689141053/0.371291671731573/0.129667693248402/0.00128348100093869/0.0198278481951948/0.0121215182241687/0.0023247521401647/0.00272066385068711/0.0178242274492306/0.00120177764921284/0.00340512474332057/0.400279432906543}],A4:0.5[&model=LG+F{0.0242894988440585/0.00171609953165522/0.00120551698959292/0.000569506638371831/0.00499624560454641/0.00127826317447138/0.00150748128378627/0.00131247823101509/0.00117640689141053/0.371291671731573/0.129667693248402/0.00128348100093869/0.0198278481951948/0.0121215182241687/0.0023247521401647/0.00272066385068711/0.0178242274492306/0.00120177764921284/0.00340512474332057/0.400279432906543}]):0.001[&model=LG+F{0.0242894988440585/0.00171609953165522/0.00120551698959292/0.000569506638371831/0.00499624560454641/0.00127826317447138/0.00150748128378627/0.00131247823101509/0.00117640689141053/0.371291671731573/0.129667693248402/0.00128348100093869/0.0198278481951948/0.0121215182241687/0.0023247521401647/0.00272066385068711/0.0178242274492306/0.00120177764921284/0.00340512474332057/0.400279432906543}]):0.5[&model=LG+F{0.0242894988440585/0.00171609953165522/0.00120551698959292/0.000569506638371831/0.00499624560454641/0.00127826317447138/0.00150748128378627/0.00131247823101509/0.00117640689141053/0.371291671731573/0.129667693248402/0.00128348100093869/0.0198278481951948/0.0121215182241687/0.0023247521401647/0.00272066385068711/0.0178242274492306/0.00120177764921284/0.00340512474332057/0.400279432906543}],((B1:0.5[&model=LG+F{0.00214579978085198/0.000151604857003739/0.00188378419190954/0.000363337470101261/0.00318753657226943/0.000815514476290978/0.000961752504662279/0.000115947863665951/0.000750531556500872/0.580193715919166/0.0827262202832837/0.00200561355920913/0.0309837084936504/0.018941520202335/0.000205374868577036/0.00173574644069242/0.0113716140806151/0.000766717754050382/0.00532097035406641/0.255372820414562}],B2:0.5[&model=LG+F{0.00214579978085198/0.000151604857003739/0.00188378419190954/0.000363337470101261/0.00318753657226943/0.000815514476290978/0.000961752504662279/0.000115947863665951/0.000750531556500872/0.580193715919166/0.0827262202832837/0.00200561355920913/0.0309837084936504/0.018941520202335/0.000205374868577036/0.00173574644069242/0.0113716140806151/0.000766717754050382/0.00532097035406641/0.255372820414562}]):0.001[&model=LG+F{0.00214579978085198/0.000151604857003739/0.00188378419190954/0.000363337470101261/0.00318753657226943/0.000815514476290978/0.000961752504662279/0.000115947863665951/0.000750531556500872/0.580193715919166/0.0827262202832837/0.00200561355920913/0.0309837084936504/0.018941520202335/0.000205374868577036/0.00173574644069242/0.0113716140806151/0.000766717754050382/0.00532097035406641/0.255372820414562}],(B3:0.5[&model=LG+F{0.00214579978085198/0.000151604857003739/0.00188378419190954/0.000363337470101261/0.00318753657226943/0.000815514476290978/0.000961752504662279/0.000115947863665951/0.000750531556500872/0.580193715919166/0.0827262202832837/0.00200561355920913/0.0309837084936504/0.018941520202335/0.000205374868577036/0.00173574644069242/0.0113716140806151/0.000766717754050382/0.00532097035406641/0.255372820414562}],B4:0.5[&model=LG+F{0.00214579978085198/0.000151604857003739/0.00188378419190954/0.000363337470101261/0.00318753657226943/0.000815514476290978/0.000961752504662279/0.000115947863665951/0.000750531556500872/0.580193715919166/0.0827262202832837/0.00200561355920913/0.0309837084936504/0.018941520202335/0.000205374868577036/0.00173574644069242/0.0113716140806151/0.000766717754050382/0.00532097035406641/0.255372820414562}]):0.001[&model=LG+F{0.00214579978085198/0.000151604857003739/0.00188378419190954/0.000363337470101261/0.00318753657226943/0.000815514476290978/0.000961752504662279/0.000115947863665951/0.000750531556500872/0.580193715919166/0.0827262202832837/0.00200561355920913/0.0309837084936504/0.018941520202335/0.000205374868577036/0.00173574644069242/0.0113716140806151/0.000766717754050382/0.00532097035406641/0.255372820414562}]):0.5[&model=LG+F{0.00214579978085198/0.000151604857003739/0.00188378419190954/0.000363337470101261/0.00318753657226943/0.000815514476290978/0.000961752504662279/0.000115947863665951/0.000750531556500872/0.580193715919166/0.0827262202832837/0.00200561355920913/0.0309837084936504/0.018941520202335/0.000205374868577036/0.00173574644069242/0.0113716140806151/0.000766717754050382/0.00532097035406641/0.255372820414562}]):0.25[&model=LG+F{0.0242894988440585/0.00171609953165522/0.00120551698959292/0.000569506638371831/0.00499624560454641/0.00127826317447138/0.00150748128378627/0.00131247823101509/0.00117640689141053/0.371291671731573/0.129667693248402/0.00128348100093869/0.0198278481951948/0.0121215182241687/0.0023247521401647/0.00272066385068711/0.0178242274492306/0.00120177764921284/0.00340512474332057/0.400279432906543}],(((C1:0.5[&model=LG+F{0.0242894988440585/0.00171609953165522/0.00120551698959292/0.000569506638371831/0.00499624560454641/0.00127826317447138/0.00150748128378627/0.00131247823101509/0.00117640689141053/0.371291671731573/0.129667693248402/0.00128348100093869/0.0198278481951948/0.0121215182241687/0.0023247521401647/0.00272066385068711/0.0178242274492306/0.00120177764921284/0.00340512474332057/0.400279432906543}],C2:0.5[&model=LG+F{0.0242894988440585/0.00171609953165522/0.00120551698959292/0.000569506638371831/0.00499624560454641/0.00127826317447138/0.00150748128378627/0.00131247823101509/0.00117640689141053/0.371291671731573/0.129667693248402/0.00128348100093869/0.0198278481951948/0.0121215182241687/0.0023247521401647/0.00272066385068711/0.0178242274492306/0.00120177764921284/0.00340512474332057/0.400279432906543}]):0.001[&model=LG+F{0.0242894988440585/0.00171609953165522/0.00120551698959292/0.000569506638371831/0.00499624560454641/0.00127826317447138/0.00150748128378627/0.00131247823101509/0.00117640689141053/0.371291671731573/0.129667693248402/0.00128348100093869/0.0198278481951948/0.0121215182241687/0.0023247521401647/0.00272066385068711/0.0178242274492306/0.00120177764921284/0.00340512474332057/0.400279432906543}],(C3:0.5[&model=LG+F{0.0242894988440585/0.00171609953165522/0.00120551698959292/0.000569506638371831/0.00499624560454641/0.00127826317447138/0.00150748128378627/0.00131247823101509/0.00117640689141053/0.371291671731573/0.129667693248402/0.00128348100093869/0.0198278481951948/0.0121215182241687/0.0023247521401647/0.00272066385068711/0.0178242274492306/0.00120177764921284/0.00340512474332057/0.400279432906543}],C4:0.5[&model=LG+F{0.0242894988440585/0.00171609953165522/0.00120551698959292/0.000569506638371831/0.00499624560454641/0.00127826317447138/0.00150748128378627/0.00131247823101509/0.00117640689141053/0.371291671731573/0.129667693248402/0.00128348100093869/0.0198278481951948/0.0121215182241687/0.0023247521401647/0.00272066385068711/0.0178242274492306/0.00120177764921284/0.00340512474332057/0.400279432906543}]):0.001[&model=LG+F{0.0242894988440585/0.00171609953165522/0.00120551698959292/0.000569506638371831/0.00499624560454641/0.00127826317447138/0.00150748128378627/0.00131247823101509/0.00117640689141053/0.371291671731573/0.129667693248402/0.00128348100093869/0.0198278481951948/0.0121215182241687/0.0023247521401647/0.00272066385068711/0.0178242274492306/0.00120177764921284/0.00340512474332057/0.400279432906543}]):0.5[&model=LG+F{0.0242894988440585/0.00171609953165522/0.00120551698959292/0.000569506638371831/0.00499624560454641/0.00127826317447138/0.00150748128378627/0.00131247823101509/0.00117640689141053/0.371291671731573/0.129667693248402/0.00128348100093869/0.0198278481951948/0.0121215182241687/0.0023247521401647/0.00272066385068711/0.0178242274492306/0.00120177764921284/0.00340512474332057/0.400279432906543}],((D1:0.5[&model=LG+F{0.00214579978085198/0.000151604857003739/0.00188378419190954/0.000363337470101261/0.00318753657226943/0.000815514476290978/0.000961752504662279/0.000115947863665951/0.000750531556500872/0.580193715919166/0.0827262202832837/0.00200561355920913/0.0309837084936504/0.018941520202335/0.000205374868577036/0.00173574644069242/0.0113716140806151/0.000766717754050382/0.00532097035406641/0.255372820414562}],D2:0.5[&model=LG+F{0.00214579978085198/0.000151604857003739/0.00188378419190954/0.000363337470101261/0.00318753657226943/0.000815514476290978/0.000961752504662279/0.000115947863665951/0.000750531556500872/0.580193715919166/0.0827262202832837/0.00200561355920913/0.0309837084936504/0.018941520202335/0.000205374868577036/0.00173574644069242/0.0113716140806151/0.000766717754050382/0.00532097035406641/0.255372820414562}]):0.001[&model=LG+F{0.00214579978085198/0.000151604857003739/0.00188378419190954/0.000363337470101261/0.00318753657226943/0.000815514476290978/0.000961752504662279/0.000115947863665951/0.000750531556500872/0.580193715919166/0.0827262202832837/0.00200561355920913/0.0309837084936504/0.018941520202335/0.000205374868577036/0.00173574644069242/0.0113716140806151/0.000766717754050382/0.00532097035406641/0.255372820414562}],(D3:0.5[&model=LG+F{0.00214579978085198/0.000151604857003739/0.00188378419190954/0.000363337470101261/0.00318753657226943/0.000815514476290978/0.000961752504662279/0.000115947863665951/0.000750531556500872/0.580193715919166/0.0827262202832837/0.00200561355920913/0.0309837084936504/0.018941520202335/0.000205374868577036/0.00173574644069242/0.0113716140806151/0.000766717754050382/0.00532097035406641/0.255372820414562}],D4:0.5[&model=LG+F{0.00214579978085198/0.000151604857003739/0.00188378419190954/0.000363337470101261/0.00318753657226943/0.000815514476290978/0.000961752504662279/0.000115947863665951/0.000750531556500872/0.580193715919166/0.0827262202832837/0.00200561355920913/0.0309837084936504/0.018941520202335/0.000205374868577036/0.00173574644069242/0.0113716140806151/0.000766717754050382/0.00532097035406641/0.255372820414562}]):0.001[&model=LG+F{0.00214579978085198/0.000151604857003739/0.00188378419190954/0.000363337470101261/0.00318753657226943/0.000815514476290978/0.000961752504662279/0.000115947863665951/0.000750531556500872/0.580193715919166/0.0827262202832837/0.00200561355920913/0.0309837084936504/0.018941520202335/0.000205374868577036/0.00173574644069242/0.0113716140806151/0.000766717754050382/0.00532097035406641/0.255372820414562}]):0.5[&model=LG+F{0.00214579978085198/0.000151604857003739/0.00188378419190954/0.000363337470101261/0.00318753657226943/0.000815514476290978/0.000961752504662279/0.000115947863665951/0.000750531556500872/0.580193715919166/0.0827262202832837/0.00200561355920913/0.0309837084936504/0.018941520202335/0.000205374868577036/0.00173574644069242/0.0113716140806151/0.000766717754050382/0.00532097035406641/0.255372820414562}]):0.25[&model=LG+F{0.0242894988440585/0.00171609953165522/0.00120551698959292/0.000569506638371831/0.00499624560454641/0.00127826317447138/0.00150748128378627/0.00131247823101509/0.00117640689141053/0.371291671731573/0.129667693248402/0.00128348100093869/0.0198278481951948/0.0121215182241687/0.0023247521401647/0.00272066385068711/0.0178242274492306/0.00120177764921284/0.00340512474332057/0.400279432906543}]);
```
