## Supplementary material for "Modeling site-and-branch-heterogeneity with GFmix": C20pi4.nwk

```
((((A1:0.5[&model=LG+F{0.0414608784514601/0.317383011345469/0.0330880031749999/0.0108739339425138/0.00636467190388003/0.0887607990335934/0.0355976334606964/0.0210224993585189/0.0327317639617929/0.00921003193372829/0.0235912981356481/0.262380690893199/0.00874070170213608/0.00329147808306431/0.0115874720179182/0.0353939005452948/0.0353554584983614/0.00277390658662715/0.00602676122207351/0.0143658028723587}],A2:0.5[&model=LG+F{0.0414608784514601/0.317383011345469/0.0330880031749999/0.0108739339425138/0.00636467190388003/0.0887607990335934/0.0355976334606964/0.0210224993585189/0.0327317639617929/0.00921003193372829/0.0235912981356481/0.262380690893199/0.00874070170213608/0.00329147808306431/0.0115874720179182/0.0353939005452948/0.0353554584983614/0.00277390658662715/0.00602676122207351/0.0143658028723587}]):0.001[&model=LG+F{0.0414608784514601/0.317383011345469/0.0330880031749999/0.0108739339425138/0.00636467190388003/0.0887607990335934/0.0355976334606964/0.0210224993585189/0.0327317639617929/0.00921003193372829/0.0235912981356481/0.262380690893199/0.00874070170213608/0.00329147808306431/0.0115874720179182/0.0353939005452948/0.0353554584983614/0.00277390658662715/0.00602676122207351/0.0143658028723587}],(A3:0.5[&model=LG+F{0.0414608784514601/0.317383011345469/0.0330880031749999/0.0108739339425138/0.00636467190388003/0.0887607990335934/0.0355976334606964/0.0210224993585189/0.0327317639617929/0.00921003193372829/0.0235912981356481/0.262380690893199/0.00874070170213608/0.00329147808306431/0.0115874720179182/0.0353939005452948/0.0353554584983614/0.00277390658662715/0.00602676122207351/0.0143658028723587}],A4:0.5[&model=LG+F{0.0414608784514601/0.317383011345469/0.0330880031749999/0.0108739339425138/0.00636467190388003/0.0887607990335934/0.0355976334606964/0.0210224993585189/0.0327317639617929/0.00921003193372829/0.0235912981356481/0.262380690893199/0.00874070170213608/0.00329147808306431/0.0115874720179182/0.0353939005452948/0.0353554584983614/0.00277390658662715/0.00602676122207351/0.0143658028723587}]):0.001[&model=LG+F{0.0414608784514601/0.317383011345469/0.0330880031749999/0.0108739339425138/0.00636467190388003/0.0887607990335934/0.0355976334606964/0.0210224993585189/0.0327317639617929/0.00921003193372829/0.0235912981356481/0.262380690893199/0.00874070170213608/0.00329147808306431/0.0115874720179182/0.0353939005452948/0.0353554584983614/0.00277390658662715/0.00602676122207351/0.0143658028723587}]):0.5[&model=LG+F{0.0414608784514601/0.317383011345469/0.0330880031749999/0.0108739339425138/0.00636467190388003/0.0887607990335934/0.0355976334606964/0.0210224993585189/0.0327317639617929/0.00921003193372829/0.0235912981356481/0.262380690893199/0.00874070170213608/0.00329147808306431/0.0115874720179182/0.0353939005452948/0.0353554584983614/0.00277390658662715/0.00602676122207351/0.0143658028723587}],((B1:0.5[&model=LG+F{0.0050783898695047/0.0388750728341831/0.0716878026023804/0.00961866910092386/0.00562994711049498/0.078514432729795/0.0314883149782366/0.00257496830171989/0.0289532756316567/0.0199542700638276/0.0208679666096613/0.568468730976176/0.018937428617707/0.00713125025529063/0.00141930665019213/0.0313081005766617/0.031274096201523/0.00245369244605431/0.0130574597244395/0.0127074437759896}],B2:0.5[&model=LG+F{0.0050783898695047/0.0388750728341831/0.0716878026023804/0.00961866910092386/0.00562994711049498/0.078514432729795/0.0314883149782366/0.00257496830171989/0.0289532756316567/0.0199542700638276/0.0208679666096613/0.568468730976176/0.018937428617707/0.00713125025529063/0.00141930665019213/0.0313081005766617/0.031274096201523/0.00245369244605431/0.0130574597244395/0.0127074437759896}]):0.001[&model=LG+F{0.0050783898695047/0.0388750728341831/0.0716878026023804/0.00961866910092386/0.00562994711049498/0.078514432729795/0.0314883149782366/0.00257496830171989/0.0289532756316567/0.0199542700638276/0.0208679666096613/0.568468730976176/0.018937428617707/0.00713125025529063/0.00141930665019213/0.0313081005766617/0.031274096201523/0.00245369244605431/0.0130574597244395/0.0127074437759896}],(B3:0.5[&model=LG+F{0.0050783898695047/0.0388750728341831/0.0716878026023804/0.00961866910092386/0.00562994711049498/0.078514432729795/0.0314883149782366/0.00257496830171989/0.0289532756316567/0.0199542700638276/0.0208679666096613/0.568468730976176/0.018937428617707/0.00713125025529063/0.00141930665019213/0.0313081005766617/0.031274096201523/0.00245369244605431/0.0130574597244395/0.0127074437759896}],B4:0.5[&model=LG+F{0.0050783898695047/0.0388750728341831/0.0716878026023804/0.00961866910092386/0.00562994711049498/0.078514432729795/0.0314883149782366/0.00257496830171989/0.0289532756316567/0.0199542700638276/0.0208679666096613/0.568468730976176/0.018937428617707/0.00713125025529063/0.00141930665019213/0.0313081005766617/0.031274096201523/0.00245369244605431/0.0130574597244395/0.0127074437759896}]):0.001[&model=LG+F{0.0050783898695047/0.0388750728341831/0.0716878026023804/0.00961866910092386/0.00562994711049498/0.078514432729795/0.0314883149782366/0.00257496830171989/0.0289532756316567/0.0199542700638276/0.0208679666096613/0.568468730976176/0.018937428617707/0.00713125025529063/0.00141930665019213/0.0313081005766617/0.031274096201523/0.00245369244605431/0.0130574597244395/0.0127074437759896}]):0.5[&model=LG+F{0.0050783898695047/0.0388750728341831/0.0716878026023804/0.00961866910092386/0.00562994711049498/0.078514432729795/0.0314883149782366/0.00257496830171989/0.0289532756316567/0.0199542700638276/0.0208679666096613/0.568468730976176/0.018937428617707/0.00713125025529063/0.00141930665019213/0.0313081005766617/0.031274096201523/0.00245369244605431/0.0130574597244395/0.0127074437759896}]):0.25[&model=LG+F{0.0414608784514601/0.317383011345469/0.0330880031749999/0.0108739339425138/0.00636467190388003/0.0887607990335934/0.0355976334606964/0.0210224993585189/0.0327317639617929/0.00921003193372829/0.0235912981356481/0.262380690893199/0.00874070170213608/0.00329147808306431/0.0115874720179182/0.0353939005452948/0.0353554584983614/0.00277390658662715/0.00602676122207351/0.0143658028723587}],(((C1:0.5[&model=LG+F{0.0414608784514601/0.317383011345469/0.0330880031749999/0.0108739339425138/0.00636467190388003/0.0887607990335934/0.0355976334606964/0.0210224993585189/0.0327317639617929/0.00921003193372829/0.0235912981356481/0.262380690893199/0.00874070170213608/0.00329147808306431/0.0115874720179182/0.0353939005452948/0.0353554584983614/0.00277390658662715/0.00602676122207351/0.0143658028723587}],C2:0.5[&model=LG+F{0.0414608784514601/0.317383011345469/0.0330880031749999/0.0108739339425138/0.00636467190388003/0.0887607990335934/0.0355976334606964/0.0210224993585189/0.0327317639617929/0.00921003193372829/0.0235912981356481/0.262380690893199/0.00874070170213608/0.00329147808306431/0.0115874720179182/0.0353939005452948/0.0353554584983614/0.00277390658662715/0.00602676122207351/0.0143658028723587}]):0.001[&model=LG+F{0.0414608784514601/0.317383011345469/0.0330880031749999/0.0108739339425138/0.00636467190388003/0.0887607990335934/0.0355976334606964/0.0210224993585189/0.0327317639617929/0.00921003193372829/0.0235912981356481/0.262380690893199/0.00874070170213608/0.00329147808306431/0.0115874720179182/0.0353939005452948/0.0353554584983614/0.00277390658662715/0.00602676122207351/0.0143658028723587}],(C3:0.5[&model=LG+F{0.0414608784514601/0.317383011345469/0.0330880031749999/0.0108739339425138/0.00636467190388003/0.0887607990335934/0.0355976334606964/0.0210224993585189/0.0327317639617929/0.00921003193372829/0.0235912981356481/0.262380690893199/0.00874070170213608/0.00329147808306431/0.0115874720179182/0.0353939005452948/0.0353554584983614/0.00277390658662715/0.00602676122207351/0.0143658028723587}],C4:0.5[&model=LG+F{0.0414608784514601/0.317383011345469/0.0330880031749999/0.0108739339425138/0.00636467190388003/0.0887607990335934/0.0355976334606964/0.0210224993585189/0.0327317639617929/0.00921003193372829/0.0235912981356481/0.262380690893199/0.00874070170213608/0.00329147808306431/0.0115874720179182/0.0353939005452948/0.0353554584983614/0.00277390658662715/0.00602676122207351/0.0143658028723587}]):0.001[&model=LG+F{0.0414608784514601/0.317383011345469/0.0330880031749999/0.0108739339425138/0.00636467190388003/0.0887607990335934/0.0355976334606964/0.0210224993585189/0.0327317639617929/0.00921003193372829/0.0235912981356481/0.262380690893199/0.00874070170213608/0.00329147808306431/0.0115874720179182/0.0353939005452948/0.0353554584983614/0.00277390658662715/0.00602676122207351/0.0143658028723587}]):0.5[&model=LG+F{0.0414608784514601/0.317383011345469/0.0330880031749999/0.0108739339425138/0.00636467190388003/0.0887607990335934/0.0355976334606964/0.0210224993585189/0.0327317639617929/0.00921003193372829/0.0235912981356481/0.262380690893199/0.00874070170213608/0.00329147808306431/0.0115874720179182/0.0353939005452948/0.0353554584983614/0.00277390658662715/0.00602676122207351/0.0143658028723587}],((D1:0.5[&model=LG+F{0.0050783898695047/0.0388750728341831/0.0716878026023804/0.00961866910092386/0.00562994711049498/0.078514432729795/0.0314883149782366/0.00257496830171989/0.0289532756316567/0.0199542700638276/0.0208679666096613/0.568468730976176/0.018937428617707/0.00713125025529063/0.00141930665019213/0.0313081005766617/0.031274096201523/0.00245369244605431/0.0130574597244395/0.0127074437759896}],D2:0.5[&model=LG+F{0.0050783898695047/0.0388750728341831/0.0716878026023804/0.00961866910092386/0.00562994711049498/0.078514432729795/0.0314883149782366/0.00257496830171989/0.0289532756316567/0.0199542700638276/0.0208679666096613/0.568468730976176/0.018937428617707/0.00713125025529063/0.00141930665019213/0.0313081005766617/0.031274096201523/0.00245369244605431/0.0130574597244395/0.0127074437759896}]):0.001[&model=LG+F{0.0050783898695047/0.0388750728341831/0.0716878026023804/0.00961866910092386/0.00562994711049498/0.078514432729795/0.0314883149782366/0.00257496830171989/0.0289532756316567/0.0199542700638276/0.0208679666096613/0.568468730976176/0.018937428617707/0.00713125025529063/0.00141930665019213/0.0313081005766617/0.031274096201523/0.00245369244605431/0.0130574597244395/0.0127074437759896}],(D3:0.5[&model=LG+F{0.0050783898695047/0.0388750728341831/0.0716878026023804/0.00961866910092386/0.00562994711049498/0.078514432729795/0.0314883149782366/0.00257496830171989/0.0289532756316567/0.0199542700638276/0.0208679666096613/0.568468730976176/0.018937428617707/0.00713125025529063/0.00141930665019213/0.0313081005766617/0.031274096201523/0.00245369244605431/0.0130574597244395/0.0127074437759896}],D4:0.5[&model=LG+F{0.0050783898695047/0.0388750728341831/0.0716878026023804/0.00961866910092386/0.00562994711049498/0.078514432729795/0.0314883149782366/0.00257496830171989/0.0289532756316567/0.0199542700638276/0.0208679666096613/0.568468730976176/0.018937428617707/0.00713125025529063/0.00141930665019213/0.0313081005766617/0.031274096201523/0.00245369244605431/0.0130574597244395/0.0127074437759896}]):0.001[&model=LG+F{0.0050783898695047/0.0388750728341831/0.0716878026023804/0.00961866910092386/0.00562994711049498/0.078514432729795/0.0314883149782366/0.00257496830171989/0.0289532756316567/0.0199542700638276/0.0208679666096613/0.568468730976176/0.018937428617707/0.00713125025529063/0.00141930665019213/0.0313081005766617/0.031274096201523/0.00245369244605431/0.0130574597244395/0.0127074437759896}]):0.5[&model=LG+F{0.0050783898695047/0.0388750728341831/0.0716878026023804/0.00961866910092386/0.00562994711049498/0.078514432729795/0.0314883149782366/0.00257496830171989/0.0289532756316567/0.0199542700638276/0.0208679666096613/0.568468730976176/0.018937428617707/0.00713125025529063/0.00141930665019213/0.0313081005766617/0.031274096201523/0.00245369244605431/0.0130574597244395/0.0127074437759896}]):0.25[&model=LG+F{0.0414608784514601/0.317383011345469/0.0330880031749999/0.0108739339425138/0.00636467190388003/0.0887607990335934/0.0355976334606964/0.0210224993585189/0.0327317639617929/0.00921003193372829/0.0235912981356481/0.262380690893199/0.00874070170213608/0.00329147808306431/0.0115874720179182/0.0353939005452948/0.0353554584983614/0.00277390658662715/0.00602676122207351/0.0143658028723587}]);
```
