## Supplementary material for "Modeling site-and-branch-heterogeneity with GFmix": C20pi5.nwk

```
((((A1:0.5[&model=LG+F{0.0100672968867614/0.00637729862279933/0.00710441173393983/0.00263143796887346/0.00912421099804705/0.00459724449484684/0.00269243152859612/0.00288902043846997/0.0465526144850129/0.00957166176163911/0.0408887886352906/0.00261946524175894/0.00790755049354707/0.335057629887693/0.00254886547674379/0.00864171067649891/0.00594484110347618/0.0531748645052186/0.428561401319897/0.0130465611098104}],A2:0.5[&model=LG+F{0.0100672968867614/0.00637729862279933/0.00710441173393983/0.00263143796887346/0.00912421099804705/0.00459724449484684/0.00269243152859612/0.00288902043846997/0.0465526144850129/0.00957166176163911/0.0408887886352906/0.00261946524175894/0.00790755049354707/0.335057629887693/0.00254886547674379/0.00864171067649891/0.00594484110347618/0.0531748645052186/0.428561401319897/0.0130465611098104}]):0.001[&model=LG+F{0.0100672968867614/0.00637729862279933/0.00710441173393983/0.00263143796887346/0.00912421099804705/0.00459724449484684/0.00269243152859612/0.00288902043846997/0.0465526144850129/0.00957166176163911/0.0408887886352906/0.00261946524175894/0.00790755049354707/0.335057629887693/0.00254886547674379/0.00864171067649891/0.00594484110347618/0.0531748645052186/0.428561401319897/0.0130465611098104}],(A3:0.5[&model=LG+F{0.0100672968867614/0.00637729862279933/0.00710441173393983/0.00263143796887346/0.00912421099804705/0.00459724449484684/0.00269243152859612/0.00288902043846997/0.0465526144850129/0.00957166176163911/0.0408887886352906/0.00261946524175894/0.00790755049354707/0.335057629887693/0.00254886547674379/0.00864171067649891/0.00594484110347618/0.0531748645052186/0.428561401319897/0.0130465611098104}],A4:0.5[&model=LG+F{0.0100672968867614/0.00637729862279933/0.00710441173393983/0.00263143796887346/0.00912421099804705/0.00459724449484684/0.00269243152859612/0.00288902043846997/0.0465526144850129/0.00957166176163911/0.0408887886352906/0.00261946524175894/0.00790755049354707/0.335057629887693/0.00254886547674379/0.00864171067649891/0.00594484110347618/0.0531748645052186/0.428561401319897/0.0130465611098104}]):0.001[&model=LG+F{0.0100672968867614/0.00637729862279933/0.00710441173393983/0.00263143796887346/0.00912421099804705/0.00459724449484684/0.00269243152859612/0.00288902043846997/0.0465526144850129/0.00957166176163911/0.0408887886352906/0.00261946524175894/0.00790755049354707/0.335057629887693/0.00254886547674379/0.00864171067649891/0.00594484110347618/0.0531748645052186/0.428561401319897/0.0130465611098104}]):0.5[&model=LG+F{0.0100672968867614/0.00637729862279933/0.00710441173393983/0.00263143796887346/0.00912421099804705/0.00459724449484684/0.00269243152859612/0.00288902043846997/0.0465526144850129/0.00957166176163911/0.0408887886352906/0.00261946524175894/0.00790755049354707/0.335057629887693/0.00254886547674379/0.00864171067649891/0.00594484110347618/0.0531748645052186/0.428561401319897/0.0130465611098104}],((B1:0.5[&model=LG+F{0.000655303066317489/0.000415112754630116/0.00817983639103122/0.00123698153147667/0.00428909236219328/0.00216106425576996/0.0012656532721023/0.000188052858009266/0.0218833675887739/0.0110205644228728/0.0192209267269792/0.00301598470246582/0.00910454963949041/0.385776711244764/0.000165911404156307/0.00406227949647252/0.00279453999659039/0.0249963427258326/0.493434541463968/0.00613290350485681}],B2:0.5[&model=LG+F{0.000655303066317489/0.000415112754630116/0.00817983639103122/0.00123698153147667/0.00428909236219328/0.00216106425576996/0.0012656532721023/0.000188052858009266/0.0218833675887739/0.0110205644228728/0.0192209267269792/0.00301598470246582/0.00910454963949041/0.385776711244764/0.000165911404156307/0.00406227949647252/0.00279453999659039/0.0249963427258326/0.493434541463968/0.00613290350485681}]):0.001[&model=LG+F{0.000655303066317489/0.000415112754630116/0.00817983639103122/0.00123698153147667/0.00428909236219328/0.00216106425576996/0.0012656532721023/0.000188052858009266/0.0218833675887739/0.0110205644228728/0.0192209267269792/0.00301598470246582/0.00910454963949041/0.385776711244764/0.000165911404156307/0.00406227949647252/0.00279453999659039/0.0249963427258326/0.493434541463968/0.00613290350485681}],(B3:0.5[&model=LG+F{0.000655303066317489/0.000415112754630116/0.00817983639103122/0.00123698153147667/0.00428909236219328/0.00216106425576996/0.0012656532721023/0.000188052858009266/0.0218833675887739/0.0110205644228728/0.0192209267269792/0.00301598470246582/0.00910454963949041/0.385776711244764/0.000165911404156307/0.00406227949647252/0.00279453999659039/0.0249963427258326/0.493434541463968/0.00613290350485681}],B4:0.5[&model=LG+F{0.000655303066317489/0.000415112754630116/0.00817983639103122/0.00123698153147667/0.00428909236219328/0.00216106425576996/0.0012656532721023/0.000188052858009266/0.0218833675887739/0.0110205644228728/0.0192209267269792/0.00301598470246582/0.00910454963949041/0.385776711244764/0.000165911404156307/0.00406227949647252/0.00279453999659039/0.0249963427258326/0.493434541463968/0.00613290350485681}]):0.001[&model=LG+F{0.000655303066317489/0.000415112754630116/0.00817983639103122/0.00123698153147667/0.00428909236219328/0.00216106425576996/0.0012656532721023/0.000188052858009266/0.0218833675887739/0.0110205644228728/0.0192209267269792/0.00301598470246582/0.00910454963949041/0.385776711244764/0.000165911404156307/0.00406227949647252/0.00279453999659039/0.0249963427258326/0.493434541463968/0.00613290350485681}]):0.5[&model=LG+F{0.000655303066317489/0.000415112754630116/0.00817983639103122/0.00123698153147667/0.00428909236219328/0.00216106425576996/0.0012656532721023/0.000188052858009266/0.0218833675887739/0.0110205644228728/0.0192209267269792/0.00301598470246582/0.00910454963949041/0.385776711244764/0.000165911404156307/0.00406227949647252/0.00279453999659039/0.0249963427258326/0.493434541463968/0.00613290350485681}]):0.25[&model=LG+F{0.0100672968867614/0.00637729862279933/0.00710441173393983/0.00263143796887346/0.00912421099804705/0.00459724449484684/0.00269243152859612/0.00288902043846997/0.0465526144850129/0.00957166176163911/0.0408887886352906/0.00261946524175894/0.00790755049354707/0.335057629887693/0.00254886547674379/0.00864171067649891/0.00594484110347618/0.0531748645052186/0.428561401319897/0.0130465611098104}],(((C1:0.5[&model=LG+F{0.0100672968867614/0.00637729862279933/0.00710441173393983/0.00263143796887346/0.00912421099804705/0.00459724449484684/0.00269243152859612/0.00288902043846997/0.0465526144850129/0.00957166176163911/0.0408887886352906/0.00261946524175894/0.00790755049354707/0.335057629887693/0.00254886547674379/0.00864171067649891/0.00594484110347618/0.0531748645052186/0.428561401319897/0.0130465611098104}],C2:0.5[&model=LG+F{0.0100672968867614/0.00637729862279933/0.00710441173393983/0.00263143796887346/0.00912421099804705/0.00459724449484684/0.00269243152859612/0.00288902043846997/0.0465526144850129/0.00957166176163911/0.0408887886352906/0.00261946524175894/0.00790755049354707/0.335057629887693/0.00254886547674379/0.00864171067649891/0.00594484110347618/0.0531748645052186/0.428561401319897/0.0130465611098104}]):0.001[&model=LG+F{0.0100672968867614/0.00637729862279933/0.00710441173393983/0.00263143796887346/0.00912421099804705/0.00459724449484684/0.00269243152859612/0.00288902043846997/0.0465526144850129/0.00957166176163911/0.0408887886352906/0.00261946524175894/0.00790755049354707/0.335057629887693/0.00254886547674379/0.00864171067649891/0.00594484110347618/0.0531748645052186/0.428561401319897/0.0130465611098104}],(C3:0.5[&model=LG+F{0.0100672968867614/0.00637729862279933/0.00710441173393983/0.00263143796887346/0.00912421099804705/0.00459724449484684/0.00269243152859612/0.00288902043846997/0.0465526144850129/0.00957166176163911/0.0408887886352906/0.00261946524175894/0.00790755049354707/0.335057629887693/0.00254886547674379/0.00864171067649891/0.00594484110347618/0.0531748645052186/0.428561401319897/0.0130465611098104}],C4:0.5[&model=LG+F{0.0100672968867614/0.00637729862279933/0.00710441173393983/0.00263143796887346/0.00912421099804705/0.00459724449484684/0.00269243152859612/0.00288902043846997/0.0465526144850129/0.00957166176163911/0.0408887886352906/0.00261946524175894/0.00790755049354707/0.335057629887693/0.00254886547674379/0.00864171067649891/0.00594484110347618/0.0531748645052186/0.428561401319897/0.0130465611098104}]):0.001[&model=LG+F{0.0100672968867614/0.00637729862279933/0.00710441173393983/0.00263143796887346/0.00912421099804705/0.00459724449484684/0.00269243152859612/0.00288902043846997/0.0465526144850129/0.00957166176163911/0.0408887886352906/0.00261946524175894/0.00790755049354707/0.335057629887693/0.00254886547674379/0.00864171067649891/0.00594484110347618/0.0531748645052186/0.428561401319897/0.0130465611098104}]):0.5[&model=LG+F{0.0100672968867614/0.00637729862279933/0.00710441173393983/0.00263143796887346/0.00912421099804705/0.00459724449484684/0.00269243152859612/0.00288902043846997/0.0465526144850129/0.00957166176163911/0.0408887886352906/0.00261946524175894/0.00790755049354707/0.335057629887693/0.00254886547674379/0.00864171067649891/0.00594484110347618/0.0531748645052186/0.428561401319897/0.0130465611098104}],((D1:0.5[&model=LG+F{0.000655303066317489/0.000415112754630116/0.00817983639103122/0.00123698153147667/0.00428909236219328/0.00216106425576996/0.0012656532721023/0.000188052858009266/0.0218833675887739/0.0110205644228728/0.0192209267269792/0.00301598470246582/0.00910454963949041/0.385776711244764/0.000165911404156307/0.00406227949647252/0.00279453999659039/0.0249963427258326/0.493434541463968/0.00613290350485681}],D2:0.5[&model=LG+F{0.000655303066317489/0.000415112754630116/0.00817983639103122/0.00123698153147667/0.00428909236219328/0.00216106425576996/0.0012656532721023/0.000188052858009266/0.0218833675887739/0.0110205644228728/0.0192209267269792/0.00301598470246582/0.00910454963949041/0.385776711244764/0.000165911404156307/0.00406227949647252/0.00279453999659039/0.0249963427258326/0.493434541463968/0.00613290350485681}]):0.001[&model=LG+F{0.000655303066317489/0.000415112754630116/0.00817983639103122/0.00123698153147667/0.00428909236219328/0.00216106425576996/0.0012656532721023/0.000188052858009266/0.0218833675887739/0.0110205644228728/0.0192209267269792/0.00301598470246582/0.00910454963949041/0.385776711244764/0.000165911404156307/0.00406227949647252/0.00279453999659039/0.0249963427258326/0.493434541463968/0.00613290350485681}],(D3:0.5[&model=LG+F{0.000655303066317489/0.000415112754630116/0.00817983639103122/0.00123698153147667/0.00428909236219328/0.00216106425576996/0.0012656532721023/0.000188052858009266/0.0218833675887739/0.0110205644228728/0.0192209267269792/0.00301598470246582/0.00910454963949041/0.385776711244764/0.000165911404156307/0.00406227949647252/0.00279453999659039/0.0249963427258326/0.493434541463968/0.00613290350485681}],D4:0.5[&model=LG+F{0.000655303066317489/0.000415112754630116/0.00817983639103122/0.00123698153147667/0.00428909236219328/0.00216106425576996/0.0012656532721023/0.000188052858009266/0.0218833675887739/0.0110205644228728/0.0192209267269792/0.00301598470246582/0.00910454963949041/0.385776711244764/0.000165911404156307/0.00406227949647252/0.00279453999659039/0.0249963427258326/0.493434541463968/0.00613290350485681}]):0.001[&model=LG+F{0.000655303066317489/0.000415112754630116/0.00817983639103122/0.00123698153147667/0.00428909236219328/0.00216106425576996/0.0012656532721023/0.000188052858009266/0.0218833675887739/0.0110205644228728/0.0192209267269792/0.00301598470246582/0.00910454963949041/0.385776711244764/0.000165911404156307/0.00406227949647252/0.00279453999659039/0.0249963427258326/0.493434541463968/0.00613290350485681}]):0.5[&model=LG+F{0.000655303066317489/0.000415112754630116/0.00817983639103122/0.00123698153147667/0.00428909236219328/0.00216106425576996/0.0012656532721023/0.000188052858009266/0.0218833675887739/0.0110205644228728/0.0192209267269792/0.00301598470246582/0.00910454963949041/0.385776711244764/0.000165911404156307/0.00406227949647252/0.00279453999659039/0.0249963427258326/0.493434541463968/0.00613290350485681}]):0.25[&model=LG+F{0.0100672968867614/0.00637729862279933/0.00710441173393983/0.00263143796887346/0.00912421099804705/0.00459724449484684/0.00269243152859612/0.00288902043846997/0.0465526144850129/0.00957166176163911/0.0408887886352906/0.00261946524175894/0.00790755049354707/0.335057629887693/0.00254886547674379/0.00864171067649891/0.00594484110347618/0.0531748645052186/0.428561401319897/0.0130465611098104}]);
```
