## Supplementary material for "Modeling site-and-branch-heterogeneity with GFmix": C20pi6.nwk

```
((((A1:0.5[&model=LG+F{0.190907463654729/0.0315046671752823/0.0297207283089331/0.127463776951116/0.00171994699011078/0.0692715857241425/0.213752539960819/0.0444248469389395/0.0128033869923969/0.0076454311343393/0.015626718565689/0.0484811310708916/0.00482589707564139/0.00225705235894348/0.0402468817348586/0.0777247323355426/0.0529033544772677/0.00103753982435786/0.0032376740589535/0.0244447442705391}],A2:0.5[&model=LG+F{0.190907463654729/0.0315046671752823/0.0297207283089331/0.127463776951116/0.00171994699011078/0.0692715857241425/0.213752539960819/0.0444248469389395/0.0128033869923969/0.0076454311343393/0.015626718565689/0.0484811310708916/0.00482589707564139/0.00225705235894348/0.0402468817348586/0.0777247323355426/0.0529033544772677/0.00103753982435786/0.0032376740589535/0.0244447442705391}]):0.001[&model=LG+F{0.190907463654729/0.0315046671752823/0.0297207283089331/0.127463776951116/0.00171994699011078/0.0692715857241425/0.213752539960819/0.0444248469389395/0.0128033869923969/0.0076454311343393/0.015626718565689/0.0484811310708916/0.00482589707564139/0.00225705235894348/0.0402468817348586/0.0777247323355426/0.0529033544772677/0.00103753982435786/0.0032376740589535/0.0244447442705391}],(A3:0.5[&model=LG+F{0.190907463654729/0.0315046671752823/0.0297207283089331/0.127463776951116/0.00171994699011078/0.0692715857241425/0.213752539960819/0.0444248469389395/0.0128033869923969/0.0076454311343393/0.015626718565689/0.0484811310708916/0.00482589707564139/0.00225705235894348/0.0402468817348586/0.0777247323355426/0.0529033544772677/0.00103753982435786/0.0032376740589535/0.0244447442705391}],A4:0.5[&model=LG+F{0.190907463654729/0.0315046671752823/0.0297207283089331/0.127463776951116/0.00171994699011078/0.0692715857241425/0.213752539960819/0.0444248469389395/0.0128033869923969/0.0076454311343393/0.015626718565689/0.0484811310708916/0.00482589707564139/0.00225705235894348/0.0402468817348586/0.0777247323355426/0.0529033544772677/0.00103753982435786/0.0032376740589535/0.0244447442705391}]):0.001[&model=LG+F{0.190907463654729/0.0315046671752823/0.0297207283089331/0.127463776951116/0.00171994699011078/0.0692715857241425/0.213752539960819/0.0444248469389395/0.0128033869923969/0.0076454311343393/0.015626718565689/0.0484811310708916/0.00482589707564139/0.00225705235894348/0.0402468817348586/0.0777247323355426/0.0529033544772677/0.00103753982435786/0.0032376740589535/0.0244447442705391}]):0.5[&model=LG+F{0.190907463654729/0.0315046671752823/0.0297207283089331/0.127463776951116/0.00171994699011078/0.0692715857241425/0.213752539960819/0.0444248469389395/0.0128033869923969/0.0076454311343393/0.015626718565689/0.0484811310708916/0.00482589707564139/0.00225705235894348/0.0402468817348586/0.0777247323355426/0.0529033544772677/0.00103753982435786/0.0032376740589535/0.0244447442705391}],((B1:0.5[&model=LG+F{0.0302179469197216/0.00498674248874813/0.0832125180765828/0.145703365790456/0.001966064959274/0.0791840900612927/0.244339727438759/0.00703182390577203/0.0146355036931427/0.0214057868924517/0.0178628434347611/0.135738160709783/0.0135116153099733/0.00631932731479959/0.0063705112029974/0.0888468502764834/0.0604736262593231/0.00118600788527204/0.0090648859057661/0.0279426955743707}],B2:0.5[&model=LG+F{0.0302179469197216/0.00498674248874813/0.0832125180765828/0.145703365790456/0.001966064959274/0.0791840900612927/0.244339727438759/0.00703182390577203/0.0146355036931427/0.0214057868924517/0.0178628434347611/0.135738160709783/0.0135116153099733/0.00631932731479959/0.0063705112029974/0.0888468502764834/0.0604736262593231/0.00118600788527204/0.0090648859057661/0.0279426955743707}]):0.001[&model=LG+F{0.0302179469197216/0.00498674248874813/0.0832125180765828/0.145703365790456/0.001966064959274/0.0791840900612927/0.244339727438759/0.00703182390577203/0.0146355036931427/0.0214057868924517/0.0178628434347611/0.135738160709783/0.0135116153099733/0.00631932731479959/0.0063705112029974/0.0888468502764834/0.0604736262593231/0.00118600788527204/0.0090648859057661/0.0279426955743707}],(B3:0.5[&model=LG+F{0.0302179469197216/0.00498674248874813/0.0832125180765828/0.145703365790456/0.001966064959274/0.0791840900612927/0.244339727438759/0.00703182390577203/0.0146355036931427/0.0214057868924517/0.0178628434347611/0.135738160709783/0.0135116153099733/0.00631932731479959/0.0063705112029974/0.0888468502764834/0.0604736262593231/0.00118600788527204/0.0090648859057661/0.0279426955743707}],B4:0.5[&model=LG+F{0.0302179469197216/0.00498674248874813/0.0832125180765828/0.145703365790456/0.001966064959274/0.0791840900612927/0.244339727438759/0.00703182390577203/0.0146355036931427/0.0214057868924517/0.0178628434347611/0.135738160709783/0.0135116153099733/0.00631932731479959/0.0063705112029974/0.0888468502764834/0.0604736262593231/0.00118600788527204/0.0090648859057661/0.0279426955743707}]):0.001[&model=LG+F{0.0302179469197216/0.00498674248874813/0.0832125180765828/0.145703365790456/0.001966064959274/0.0791840900612927/0.244339727438759/0.00703182390577203/0.0146355036931427/0.0214057868924517/0.0178628434347611/0.135738160709783/0.0135116153099733/0.00631932731479959/0.0063705112029974/0.0888468502764834/0.0604736262593231/0.00118600788527204/0.0090648859057661/0.0279426955743707}]):0.5[&model=LG+F{0.0302179469197216/0.00498674248874813/0.0832125180765828/0.145703365790456/0.001966064959274/0.0791840900612927/0.244339727438759/0.00703182390577203/0.0146355036931427/0.0214057868924517/0.0178628434347611/0.135738160709783/0.0135116153099733/0.00631932731479959/0.0063705112029974/0.0888468502764834/0.0604736262593231/0.00118600788527204/0.0090648859057661/0.0279426955743707}]):0.25[&model=LG+F{0.190907463654729/0.0315046671752823/0.0297207283089331/0.127463776951116/0.00171994699011078/0.0692715857241425/0.213752539960819/0.0444248469389395/0.0128033869923969/0.0076454311343393/0.015626718565689/0.0484811310708916/0.00482589707564139/0.00225705235894348/0.0402468817348586/0.0777247323355426/0.0529033544772677/0.00103753982435786/0.0032376740589535/0.0244447442705391}],(((C1:0.5[&model=LG+F{0.190907463654729/0.0315046671752823/0.0297207283089331/0.127463776951116/0.00171994699011078/0.0692715857241425/0.213752539960819/0.0444248469389395/0.0128033869923969/0.0076454311343393/0.015626718565689/0.0484811310708916/0.00482589707564139/0.00225705235894348/0.0402468817348586/0.0777247323355426/0.0529033544772677/0.00103753982435786/0.0032376740589535/0.0244447442705391}],C2:0.5[&model=LG+F{0.190907463654729/0.0315046671752823/0.0297207283089331/0.127463776951116/0.00171994699011078/0.0692715857241425/0.213752539960819/0.0444248469389395/0.0128033869923969/0.0076454311343393/0.015626718565689/0.0484811310708916/0.00482589707564139/0.00225705235894348/0.0402468817348586/0.0777247323355426/0.0529033544772677/0.00103753982435786/0.0032376740589535/0.0244447442705391}]):0.001[&model=LG+F{0.190907463654729/0.0315046671752823/0.0297207283089331/0.127463776951116/0.00171994699011078/0.0692715857241425/0.213752539960819/0.0444248469389395/0.0128033869923969/0.0076454311343393/0.015626718565689/0.0484811310708916/0.00482589707564139/0.00225705235894348/0.0402468817348586/0.0777247323355426/0.0529033544772677/0.00103753982435786/0.0032376740589535/0.0244447442705391}],(C3:0.5[&model=LG+F{0.190907463654729/0.0315046671752823/0.0297207283089331/0.127463776951116/0.00171994699011078/0.0692715857241425/0.213752539960819/0.0444248469389395/0.0128033869923969/0.0076454311343393/0.015626718565689/0.0484811310708916/0.00482589707564139/0.00225705235894348/0.0402468817348586/0.0777247323355426/0.0529033544772677/0.00103753982435786/0.0032376740589535/0.0244447442705391}],C4:0.5[&model=LG+F{0.190907463654729/0.0315046671752823/0.0297207283089331/0.127463776951116/0.00171994699011078/0.0692715857241425/0.213752539960819/0.0444248469389395/0.0128033869923969/0.0076454311343393/0.015626718565689/0.0484811310708916/0.00482589707564139/0.00225705235894348/0.0402468817348586/0.0777247323355426/0.0529033544772677/0.00103753982435786/0.0032376740589535/0.0244447442705391}]):0.001[&model=LG+F{0.190907463654729/0.0315046671752823/0.0297207283089331/0.127463776951116/0.00171994699011078/0.0692715857241425/0.213752539960819/0.0444248469389395/0.0128033869923969/0.0076454311343393/0.015626718565689/0.0484811310708916/0.00482589707564139/0.00225705235894348/0.0402468817348586/0.0777247323355426/0.0529033544772677/0.00103753982435786/0.0032376740589535/0.0244447442705391}]):0.5[&model=LG+F{0.190907463654729/0.0315046671752823/0.0297207283089331/0.127463776951116/0.00171994699011078/0.0692715857241425/0.213752539960819/0.0444248469389395/0.0128033869923969/0.0076454311343393/0.015626718565689/0.0484811310708916/0.00482589707564139/0.00225705235894348/0.0402468817348586/0.0777247323355426/0.0529033544772677/0.00103753982435786/0.0032376740589535/0.0244447442705391}],((D1:0.5[&model=LG+F{0.0302179469197216/0.00498674248874813/0.0832125180765828/0.145703365790456/0.001966064959274/0.0791840900612927/0.244339727438759/0.00703182390577203/0.0146355036931427/0.0214057868924517/0.0178628434347611/0.135738160709783/0.0135116153099733/0.00631932731479959/0.0063705112029974/0.0888468502764834/0.0604736262593231/0.00118600788527204/0.0090648859057661/0.0279426955743707}],D2:0.5[&model=LG+F{0.0302179469197216/0.00498674248874813/0.0832125180765828/0.145703365790456/0.001966064959274/0.0791840900612927/0.244339727438759/0.00703182390577203/0.0146355036931427/0.0214057868924517/0.0178628434347611/0.135738160709783/0.0135116153099733/0.00631932731479959/0.0063705112029974/0.0888468502764834/0.0604736262593231/0.00118600788527204/0.0090648859057661/0.0279426955743707}]):0.001[&model=LG+F{0.0302179469197216/0.00498674248874813/0.0832125180765828/0.145703365790456/0.001966064959274/0.0791840900612927/0.244339727438759/0.00703182390577203/0.0146355036931427/0.0214057868924517/0.0178628434347611/0.135738160709783/0.0135116153099733/0.00631932731479959/0.0063705112029974/0.0888468502764834/0.0604736262593231/0.00118600788527204/0.0090648859057661/0.0279426955743707}],(D3:0.5[&model=LG+F{0.0302179469197216/0.00498674248874813/0.0832125180765828/0.145703365790456/0.001966064959274/0.0791840900612927/0.244339727438759/0.00703182390577203/0.0146355036931427/0.0214057868924517/0.0178628434347611/0.135738160709783/0.0135116153099733/0.00631932731479959/0.0063705112029974/0.0888468502764834/0.0604736262593231/0.00118600788527204/0.0090648859057661/0.0279426955743707}],D4:0.5[&model=LG+F{0.0302179469197216/0.00498674248874813/0.0832125180765828/0.145703365790456/0.001966064959274/0.0791840900612927/0.244339727438759/0.00703182390577203/0.0146355036931427/0.0214057868924517/0.0178628434347611/0.135738160709783/0.0135116153099733/0.00631932731479959/0.0063705112029974/0.0888468502764834/0.0604736262593231/0.00118600788527204/0.0090648859057661/0.0279426955743707}]):0.001[&model=LG+F{0.0302179469197216/0.00498674248874813/0.0832125180765828/0.145703365790456/0.001966064959274/0.0791840900612927/0.244339727438759/0.00703182390577203/0.0146355036931427/0.0214057868924517/0.0178628434347611/0.135738160709783/0.0135116153099733/0.00631932731479959/0.0063705112029974/0.0888468502764834/0.0604736262593231/0.00118600788527204/0.0090648859057661/0.0279426955743707}]):0.5[&model=LG+F{0.0302179469197216/0.00498674248874813/0.0832125180765828/0.145703365790456/0.001966064959274/0.0791840900612927/0.244339727438759/0.00703182390577203/0.0146355036931427/0.0214057868924517/0.0178628434347611/0.135738160709783/0.0135116153099733/0.00631932731479959/0.0063705112029974/0.0888468502764834/0.0604736262593231/0.00118600788527204/0.0090648859057661/0.0279426955743707}]):0.25[&model=LG+F{0.190907463654729/0.0315046671752823/0.0297207283089331/0.127463776951116/0.00171994699011078/0.0692715857241425/0.213752539960819/0.0444248469389395/0.0128033869923969/0.0076454311343393/0.015626718565689/0.0484811310708916/0.00482589707564139/0.00225705235894348/0.0402468817348586/0.0777247323355426/0.0529033544772677/0.00103753982435786/0.0032376740589535/0.0244447442705391}]);
```
