## Supplementary material for "Modeling site-and-branch-heterogeneity with GFmix": C20pi7.nwk

```
((((A1:0.5[&model=LG+F{0.168905846421944/0.020208038494367/0.037319613040989/0.0349271069164251/0.00827373015552701/0.0128366144282084/0.0205874826959101/0.547385569542364/0.00839935736168639/0.00149459817680875/0.00570709783690774/0.0142164364242333/0.00250022403126747/0.00260660188253725/0.0130687074931634/0.0773941791991107/0.0133294366505585/0.00267274634040194/0.00275606680431335/0.00541121786376189}],A2:0.5[&model=LG+F{0.168905846421944/0.020208038494367/0.037319613040989/0.0349271069164251/0.00827373015552701/0.0128366144282084/0.0205874826959101/0.547385569542364/0.00839935736168639/0.00149459817680875/0.00570709783690774/0.0142164364242333/0.00250022403126747/0.00260660188253725/0.0130687074931634/0.0773941791991107/0.0133294366505585/0.00267274634040194/0.00275606680431335/0.00541121786376189}]):0.001[&model=LG+F{0.168905846421944/0.020208038494367/0.037319613040989/0.0349271069164251/0.00827373015552701/0.0128366144282084/0.0205874826959101/0.547385569542364/0.00839935736168639/0.00149459817680875/0.00570709783690774/0.0142164364242333/0.00250022403126747/0.00260660188253725/0.0130687074931634/0.0773941791991107/0.0133294366505585/0.00267274634040194/0.00275606680431335/0.00541121786376189}],(A3:0.5[&model=LG+F{0.168905846421944/0.020208038494367/0.037319613040989/0.0349271069164251/0.00827373015552701/0.0128366144282084/0.0205874826959101/0.547385569542364/0.00839935736168639/0.00149459817680875/0.00570709783690774/0.0142164364242333/0.00250022403126747/0.00260660188253725/0.0130687074931634/0.0773941791991107/0.0133294366505585/0.00267274634040194/0.00275606680431335/0.00541121786376189}],A4:0.5[&model=LG+F{0.168905846421944/0.020208038494367/0.037319613040989/0.0349271069164251/0.00827373015552701/0.0128366144282084/0.0205874826959101/0.547385569542364/0.00839935736168639/0.00149459817680875/0.00570709783690774/0.0142164364242333/0.00250022403126747/0.00260660188253725/0.0130687074931634/0.0773941791991107/0.0133294366505585/0.00267274634040194/0.00275606680431335/0.00541121786376189}]):0.001[&model=LG+F{0.168905846421944/0.020208038494367/0.037319613040989/0.0349271069164251/0.00827373015552701/0.0128366144282084/0.0205874826959101/0.547385569542364/0.00839935736168639/0.00149459817680875/0.00570709783690774/0.0142164364242333/0.00250022403126747/0.00260660188253725/0.0130687074931634/0.0773941791991107/0.0133294366505585/0.00267274634040194/0.00275606680431335/0.00541121786376189}]):0.5[&model=LG+F{0.168905846421944/0.020208038494367/0.037319613040989/0.0349271069164251/0.00827373015552701/0.0128366144282084/0.0205874826959101/0.547385569542364/0.00839935736168639/0.00149459817680875/0.00570709783690774/0.0142164364242333/0.00250022403126747/0.00260660188253725/0.0130687074931634/0.0773941791991107/0.0133294366505585/0.00267274634040194/0.00275606680431335/0.00541121786376189}],((B1:0.5[&model=LG+F{0.0528579477094616/0.00632396962374928/0.20658078201348/0.0789348854665169/0.0186985410434972/0.0290106103575378/0.0465274891657673/0.171300629461368/0.0189824571764137/0.00827327067464391/0.012897979646023/0.0786943463410897/0.0138398604246203/0.0144287095019162/0.00408976404273317/0.174910011455428/0.0301243832723584/0.00604037794385615/0.0152560648228349/0.0122292940933378}],B2:0.5[&model=LG+F{0.0528579477094616/0.00632396962374928/0.20658078201348/0.0789348854665169/0.0186985410434972/0.0290106103575378/0.0465274891657673/0.171300629461368/0.0189824571764137/0.00827327067464391/0.012897979646023/0.0786943463410897/0.0138398604246203/0.0144287095019162/0.00408976404273317/0.174910011455428/0.0301243832723584/0.00604037794385615/0.0152560648228349/0.0122292940933378}]):0.001[&model=LG+F{0.0528579477094616/0.00632396962374928/0.20658078201348/0.0789348854665169/0.0186985410434972/0.0290106103575378/0.0465274891657673/0.171300629461368/0.0189824571764137/0.00827327067464391/0.012897979646023/0.0786943463410897/0.0138398604246203/0.0144287095019162/0.00408976404273317/0.174910011455428/0.0301243832723584/0.00604037794385615/0.0152560648228349/0.0122292940933378}],(B3:0.5[&model=LG+F{0.0528579477094616/0.00632396962374928/0.20658078201348/0.0789348854665169/0.0186985410434972/0.0290106103575378/0.0465274891657673/0.171300629461368/0.0189824571764137/0.00827327067464391/0.012897979646023/0.0786943463410897/0.0138398604246203/0.0144287095019162/0.00408976404273317/0.174910011455428/0.0301243832723584/0.00604037794385615/0.0152560648228349/0.0122292940933378}],B4:0.5[&model=LG+F{0.0528579477094616/0.00632396962374928/0.20658078201348/0.0789348854665169/0.0186985410434972/0.0290106103575378/0.0465274891657673/0.171300629461368/0.0189824571764137/0.00827327067464391/0.012897979646023/0.0786943463410897/0.0138398604246203/0.0144287095019162/0.00408976404273317/0.174910011455428/0.0301243832723584/0.00604037794385615/0.0152560648228349/0.0122292940933378}]):0.001[&model=LG+F{0.0528579477094616/0.00632396962374928/0.20658078201348/0.0789348854665169/0.0186985410434972/0.0290106103575378/0.0465274891657673/0.171300629461368/0.0189824571764137/0.00827327067464391/0.012897979646023/0.0786943463410897/0.0138398604246203/0.0144287095019162/0.00408976404273317/0.174910011455428/0.0301243832723584/0.00604037794385615/0.0152560648228349/0.0122292940933378}]):0.5[&model=LG+F{0.0528579477094616/0.00632396962374928/0.20658078201348/0.0789348854665169/0.0186985410434972/0.0290106103575378/0.0465274891657673/0.171300629461368/0.0189824571764137/0.00827327067464391/0.012897979646023/0.0786943463410897/0.0138398604246203/0.0144287095019162/0.00408976404273317/0.174910011455428/0.0301243832723584/0.00604037794385615/0.0152560648228349/0.0122292940933378}]):0.25[&model=LG+F{0.168905846421944/0.020208038494367/0.037319613040989/0.0349271069164251/0.00827373015552701/0.0128366144282084/0.0205874826959101/0.547385569542364/0.00839935736168639/0.00149459817680875/0.00570709783690774/0.0142164364242333/0.00250022403126747/0.00260660188253725/0.0130687074931634/0.0773941791991107/0.0133294366505585/0.00267274634040194/0.00275606680431335/0.00541121786376189}],(((C1:0.5[&model=LG+F{0.168905846421944/0.020208038494367/0.037319613040989/0.0349271069164251/0.00827373015552701/0.0128366144282084/0.0205874826959101/0.547385569542364/0.00839935736168639/0.00149459817680875/0.00570709783690774/0.0142164364242333/0.00250022403126747/0.00260660188253725/0.0130687074931634/0.0773941791991107/0.0133294366505585/0.00267274634040194/0.00275606680431335/0.00541121786376189}],C2:0.5[&model=LG+F{0.168905846421944/0.020208038494367/0.037319613040989/0.0349271069164251/0.00827373015552701/0.0128366144282084/0.0205874826959101/0.547385569542364/0.00839935736168639/0.00149459817680875/0.00570709783690774/0.0142164364242333/0.00250022403126747/0.00260660188253725/0.0130687074931634/0.0773941791991107/0.0133294366505585/0.00267274634040194/0.00275606680431335/0.00541121786376189}]):0.001[&model=LG+F{0.168905846421944/0.020208038494367/0.037319613040989/0.0349271069164251/0.00827373015552701/0.0128366144282084/0.0205874826959101/0.547385569542364/0.00839935736168639/0.00149459817680875/0.00570709783690774/0.0142164364242333/0.00250022403126747/0.00260660188253725/0.0130687074931634/0.0773941791991107/0.0133294366505585/0.00267274634040194/0.00275606680431335/0.00541121786376189}],(C3:0.5[&model=LG+F{0.168905846421944/0.020208038494367/0.037319613040989/0.0349271069164251/0.00827373015552701/0.0128366144282084/0.0205874826959101/0.547385569542364/0.00839935736168639/0.00149459817680875/0.00570709783690774/0.0142164364242333/0.00250022403126747/0.00260660188253725/0.0130687074931634/0.0773941791991107/0.0133294366505585/0.00267274634040194/0.00275606680431335/0.00541121786376189}],C4:0.5[&model=LG+F{0.168905846421944/0.020208038494367/0.037319613040989/0.0349271069164251/0.00827373015552701/0.0128366144282084/0.0205874826959101/0.547385569542364/0.00839935736168639/0.00149459817680875/0.00570709783690774/0.0142164364242333/0.00250022403126747/0.00260660188253725/0.0130687074931634/0.0773941791991107/0.0133294366505585/0.00267274634040194/0.00275606680431335/0.00541121786376189}]):0.001[&model=LG+F{0.168905846421944/0.020208038494367/0.037319613040989/0.0349271069164251/0.00827373015552701/0.0128366144282084/0.0205874826959101/0.547385569542364/0.00839935736168639/0.00149459817680875/0.00570709783690774/0.0142164364242333/0.00250022403126747/0.00260660188253725/0.0130687074931634/0.0773941791991107/0.0133294366505585/0.00267274634040194/0.00275606680431335/0.00541121786376189}]):0.5[&model=LG+F{0.168905846421944/0.020208038494367/0.037319613040989/0.0349271069164251/0.00827373015552701/0.0128366144282084/0.0205874826959101/0.547385569542364/0.00839935736168639/0.00149459817680875/0.00570709783690774/0.0142164364242333/0.00250022403126747/0.00260660188253725/0.0130687074931634/0.0773941791991107/0.0133294366505585/0.00267274634040194/0.00275606680431335/0.00541121786376189}],((D1:0.5[&model=LG+F{0.0528579477094616/0.00632396962374928/0.20658078201348/0.0789348854665169/0.0186985410434972/0.0290106103575378/0.0465274891657673/0.171300629461368/0.0189824571764137/0.00827327067464391/0.012897979646023/0.0786943463410897/0.0138398604246203/0.0144287095019162/0.00408976404273317/0.174910011455428/0.0301243832723584/0.00604037794385615/0.0152560648228349/0.0122292940933378}],D2:0.5[&model=LG+F{0.0528579477094616/0.00632396962374928/0.20658078201348/0.0789348854665169/0.0186985410434972/0.0290106103575378/0.0465274891657673/0.171300629461368/0.0189824571764137/0.00827327067464391/0.012897979646023/0.0786943463410897/0.0138398604246203/0.0144287095019162/0.00408976404273317/0.174910011455428/0.0301243832723584/0.00604037794385615/0.0152560648228349/0.0122292940933378}]):0.001[&model=LG+F{0.0528579477094616/0.00632396962374928/0.20658078201348/0.0789348854665169/0.0186985410434972/0.0290106103575378/0.0465274891657673/0.171300629461368/0.0189824571764137/0.00827327067464391/0.012897979646023/0.0786943463410897/0.0138398604246203/0.0144287095019162/0.00408976404273317/0.174910011455428/0.0301243832723584/0.00604037794385615/0.0152560648228349/0.0122292940933378}],(D3:0.5[&model=LG+F{0.0528579477094616/0.00632396962374928/0.20658078201348/0.0789348854665169/0.0186985410434972/0.0290106103575378/0.0465274891657673/0.171300629461368/0.0189824571764137/0.00827327067464391/0.012897979646023/0.0786943463410897/0.0138398604246203/0.0144287095019162/0.00408976404273317/0.174910011455428/0.0301243832723584/0.00604037794385615/0.0152560648228349/0.0122292940933378}],D4:0.5[&model=LG+F{0.0528579477094616/0.00632396962374928/0.20658078201348/0.0789348854665169/0.0186985410434972/0.0290106103575378/0.0465274891657673/0.171300629461368/0.0189824571764137/0.00827327067464391/0.012897979646023/0.0786943463410897/0.0138398604246203/0.0144287095019162/0.00408976404273317/0.174910011455428/0.0301243832723584/0.00604037794385615/0.0152560648228349/0.0122292940933378}]):0.001[&model=LG+F{0.0528579477094616/0.00632396962374928/0.20658078201348/0.0789348854665169/0.0186985410434972/0.0290106103575378/0.0465274891657673/0.171300629461368/0.0189824571764137/0.00827327067464391/0.012897979646023/0.0786943463410897/0.0138398604246203/0.0144287095019162/0.00408976404273317/0.174910011455428/0.0301243832723584/0.00604037794385615/0.0152560648228349/0.0122292940933378}]):0.5[&model=LG+F{0.0528579477094616/0.00632396962374928/0.20658078201348/0.0789348854665169/0.0186985410434972/0.0290106103575378/0.0465274891657673/0.171300629461368/0.0189824571764137/0.00827327067464391/0.012897979646023/0.0786943463410897/0.0138398604246203/0.0144287095019162/0.00408976404273317/0.174910011455428/0.0301243832723584/0.00604037794385615/0.0152560648228349/0.0122292940933378}]):0.25[&model=LG+F{0.168905846421944/0.020208038494367/0.037319613040989/0.0349271069164251/0.00827373015552701/0.0128366144282084/0.0205874826959101/0.547385569542364/0.00839935736168639/0.00149459817680875/0.00570709783690774/0.0142164364242333/0.00250022403126747/0.00260660188253725/0.0130687074931634/0.0773941791991107/0.0133294366505585/0.00267274634040194/0.00275606680431335/0.00541121786376189}]);
```
