## Supplementary material for "Modeling site-and-branch-heterogeneity with GFmix": C20pi8.nwk

```
((((A1:0.5[&model=LG+F{0.102884887619232/0.0298127304881534/0.0268339691035351/0.0135508255840023/0.0287600245722986/0.0258305049663742/0.0199361251965419/0.0280236504243287/0.0455443593182911/0.0538671398050305/0.116959019704067/0.0152231375019474/0.0365536778425602/0.0921680316634342/0.0235399605539573/0.0745779947435177/0.066986863141094/0.0249575223005369/0.0897539815291178/0.0842356882580639}],A2:0.5[&model=LG+F{0.102884887619232/0.0298127304881534/0.0268339691035351/0.0135508255840023/0.0287600245722986/0.0258305049663742/0.0199361251965419/0.0280236504243287/0.0455443593182911/0.0538671398050305/0.116959019704067/0.0152231375019474/0.0365536778425602/0.0921680316634342/0.0235399605539573/0.0745779947435177/0.066986863141094/0.0249575223005369/0.0897539815291178/0.0842356882580639}]):0.001[&model=LG+F{0.102884887619232/0.0298127304881534/0.0268339691035351/0.0135508255840023/0.0287600245722986/0.0258305049663742/0.0199361251965419/0.0280236504243287/0.0455443593182911/0.0538671398050305/0.116959019704067/0.0152231375019474/0.0365536778425602/0.0921680316634342/0.0235399605539573/0.0745779947435177/0.066986863141094/0.0249575223005369/0.0897539815291178/0.0842356882580639}],(A3:0.5[&model=LG+F{0.102884887619232/0.0298127304881534/0.0268339691035351/0.0135508255840023/0.0287600245722986/0.0258305049663742/0.0199361251965419/0.0280236504243287/0.0455443593182911/0.0538671398050305/0.116959019704067/0.0152231375019474/0.0365536778425602/0.0921680316634342/0.0235399605539573/0.0745779947435177/0.066986863141094/0.0249575223005369/0.0897539815291178/0.0842356882580639}],A4:0.5[&model=LG+F{0.102884887619232/0.0298127304881534/0.0268339691035351/0.0135508255840023/0.0287600245722986/0.0258305049663742/0.0199361251965419/0.0280236504243287/0.0455443593182911/0.0538671398050305/0.116959019704067/0.0152231375019474/0.0365536778425602/0.0921680316634342/0.0235399605539573/0.0745779947435177/0.066986863141094/0.0249575223005369/0.0897539815291178/0.0842356882580639}]):0.001[&model=LG+F{0.102884887619232/0.0298127304881534/0.0268339691035351/0.0135508255840023/0.0287600245722986/0.0258305049663742/0.0199361251965419/0.0280236504243287/0.0455443593182911/0.0538671398050305/0.116959019704067/0.0152231375019474/0.0365536778425602/0.0921680316634342/0.0235399605539573/0.0745779947435177/0.066986863141094/0.0249575223005369/0.0897539815291178/0.0842356882580639}]):0.5[&model=LG+F{0.102884887619232/0.0298127304881534/0.0268339691035351/0.0135508255840023/0.0287600245722986/0.0258305049663742/0.0199361251965419/0.0280236504243287/0.0455443593182911/0.0538671398050305/0.116959019704067/0.0152231375019474/0.0365536778425602/0.0921680316634342/0.0235399605539573/0.0745779947435177/0.066986863141094/0.0249575223005369/0.0897539815291178/0.0842356882580639}],((B1:0.5[&model=LG+F{0.0109849278704068/0.00318307869707995/0.0506777947065981/0.0104484563393503/0.0221756127845864/0.019916786744208/0.0153718850855703/0.00299206021117529/0.035117288381502/0.101731795320258/0.0901820485619604/0.0287499413201742/0.0690341326074026/0.174065661666705/0.00251334063477274/0.0575038706773606/0.0516506769643647/0.019243667515238/0.169506562092344/0.0649505010247168}],B2:0.5[&model=LG+F{0.0109849278704068/0.00318307869707995/0.0506777947065981/0.0104484563393503/0.0221756127845864/0.019916786744208/0.0153718850855703/0.00299206021117529/0.035117288381502/0.101731795320258/0.0901820485619604/0.0287499413201742/0.0690341326074026/0.174065661666705/0.00251334063477274/0.0575038706773606/0.0516506769643647/0.019243667515238/0.169506562092344/0.0649505010247168}]):0.001[&model=LG+F{0.0109849278704068/0.00318307869707995/0.0506777947065981/0.0104484563393503/0.0221756127845864/0.019916786744208/0.0153718850855703/0.00299206021117529/0.035117288381502/0.101731795320258/0.0901820485619604/0.0287499413201742/0.0690341326074026/0.174065661666705/0.00251334063477274/0.0575038706773606/0.0516506769643647/0.019243667515238/0.169506562092344/0.0649505010247168}],(B3:0.5[&model=LG+F{0.0109849278704068/0.00318307869707995/0.0506777947065981/0.0104484563393503/0.0221756127845864/0.019916786744208/0.0153718850855703/0.00299206021117529/0.035117288381502/0.101731795320258/0.0901820485619604/0.0287499413201742/0.0690341326074026/0.174065661666705/0.00251334063477274/0.0575038706773606/0.0516506769643647/0.019243667515238/0.169506562092344/0.0649505010247168}],B4:0.5[&model=LG+F{0.0109849278704068/0.00318307869707995/0.0506777947065981/0.0104484563393503/0.0221756127845864/0.019916786744208/0.0153718850855703/0.00299206021117529/0.035117288381502/0.101731795320258/0.0901820485619604/0.0287499413201742/0.0690341326074026/0.174065661666705/0.00251334063477274/0.0575038706773606/0.0516506769643647/0.019243667515238/0.169506562092344/0.0649505010247168}]):0.001[&model=LG+F{0.0109849278704068/0.00318307869707995/0.0506777947065981/0.0104484563393503/0.0221756127845864/0.019916786744208/0.0153718850855703/0.00299206021117529/0.035117288381502/0.101731795320258/0.0901820485619604/0.0287499413201742/0.0690341326074026/0.174065661666705/0.00251334063477274/0.0575038706773606/0.0516506769643647/0.019243667515238/0.169506562092344/0.0649505010247168}]):0.5[&model=LG+F{0.0109849278704068/0.00318307869707995/0.0506777947065981/0.0104484563393503/0.0221756127845864/0.019916786744208/0.0153718850855703/0.00299206021117529/0.035117288381502/0.101731795320258/0.0901820485619604/0.0287499413201742/0.0690341326074026/0.174065661666705/0.00251334063477274/0.0575038706773606/0.0516506769643647/0.019243667515238/0.169506562092344/0.0649505010247168}]):0.25[&model=LG+F{0.102884887619232/0.0298127304881534/0.0268339691035351/0.0135508255840023/0.0287600245722986/0.0258305049663742/0.0199361251965419/0.0280236504243287/0.0455443593182911/0.0538671398050305/0.116959019704067/0.0152231375019474/0.0365536778425602/0.0921680316634342/0.0235399605539573/0.0745779947435177/0.066986863141094/0.0249575223005369/0.0897539815291178/0.0842356882580639}],(((C1:0.5[&model=LG+F{0.102884887619232/0.0298127304881534/0.0268339691035351/0.0135508255840023/0.0287600245722986/0.0258305049663742/0.0199361251965419/0.0280236504243287/0.0455443593182911/0.0538671398050305/0.116959019704067/0.0152231375019474/0.0365536778425602/0.0921680316634342/0.0235399605539573/0.0745779947435177/0.066986863141094/0.0249575223005369/0.0897539815291178/0.0842356882580639}],C2:0.5[&model=LG+F{0.102884887619232/0.0298127304881534/0.0268339691035351/0.0135508255840023/0.0287600245722986/0.0258305049663742/0.0199361251965419/0.0280236504243287/0.0455443593182911/0.0538671398050305/0.116959019704067/0.0152231375019474/0.0365536778425602/0.0921680316634342/0.0235399605539573/0.0745779947435177/0.066986863141094/0.0249575223005369/0.0897539815291178/0.0842356882580639}]):0.001[&model=LG+F{0.102884887619232/0.0298127304881534/0.0268339691035351/0.0135508255840023/0.0287600245722986/0.0258305049663742/0.0199361251965419/0.0280236504243287/0.0455443593182911/0.0538671398050305/0.116959019704067/0.0152231375019474/0.0365536778425602/0.0921680316634342/0.0235399605539573/0.0745779947435177/0.066986863141094/0.0249575223005369/0.0897539815291178/0.0842356882580639}],(C3:0.5[&model=LG+F{0.102884887619232/0.0298127304881534/0.0268339691035351/0.0135508255840023/0.0287600245722986/0.0258305049663742/0.0199361251965419/0.0280236504243287/0.0455443593182911/0.0538671398050305/0.116959019704067/0.0152231375019474/0.0365536778425602/0.0921680316634342/0.0235399605539573/0.0745779947435177/0.066986863141094/0.0249575223005369/0.0897539815291178/0.0842356882580639}],C4:0.5[&model=LG+F{0.102884887619232/0.0298127304881534/0.0268339691035351/0.0135508255840023/0.0287600245722986/0.0258305049663742/0.0199361251965419/0.0280236504243287/0.0455443593182911/0.0538671398050305/0.116959019704067/0.0152231375019474/0.0365536778425602/0.0921680316634342/0.0235399605539573/0.0745779947435177/0.066986863141094/0.0249575223005369/0.0897539815291178/0.0842356882580639}]):0.001[&model=LG+F{0.102884887619232/0.0298127304881534/0.0268339691035351/0.0135508255840023/0.0287600245722986/0.0258305049663742/0.0199361251965419/0.0280236504243287/0.0455443593182911/0.0538671398050305/0.116959019704067/0.0152231375019474/0.0365536778425602/0.0921680316634342/0.0235399605539573/0.0745779947435177/0.066986863141094/0.0249575223005369/0.0897539815291178/0.0842356882580639}]):0.5[&model=LG+F{0.102884887619232/0.0298127304881534/0.0268339691035351/0.0135508255840023/0.0287600245722986/0.0258305049663742/0.0199361251965419/0.0280236504243287/0.0455443593182911/0.0538671398050305/0.116959019704067/0.0152231375019474/0.0365536778425602/0.0921680316634342/0.0235399605539573/0.0745779947435177/0.066986863141094/0.0249575223005369/0.0897539815291178/0.0842356882580639}],((D1:0.5[&model=LG+F{0.0109849278704068/0.00318307869707995/0.0506777947065981/0.0104484563393503/0.0221756127845864/0.019916786744208/0.0153718850855703/0.00299206021117529/0.035117288381502/0.101731795320258/0.0901820485619604/0.0287499413201742/0.0690341326074026/0.174065661666705/0.00251334063477274/0.0575038706773606/0.0516506769643647/0.019243667515238/0.169506562092344/0.0649505010247168}],D2:0.5[&model=LG+F{0.0109849278704068/0.00318307869707995/0.0506777947065981/0.0104484563393503/0.0221756127845864/0.019916786744208/0.0153718850855703/0.00299206021117529/0.035117288381502/0.101731795320258/0.0901820485619604/0.0287499413201742/0.0690341326074026/0.174065661666705/0.00251334063477274/0.0575038706773606/0.0516506769643647/0.019243667515238/0.169506562092344/0.0649505010247168}]):0.001[&model=LG+F{0.0109849278704068/0.00318307869707995/0.0506777947065981/0.0104484563393503/0.0221756127845864/0.019916786744208/0.0153718850855703/0.00299206021117529/0.035117288381502/0.101731795320258/0.0901820485619604/0.0287499413201742/0.0690341326074026/0.174065661666705/0.00251334063477274/0.0575038706773606/0.0516506769643647/0.019243667515238/0.169506562092344/0.0649505010247168}],(D3:0.5[&model=LG+F{0.0109849278704068/0.00318307869707995/0.0506777947065981/0.0104484563393503/0.0221756127845864/0.019916786744208/0.0153718850855703/0.00299206021117529/0.035117288381502/0.101731795320258/0.0901820485619604/0.0287499413201742/0.0690341326074026/0.174065661666705/0.00251334063477274/0.0575038706773606/0.0516506769643647/0.019243667515238/0.169506562092344/0.0649505010247168}],D4:0.5[&model=LG+F{0.0109849278704068/0.00318307869707995/0.0506777947065981/0.0104484563393503/0.0221756127845864/0.019916786744208/0.0153718850855703/0.00299206021117529/0.035117288381502/0.101731795320258/0.0901820485619604/0.0287499413201742/0.0690341326074026/0.174065661666705/0.00251334063477274/0.0575038706773606/0.0516506769643647/0.019243667515238/0.169506562092344/0.0649505010247168}]):0.001[&model=LG+F{0.0109849278704068/0.00318307869707995/0.0506777947065981/0.0104484563393503/0.0221756127845864/0.019916786744208/0.0153718850855703/0.00299206021117529/0.035117288381502/0.101731795320258/0.0901820485619604/0.0287499413201742/0.0690341326074026/0.174065661666705/0.00251334063477274/0.0575038706773606/0.0516506769643647/0.019243667515238/0.169506562092344/0.0649505010247168}]):0.5[&model=LG+F{0.0109849278704068/0.00318307869707995/0.0506777947065981/0.0104484563393503/0.0221756127845864/0.019916786744208/0.0153718850855703/0.00299206021117529/0.035117288381502/0.101731795320258/0.0901820485619604/0.0287499413201742/0.0690341326074026/0.174065661666705/0.00251334063477274/0.0575038706773606/0.0516506769643647/0.019243667515238/0.169506562092344/0.0649505010247168}]):0.25[&model=LG+F{0.102884887619232/0.0298127304881534/0.0268339691035351/0.0135508255840023/0.0287600245722986/0.0258305049663742/0.0199361251965419/0.0280236504243287/0.0455443593182911/0.0538671398050305/0.116959019704067/0.0152231375019474/0.0365536778425602/0.0921680316634342/0.0235399605539573/0.0745779947435177/0.066986863141094/0.0249575223005369/0.0897539815291178/0.0842356882580639}]);
```
