## Supplementary material for "Modeling site-and-branch-heterogeneity with GFmix": C20pi9.nwk

```
((((A1:0.5[&model=LG+F{0.0719660050777255/0.109948128227533/0.0209683436331548/0.0169556425060447/0.00774934782867802/0.100127161850371/0.0547634272977542/0.0165691816775339/0.0315381743561295/0.0463490649763204/0.185326919062241/0.0831683137833002/0.0709769093156334/0.0200743995182262/0.0116850266153624/0.0322761538893854/0.0413772985417522/0.00847139005883278/0.0188797259710494/0.050828943277452}],A2:0.5[&model=LG+F{0.0719660050777255/0.109948128227533/0.0209683436331548/0.0169556425060447/0.00774934782867802/0.100127161850371/0.0547634272977542/0.0165691816775339/0.0315381743561295/0.0463490649763204/0.185326919062241/0.0831683137833002/0.0709769093156334/0.0200743995182262/0.0116850266153624/0.0322761538893854/0.0413772985417522/0.00847139005883278/0.0188797259710494/0.050828943277452}]):0.001[&model=LG+F{0.0719660050777255/0.109948128227533/0.0209683436331548/0.0169556425060447/0.00774934782867802/0.100127161850371/0.0547634272977542/0.0165691816775339/0.0315381743561295/0.0463490649763204/0.185326919062241/0.0831683137833002/0.0709769093156334/0.0200743995182262/0.0116850266153624/0.0322761538893854/0.0413772985417522/0.00847139005883278/0.0188797259710494/0.050828943277452}],(A3:0.5[&model=LG+F{0.0719660050777255/0.109948128227533/0.0209683436331548/0.0169556425060447/0.00774934782867802/0.100127161850371/0.0547634272977542/0.0165691816775339/0.0315381743561295/0.0463490649763204/0.185326919062241/0.0831683137833002/0.0709769093156334/0.0200743995182262/0.0116850266153624/0.0322761538893854/0.0413772985417522/0.00847139005883278/0.0188797259710494/0.050828943277452}],A4:0.5[&model=LG+F{0.0719660050777255/0.109948128227533/0.0209683436331548/0.0169556425060447/0.00774934782867802/0.100127161850371/0.0547634272977542/0.0165691816775339/0.0315381743561295/0.0463490649763204/0.185326919062241/0.0831683137833002/0.0709769093156334/0.0200743995182262/0.0116850266153624/0.0322761538893854/0.0413772985417522/0.00847139005883278/0.0188797259710494/0.050828943277452}]):0.001[&model=LG+F{0.0719660050777255/0.109948128227533/0.0209683436331548/0.0169556425060447/0.00774934782867802/0.100127161850371/0.0547634272977542/0.0165691816775339/0.0315381743561295/0.0463490649763204/0.185326919062241/0.0831683137833002/0.0709769093156334/0.0200743995182262/0.0116850266153624/0.0322761538893854/0.0413772985417522/0.00847139005883278/0.0188797259710494/0.050828943277452}]):0.5[&model=LG+F{0.0719660050777255/0.109948128227533/0.0209683436331548/0.0169556425060447/0.00774934782867802/0.100127161850371/0.0547634272977542/0.0165691816775339/0.0315381743561295/0.0463490649763204/0.185326919062241/0.0831683137833002/0.0709769093156334/0.0200743995182262/0.0116850266153624/0.0322761538893854/0.0413772985417522/0.00847139005883278/0.0188797259710494/0.050828943277452}],((B1:0.5[&model=LG+F{0.00832959490544785/0.0127257775078451/0.042928704385206/0.0141726640207349/0.00647742502924975/0.0836930021229899/0.045774948099921/0.00191777452617477/0.0263617228788252/0.0948909147860909/0.154908677564456/0.170271339457354/0.145311752396532/0.041098523455417/0.00135246548784005/0.026978575703794/0.0345859232470156/0.00708095638662045/0.0386526560831136/0.042486242284449}],B2:0.5[&model=LG+F{0.00832959490544785/0.0127257775078451/0.042928704385206/0.0141726640207349/0.00647742502924975/0.0836930021229899/0.045774948099921/0.00191777452617477/0.0263617228788252/0.0948909147860909/0.154908677564456/0.170271339457354/0.145311752396532/0.041098523455417/0.00135246548784005/0.026978575703794/0.0345859232470156/0.00708095638662045/0.0386526560831136/0.042486242284449}]):0.001[&model=LG+F{0.00832959490544785/0.0127257775078451/0.042928704385206/0.0141726640207349/0.00647742502924975/0.0836930021229899/0.045774948099921/0.00191777452617477/0.0263617228788252/0.0948909147860909/0.154908677564456/0.170271339457354/0.145311752396532/0.041098523455417/0.00135246548784005/0.026978575703794/0.0345859232470156/0.00708095638662045/0.0386526560831136/0.042486242284449}],(B3:0.5[&model=LG+F{0.00832959490544785/0.0127257775078451/0.042928704385206/0.0141726640207349/0.00647742502924975/0.0836930021229899/0.045774948099921/0.00191777452617477/0.0263617228788252/0.0948909147860909/0.154908677564456/0.170271339457354/0.145311752396532/0.041098523455417/0.00135246548784005/0.026978575703794/0.0345859232470156/0.00708095638662045/0.0386526560831136/0.042486242284449}],B4:0.5[&model=LG+F{0.00832959490544785/0.0127257775078451/0.042928704385206/0.0141726640207349/0.00647742502924975/0.0836930021229899/0.045774948099921/0.00191777452617477/0.0263617228788252/0.0948909147860909/0.154908677564456/0.170271339457354/0.145311752396532/0.041098523455417/0.00135246548784005/0.026978575703794/0.0345859232470156/0.00708095638662045/0.0386526560831136/0.042486242284449}]):0.001[&model=LG+F{0.00832959490544785/0.0127257775078451/0.042928704385206/0.0141726640207349/0.00647742502924975/0.0836930021229899/0.045774948099921/0.00191777452617477/0.0263617228788252/0.0948909147860909/0.154908677564456/0.170271339457354/0.145311752396532/0.041098523455417/0.00135246548784005/0.026978575703794/0.0345859232470156/0.00708095638662045/0.0386526560831136/0.042486242284449}]):0.5[&model=LG+F{0.00832959490544785/0.0127257775078451/0.042928704385206/0.0141726640207349/0.00647742502924975/0.0836930021229899/0.045774948099921/0.00191777452617477/0.0263617228788252/0.0948909147860909/0.154908677564456/0.170271339457354/0.145311752396532/0.041098523455417/0.00135246548784005/0.026978575703794/0.0345859232470156/0.00708095638662045/0.0386526560831136/0.042486242284449}]):0.25[&model=LG+F{0.0719660050777255/0.109948128227533/0.0209683436331548/0.0169556425060447/0.00774934782867802/0.100127161850371/0.0547634272977542/0.0165691816775339/0.0315381743561295/0.0463490649763204/0.185326919062241/0.0831683137833002/0.0709769093156334/0.0200743995182262/0.0116850266153624/0.0322761538893854/0.0413772985417522/0.00847139005883278/0.0188797259710494/0.050828943277452}],(((C1:0.5[&model=LG+F{0.0719660050777255/0.109948128227533/0.0209683436331548/0.0169556425060447/0.00774934782867802/0.100127161850371/0.0547634272977542/0.0165691816775339/0.0315381743561295/0.0463490649763204/0.185326919062241/0.0831683137833002/0.0709769093156334/0.0200743995182262/0.0116850266153624/0.0322761538893854/0.0413772985417522/0.00847139005883278/0.0188797259710494/0.050828943277452}],C2:0.5[&model=LG+F{0.0719660050777255/0.109948128227533/0.0209683436331548/0.0169556425060447/0.00774934782867802/0.100127161850371/0.0547634272977542/0.0165691816775339/0.0315381743561295/0.0463490649763204/0.185326919062241/0.0831683137833002/0.0709769093156334/0.0200743995182262/0.0116850266153624/0.0322761538893854/0.0413772985417522/0.00847139005883278/0.0188797259710494/0.050828943277452}]):0.001[&model=LG+F{0.0719660050777255/0.109948128227533/0.0209683436331548/0.0169556425060447/0.00774934782867802/0.100127161850371/0.0547634272977542/0.0165691816775339/0.0315381743561295/0.0463490649763204/0.185326919062241/0.0831683137833002/0.0709769093156334/0.0200743995182262/0.0116850266153624/0.0322761538893854/0.0413772985417522/0.00847139005883278/0.0188797259710494/0.050828943277452}],(C3:0.5[&model=LG+F{0.0719660050777255/0.109948128227533/0.0209683436331548/0.0169556425060447/0.00774934782867802/0.100127161850371/0.0547634272977542/0.0165691816775339/0.0315381743561295/0.0463490649763204/0.185326919062241/0.0831683137833002/0.0709769093156334/0.0200743995182262/0.0116850266153624/0.0322761538893854/0.0413772985417522/0.00847139005883278/0.0188797259710494/0.050828943277452}],C4:0.5[&model=LG+F{0.0719660050777255/0.109948128227533/0.0209683436331548/0.0169556425060447/0.00774934782867802/0.100127161850371/0.0547634272977542/0.0165691816775339/0.0315381743561295/0.0463490649763204/0.185326919062241/0.0831683137833002/0.0709769093156334/0.0200743995182262/0.0116850266153624/0.0322761538893854/0.0413772985417522/0.00847139005883278/0.0188797259710494/0.050828943277452}]):0.001[&model=LG+F{0.0719660050777255/0.109948128227533/0.0209683436331548/0.0169556425060447/0.00774934782867802/0.100127161850371/0.0547634272977542/0.0165691816775339/0.0315381743561295/0.0463490649763204/0.185326919062241/0.0831683137833002/0.0709769093156334/0.0200743995182262/0.0116850266153624/0.0322761538893854/0.0413772985417522/0.00847139005883278/0.0188797259710494/0.050828943277452}]):0.5[&model=LG+F{0.0719660050777255/0.109948128227533/0.0209683436331548/0.0169556425060447/0.00774934782867802/0.100127161850371/0.0547634272977542/0.0165691816775339/0.0315381743561295/0.0463490649763204/0.185326919062241/0.0831683137833002/0.0709769093156334/0.0200743995182262/0.0116850266153624/0.0322761538893854/0.0413772985417522/0.00847139005883278/0.0188797259710494/0.050828943277452}],((D1:0.5[&model=LG+F{0.00832959490544785/0.0127257775078451/0.042928704385206/0.0141726640207349/0.00647742502924975/0.0836930021229899/0.045774948099921/0.00191777452617477/0.0263617228788252/0.0948909147860909/0.154908677564456/0.170271339457354/0.145311752396532/0.041098523455417/0.00135246548784005/0.026978575703794/0.0345859232470156/0.00708095638662045/0.0386526560831136/0.042486242284449}],D2:0.5[&model=LG+F{0.00832959490544785/0.0127257775078451/0.042928704385206/0.0141726640207349/0.00647742502924975/0.0836930021229899/0.045774948099921/0.00191777452617477/0.0263617228788252/0.0948909147860909/0.154908677564456/0.170271339457354/0.145311752396532/0.041098523455417/0.00135246548784005/0.026978575703794/0.0345859232470156/0.00708095638662045/0.0386526560831136/0.042486242284449}]):0.001[&model=LG+F{0.00832959490544785/0.0127257775078451/0.042928704385206/0.0141726640207349/0.00647742502924975/0.0836930021229899/0.045774948099921/0.00191777452617477/0.0263617228788252/0.0948909147860909/0.154908677564456/0.170271339457354/0.145311752396532/0.041098523455417/0.00135246548784005/0.026978575703794/0.0345859232470156/0.00708095638662045/0.0386526560831136/0.042486242284449}],(D3:0.5[&model=LG+F{0.00832959490544785/0.0127257775078451/0.042928704385206/0.0141726640207349/0.00647742502924975/0.0836930021229899/0.045774948099921/0.00191777452617477/0.0263617228788252/0.0948909147860909/0.154908677564456/0.170271339457354/0.145311752396532/0.041098523455417/0.00135246548784005/0.026978575703794/0.0345859232470156/0.00708095638662045/0.0386526560831136/0.042486242284449}],D4:0.5[&model=LG+F{0.00832959490544785/0.0127257775078451/0.042928704385206/0.0141726640207349/0.00647742502924975/0.0836930021229899/0.045774948099921/0.00191777452617477/0.0263617228788252/0.0948909147860909/0.154908677564456/0.170271339457354/0.145311752396532/0.041098523455417/0.00135246548784005/0.026978575703794/0.0345859232470156/0.00708095638662045/0.0386526560831136/0.042486242284449}]):0.001[&model=LG+F{0.00832959490544785/0.0127257775078451/0.042928704385206/0.0141726640207349/0.00647742502924975/0.0836930021229899/0.045774948099921/0.00191777452617477/0.0263617228788252/0.0948909147860909/0.154908677564456/0.170271339457354/0.145311752396532/0.041098523455417/0.00135246548784005/0.026978575703794/0.0345859232470156/0.00708095638662045/0.0386526560831136/0.042486242284449}]):0.5[&model=LG+F{0.00832959490544785/0.0127257775078451/0.042928704385206/0.0141726640207349/0.00647742502924975/0.0836930021229899/0.045774948099921/0.00191777452617477/0.0263617228788252/0.0948909147860909/0.154908677564456/0.170271339457354/0.145311752396532/0.041098523455417/0.00135246548784005/0.026978575703794/0.0345859232470156/0.00708095638662045/0.0386526560831136/0.042486242284449}]):0.25[&model=LG+F{0.0719660050777255/0.109948128227533/0.0209683436331548/0.0169556425060447/0.00774934782867802/0.100127161850371/0.0547634272977542/0.0165691816775339/0.0315381743561295/0.0463490649763204/0.185326919062241/0.0831683137833002/0.0709769093156334/0.0200743995182262/0.0116850266153624/0.0322761538893854/0.0413772985417522/0.00847139005883278/0.0188797259710494/0.050828943277452}]);
```
