## Supplementary material for "Modeling site-and-branch-heterogeneity with GFmix": C20pi10.nwk

```
((((A1:0.5[&model=LG+F{0.0156983040622318/0.00501079652083903/0.00175495896033382/0.000828859199813458/0.0104330542285711/0.00483875236021235/0.00187749111953419/0.00309300247088751/0.00754693724599444/0.0773486944678038/0.381654445135127/0.00239051799300325/0.0698362379006217/0.250944479272353/0.00450123710188003/0.00455189288137303/0.00784365751941887/0.0272646800808893/0.0628053417528887/0.0597769498213745}],A2:0.5[&model=LG+F{0.0156983040622318/0.00501079652083903/0.00175495896033382/0.000828859199813458/0.0104330542285711/0.00483875236021235/0.00187749111953419/0.00309300247088751/0.00754693724599444/0.0773486944678038/0.381654445135127/0.00239051799300325/0.0698362379006217/0.250944479272353/0.00450123710188003/0.00455189288137303/0.00784365751941887/0.0272646800808893/0.0628053417528887/0.0597769498213745}]):0.001[&model=LG+F{0.0156983040622318/0.00501079652083903/0.00175495896033382/0.000828859199813458/0.0104330542285711/0.00483875236021235/0.00187749111953419/0.00309300247088751/0.00754693724599444/0.0773486944678038/0.381654445135127/0.00239051799300325/0.0698362379006217/0.250944479272353/0.00450123710188003/0.00455189288137303/0.00784365751941887/0.0272646800808893/0.0628053417528887/0.0597769498213745}],(A3:0.5[&model=LG+F{0.0156983040622318/0.00501079652083903/0.00175495896033382/0.000828859199813458/0.0104330542285711/0.00483875236021235/0.00187749111953419/0.00309300247088751/0.00754693724599444/0.0773486944678038/0.381654445135127/0.00239051799300325/0.0698362379006217/0.250944479272353/0.00450123710188003/0.00455189288137303/0.00784365751941887/0.0272646800808893/0.0628053417528887/0.0597769498213745}],A4:0.5[&model=LG+F{0.0156983040622318/0.00501079652083903/0.00175495896033382/0.000828859199813458/0.0104330542285711/0.00483875236021235/0.00187749111953419/0.00309300247088751/0.00754693724599444/0.0773486944678038/0.381654445135127/0.00239051799300325/0.0698362379006217/0.250944479272353/0.00450123710188003/0.00455189288137303/0.00784365751941887/0.0272646800808893/0.0628053417528887/0.0597769498213745}]):0.001[&model=LG+F{0.0156983040622318/0.00501079652083903/0.00175495896033382/0.000828859199813458/0.0104330542285711/0.00483875236021235/0.00187749111953419/0.00309300247088751/0.00754693724599444/0.0773486944678038/0.381654445135127/0.00239051799300325/0.0698362379006217/0.250944479272353/0.00450123710188003/0.00455189288137303/0.00784365751941887/0.0272646800808893/0.0628053417528887/0.0597769498213745}]):0.5[&model=LG+F{0.0156983040622318/0.00501079652083903/0.00175495896033382/0.000828859199813458/0.0104330542285711/0.00483875236021235/0.00187749111953419/0.00309300247088751/0.00754693724599444/0.0773486944678038/0.381654445135127/0.00239051799300325/0.0698362379006217/0.250944479272353/0.00450123710188003/0.00455189288137303/0.00784365751941887/0.0272646800808893/0.0628053417528887/0.0597769498213745}],((B1:0.5[&model=LG+F{0.00131769645487105/0.000420600135238501/0.00260565418078563/0.000502439943197631/0.00632433491135869/0.00293316701022279/0.00113810226352693/0.000259622846814477/0.00457482129901789/0.114842542574333/0.231352246289809/0.00354929280028712/0.103688513161289/0.372586793389575/0.000377828340448015/0.00275927781373904/0.00475468793663078/0.0165273719761169/0.0932494747814254/0.0362357409793346}],B2:0.5[&model=LG+F{0.00131769645487105/0.000420600135238501/0.00260565418078563/0.000502439943197631/0.00632433491135869/0.00293316701022279/0.00113810226352693/0.000259622846814477/0.00457482129901789/0.114842542574333/0.231352246289809/0.00354929280028712/0.103688513161289/0.372586793389575/0.000377828340448015/0.00275927781373904/0.00475468793663078/0.0165273719761169/0.0932494747814254/0.0362357409793346}]):0.001[&model=LG+F{0.00131769645487105/0.000420600135238501/0.00260565418078563/0.000502439943197631/0.00632433491135869/0.00293316701022279/0.00113810226352693/0.000259622846814477/0.00457482129901789/0.114842542574333/0.231352246289809/0.00354929280028712/0.103688513161289/0.372586793389575/0.000377828340448015/0.00275927781373904/0.00475468793663078/0.0165273719761169/0.0932494747814254/0.0362357409793346}],(B3:0.5[&model=LG+F{0.00131769645487105/0.000420600135238501/0.00260565418078563/0.000502439943197631/0.00632433491135869/0.00293316701022279/0.00113810226352693/0.000259622846814477/0.00457482129901789/0.114842542574333/0.231352246289809/0.00354929280028712/0.103688513161289/0.372586793389575/0.000377828340448015/0.00275927781373904/0.00475468793663078/0.0165273719761169/0.0932494747814254/0.0362357409793346}],B4:0.5[&model=LG+F{0.00131769645487105/0.000420600135238501/0.00260565418078563/0.000502439943197631/0.00632433491135869/0.00293316701022279/0.00113810226352693/0.000259622846814477/0.00457482129901789/0.114842542574333/0.231352246289809/0.00354929280028712/0.103688513161289/0.372586793389575/0.000377828340448015/0.00275927781373904/0.00475468793663078/0.0165273719761169/0.0932494747814254/0.0362357409793346}]):0.001[&model=LG+F{0.00131769645487105/0.000420600135238501/0.00260565418078563/0.000502439943197631/0.00632433491135869/0.00293316701022279/0.00113810226352693/0.000259622846814477/0.00457482129901789/0.114842542574333/0.231352246289809/0.00354929280028712/0.103688513161289/0.372586793389575/0.000377828340448015/0.00275927781373904/0.00475468793663078/0.0165273719761169/0.0932494747814254/0.0362357409793346}]):0.5[&model=LG+F{0.00131769645487105/0.000420600135238501/0.00260565418078563/0.000502439943197631/0.00632433491135869/0.00293316701022279/0.00113810226352693/0.000259622846814477/0.00457482129901789/0.114842542574333/0.231352246289809/0.00354929280028712/0.103688513161289/0.372586793389575/0.000377828340448015/0.00275927781373904/0.00475468793663078/0.0165273719761169/0.0932494747814254/0.0362357409793346}]):0.25[&model=LG+F{0.0156983040622318/0.00501079652083903/0.00175495896033382/0.000828859199813458/0.0104330542285711/0.00483875236021235/0.00187749111953419/0.00309300247088751/0.00754693724599444/0.0773486944678038/0.381654445135127/0.00239051799300325/0.0698362379006217/0.250944479272353/0.00450123710188003/0.00455189288137303/0.00784365751941887/0.0272646800808893/0.0628053417528887/0.0597769498213745}],(((C1:0.5[&model=LG+F{0.0156983040622318/0.00501079652083903/0.00175495896033382/0.000828859199813458/0.0104330542285711/0.00483875236021235/0.00187749111953419/0.00309300247088751/0.00754693724599444/0.0773486944678038/0.381654445135127/0.00239051799300325/0.0698362379006217/0.250944479272353/0.00450123710188003/0.00455189288137303/0.00784365751941887/0.0272646800808893/0.0628053417528887/0.0597769498213745}],C2:0.5[&model=LG+F{0.0156983040622318/0.00501079652083903/0.00175495896033382/0.000828859199813458/0.0104330542285711/0.00483875236021235/0.00187749111953419/0.00309300247088751/0.00754693724599444/0.0773486944678038/0.381654445135127/0.00239051799300325/0.0698362379006217/0.250944479272353/0.00450123710188003/0.00455189288137303/0.00784365751941887/0.0272646800808893/0.0628053417528887/0.0597769498213745}]):0.001[&model=LG+F{0.0156983040622318/0.00501079652083903/0.00175495896033382/0.000828859199813458/0.0104330542285711/0.00483875236021235/0.00187749111953419/0.00309300247088751/0.00754693724599444/0.0773486944678038/0.381654445135127/0.00239051799300325/0.0698362379006217/0.250944479272353/0.00450123710188003/0.00455189288137303/0.00784365751941887/0.0272646800808893/0.0628053417528887/0.0597769498213745}],(C3:0.5[&model=LG+F{0.0156983040622318/0.00501079652083903/0.00175495896033382/0.000828859199813458/0.0104330542285711/0.00483875236021235/0.00187749111953419/0.00309300247088751/0.00754693724599444/0.0773486944678038/0.381654445135127/0.00239051799300325/0.0698362379006217/0.250944479272353/0.00450123710188003/0.00455189288137303/0.00784365751941887/0.0272646800808893/0.0628053417528887/0.0597769498213745}],C4:0.5[&model=LG+F{0.0156983040622318/0.00501079652083903/0.00175495896033382/0.000828859199813458/0.0104330542285711/0.00483875236021235/0.00187749111953419/0.00309300247088751/0.00754693724599444/0.0773486944678038/0.381654445135127/0.00239051799300325/0.0698362379006217/0.250944479272353/0.00450123710188003/0.00455189288137303/0.00784365751941887/0.0272646800808893/0.0628053417528887/0.0597769498213745}]):0.001[&model=LG+F{0.0156983040622318/0.00501079652083903/0.00175495896033382/0.000828859199813458/0.0104330542285711/0.00483875236021235/0.00187749111953419/0.00309300247088751/0.00754693724599444/0.0773486944678038/0.381654445135127/0.00239051799300325/0.0698362379006217/0.250944479272353/0.00450123710188003/0.00455189288137303/0.00784365751941887/0.0272646800808893/0.0628053417528887/0.0597769498213745}]):0.5[&model=LG+F{0.0156983040622318/0.00501079652083903/0.00175495896033382/0.000828859199813458/0.0104330542285711/0.00483875236021235/0.00187749111953419/0.00309300247088751/0.00754693724599444/0.0773486944678038/0.381654445135127/0.00239051799300325/0.0698362379006217/0.250944479272353/0.00450123710188003/0.00455189288137303/0.00784365751941887/0.0272646800808893/0.0628053417528887/0.0597769498213745}],((D1:0.5[&model=LG+F{0.00131769645487105/0.000420600135238501/0.00260565418078563/0.000502439943197631/0.00632433491135869/0.00293316701022279/0.00113810226352693/0.000259622846814477/0.00457482129901789/0.114842542574333/0.231352246289809/0.00354929280028712/0.103688513161289/0.372586793389575/0.000377828340448015/0.00275927781373904/0.00475468793663078/0.0165273719761169/0.0932494747814254/0.0362357409793346}],D2:0.5[&model=LG+F{0.00131769645487105/0.000420600135238501/0.00260565418078563/0.000502439943197631/0.00632433491135869/0.00293316701022279/0.00113810226352693/0.000259622846814477/0.00457482129901789/0.114842542574333/0.231352246289809/0.00354929280028712/0.103688513161289/0.372586793389575/0.000377828340448015/0.00275927781373904/0.00475468793663078/0.0165273719761169/0.0932494747814254/0.0362357409793346}]):0.001[&model=LG+F{0.00131769645487105/0.000420600135238501/0.00260565418078563/0.000502439943197631/0.00632433491135869/0.00293316701022279/0.00113810226352693/0.000259622846814477/0.00457482129901789/0.114842542574333/0.231352246289809/0.00354929280028712/0.103688513161289/0.372586793389575/0.000377828340448015/0.00275927781373904/0.00475468793663078/0.0165273719761169/0.0932494747814254/0.0362357409793346}],(D3:0.5[&model=LG+F{0.00131769645487105/0.000420600135238501/0.00260565418078563/0.000502439943197631/0.00632433491135869/0.00293316701022279/0.00113810226352693/0.000259622846814477/0.00457482129901789/0.114842542574333/0.231352246289809/0.00354929280028712/0.103688513161289/0.372586793389575/0.000377828340448015/0.00275927781373904/0.00475468793663078/0.0165273719761169/0.0932494747814254/0.0362357409793346}],D4:0.5[&model=LG+F{0.00131769645487105/0.000420600135238501/0.00260565418078563/0.000502439943197631/0.00632433491135869/0.00293316701022279/0.00113810226352693/0.000259622846814477/0.00457482129901789/0.114842542574333/0.231352246289809/0.00354929280028712/0.103688513161289/0.372586793389575/0.000377828340448015/0.00275927781373904/0.00475468793663078/0.0165273719761169/0.0932494747814254/0.0362357409793346}]):0.001[&model=LG+F{0.00131769645487105/0.000420600135238501/0.00260565418078563/0.000502439943197631/0.00632433491135869/0.00293316701022279/0.00113810226352693/0.000259622846814477/0.00457482129901789/0.114842542574333/0.231352246289809/0.00354929280028712/0.103688513161289/0.372586793389575/0.000377828340448015/0.00275927781373904/0.00475468793663078/0.0165273719761169/0.0932494747814254/0.0362357409793346}]):0.5[&model=LG+F{0.00131769645487105/0.000420600135238501/0.00260565418078563/0.000502439943197631/0.00632433491135869/0.00293316701022279/0.00113810226352693/0.000259622846814477/0.00457482129901789/0.114842542574333/0.231352246289809/0.00354929280028712/0.103688513161289/0.372586793389575/0.000377828340448015/0.00275927781373904/0.00475468793663078/0.0165273719761169/0.0932494747814254/0.0362357409793346}]):0.25[&model=LG+F{0.0156983040622318/0.00501079652083903/0.00175495896033382/0.000828859199813458/0.0104330542285711/0.00483875236021235/0.00187749111953419/0.00309300247088751/0.00754693724599444/0.0773486944678038/0.381654445135127/0.00239051799300325/0.0698362379006217/0.250944479272353/0.00450123710188003/0.00455189288137303/0.00784365751941887/0.0272646800808893/0.0628053417528887/0.0597769498213745}]);
```
