## Supplementary material for "Modeling site-and-branch-heterogeneity with GFmix": C20pi11.nwk

```
((((A1:0.5[&model=LG+F{0.16061611840096/0.0915905471527547/0.0649976196373191/0.0524729926315575/0.0047911535889762/0.0742988051061274/0.0713628303677275/0.0986410561903806/0.0257377633074927/0.00320064727303425/0.0124403098064883/0.0940718063770874/0.00533321646297609/0.00267492715394689/0.017012894282034/0.143256334244321/0.0622988915103991/0.001563023850956/0.00454058416405057/0.00909836198360612}],A2:0.5[&model=LG+F{0.16061611840096/0.0915905471527547/0.0649976196373191/0.0524729926315575/0.0047911535889762/0.0742988051061274/0.0713628303677275/0.0986410561903806/0.0257377633074927/0.00320064727303425/0.0124403098064883/0.0940718063770874/0.00533321646297609/0.00267492715394689/0.017012894282034/0.143256334244321/0.0622988915103991/0.001563023850956/0.00454058416405057/0.00909836198360612}]):0.001[&model=LG+F{0.16061611840096/0.0915905471527547/0.0649976196373191/0.0524729926315575/0.0047911535889762/0.0742988051061274/0.0713628303677275/0.0986410561903806/0.0257377633074927/0.00320064727303425/0.0124403098064883/0.0940718063770874/0.00533321646297609/0.00267492715394689/0.017012894282034/0.143256334244321/0.0622988915103991/0.001563023850956/0.00454058416405057/0.00909836198360612}],(A3:0.5[&model=LG+F{0.16061611840096/0.0915905471527547/0.0649976196373191/0.0524729926315575/0.0047911535889762/0.0742988051061274/0.0713628303677275/0.0986410561903806/0.0257377633074927/0.00320064727303425/0.0124403098064883/0.0940718063770874/0.00533321646297609/0.00267492715394689/0.017012894282034/0.143256334244321/0.0622988915103991/0.001563023850956/0.00454058416405057/0.00909836198360612}],A4:0.5[&model=LG+F{0.16061611840096/0.0915905471527547/0.0649976196373191/0.0524729926315575/0.0047911535889762/0.0742988051061274/0.0713628303677275/0.0986410561903806/0.0257377633074927/0.00320064727303425/0.0124403098064883/0.0940718063770874/0.00533321646297609/0.00267492715394689/0.017012894282034/0.143256334244321/0.0622988915103991/0.001563023850956/0.00454058416405057/0.00909836198360612}]):0.001[&model=LG+F{0.16061611840096/0.0915905471527547/0.0649976196373191/0.0524729926315575/0.0047911535889762/0.0742988051061274/0.0713628303677275/0.0986410561903806/0.0257377633074927/0.00320064727303425/0.0124403098064883/0.0940718063770874/0.00533321646297609/0.00267492715394689/0.017012894282034/0.143256334244321/0.0622988915103991/0.001563023850956/0.00454058416405057/0.00909836198360612}]):0.5[&model=LG+F{0.16061611840096/0.0915905471527547/0.0649976196373191/0.0524729926315575/0.0047911535889762/0.0742988051061274/0.0713628303677275/0.0986410561903806/0.0257377633074927/0.00320064727303425/0.0124403098064883/0.0940718063770874/0.00533321646297609/0.00267492715394689/0.017012894282034/0.143256334244321/0.0622988915103991/0.001563023850956/0.00454058416405057/0.00909836198360612}],((B1:0.5[&model=LG+F{0.0237500917989473/0.0135433723865956/0.170004645506668/0.056034145670884/0.00511631192871613/0.0793411974369755/0.0762059686663832/0.0145859217803924/0.0274844926139669/0.00837145895619316/0.0132845888318644/0.246049688966245/0.0139493042861834/0.00699641071627493/0.00251567404932179/0.152978625741569/0.0665268929206999/0.00166910065081483/0.0118761333954975/0.00971583504557373}],B2:0.5[&model=LG+F{0.0237500917989473/0.0135433723865956/0.170004645506668/0.056034145670884/0.00511631192871613/0.0793411974369755/0.0762059686663832/0.0145859217803924/0.0274844926139669/0.00837145895619316/0.0132845888318644/0.246049688966245/0.0139493042861834/0.00699641071627493/0.00251567404932179/0.152978625741569/0.0665268929206999/0.00166910065081483/0.0118761333954975/0.00971583504557373}]):0.001[&model=LG+F{0.0237500917989473/0.0135433723865956/0.170004645506668/0.056034145670884/0.00511631192871613/0.0793411974369755/0.0762059686663832/0.0145859217803924/0.0274844926139669/0.00837145895619316/0.0132845888318644/0.246049688966245/0.0139493042861834/0.00699641071627493/0.00251567404932179/0.152978625741569/0.0665268929206999/0.00166910065081483/0.0118761333954975/0.00971583504557373}],(B3:0.5[&model=LG+F{0.0237500917989473/0.0135433723865956/0.170004645506668/0.056034145670884/0.00511631192871613/0.0793411974369755/0.0762059686663832/0.0145859217803924/0.0274844926139669/0.00837145895619316/0.0132845888318644/0.246049688966245/0.0139493042861834/0.00699641071627493/0.00251567404932179/0.152978625741569/0.0665268929206999/0.00166910065081483/0.0118761333954975/0.00971583504557373}],B4:0.5[&model=LG+F{0.0237500917989473/0.0135433723865956/0.170004645506668/0.056034145670884/0.00511631192871613/0.0793411974369755/0.0762059686663832/0.0145859217803924/0.0274844926139669/0.00837145895619316/0.0132845888318644/0.246049688966245/0.0139493042861834/0.00699641071627493/0.00251567404932179/0.152978625741569/0.0665268929206999/0.00166910065081483/0.0118761333954975/0.00971583504557373}]):0.001[&model=LG+F{0.0237500917989473/0.0135433723865956/0.170004645506668/0.056034145670884/0.00511631192871613/0.0793411974369755/0.0762059686663832/0.0145859217803924/0.0274844926139669/0.00837145895619316/0.0132845888318644/0.246049688966245/0.0139493042861834/0.00699641071627493/0.00251567404932179/0.152978625741569/0.0665268929206999/0.00166910065081483/0.0118761333954975/0.00971583504557373}]):0.5[&model=LG+F{0.0237500917989473/0.0135433723865956/0.170004645506668/0.056034145670884/0.00511631192871613/0.0793411974369755/0.0762059686663832/0.0145859217803924/0.0274844926139669/0.00837145895619316/0.0132845888318644/0.246049688966245/0.0139493042861834/0.00699641071627493/0.00251567404932179/0.152978625741569/0.0665268929206999/0.00166910065081483/0.0118761333954975/0.00971583504557373}]):0.25[&model=LG+F{0.16061611840096/0.0915905471527547/0.0649976196373191/0.0524729926315575/0.0047911535889762/0.0742988051061274/0.0713628303677275/0.0986410561903806/0.0257377633074927/0.00320064727303425/0.0124403098064883/0.0940718063770874/0.00533321646297609/0.00267492715394689/0.017012894282034/0.143256334244321/0.0622988915103991/0.001563023850956/0.00454058416405057/0.00909836198360612}],(((C1:0.5[&model=LG+F{0.16061611840096/0.0915905471527547/0.0649976196373191/0.0524729926315575/0.0047911535889762/0.0742988051061274/0.0713628303677275/0.0986410561903806/0.0257377633074927/0.00320064727303425/0.0124403098064883/0.0940718063770874/0.00533321646297609/0.00267492715394689/0.017012894282034/0.143256334244321/0.0622988915103991/0.001563023850956/0.00454058416405057/0.00909836198360612}],C2:0.5[&model=LG+F{0.16061611840096/0.0915905471527547/0.0649976196373191/0.0524729926315575/0.0047911535889762/0.0742988051061274/0.0713628303677275/0.0986410561903806/0.0257377633074927/0.00320064727303425/0.0124403098064883/0.0940718063770874/0.00533321646297609/0.00267492715394689/0.017012894282034/0.143256334244321/0.0622988915103991/0.001563023850956/0.00454058416405057/0.00909836198360612}]):0.001[&model=LG+F{0.16061611840096/0.0915905471527547/0.0649976196373191/0.0524729926315575/0.0047911535889762/0.0742988051061274/0.0713628303677275/0.0986410561903806/0.0257377633074927/0.00320064727303425/0.0124403098064883/0.0940718063770874/0.00533321646297609/0.00267492715394689/0.017012894282034/0.143256334244321/0.0622988915103991/0.001563023850956/0.00454058416405057/0.00909836198360612}],(C3:0.5[&model=LG+F{0.16061611840096/0.0915905471527547/0.0649976196373191/0.0524729926315575/0.0047911535889762/0.0742988051061274/0.0713628303677275/0.0986410561903806/0.0257377633074927/0.00320064727303425/0.0124403098064883/0.0940718063770874/0.00533321646297609/0.00267492715394689/0.017012894282034/0.143256334244321/0.0622988915103991/0.001563023850956/0.00454058416405057/0.00909836198360612}],C4:0.5[&model=LG+F{0.16061611840096/0.0915905471527547/0.0649976196373191/0.0524729926315575/0.0047911535889762/0.0742988051061274/0.0713628303677275/0.0986410561903806/0.0257377633074927/0.00320064727303425/0.0124403098064883/0.0940718063770874/0.00533321646297609/0.00267492715394689/0.017012894282034/0.143256334244321/0.0622988915103991/0.001563023850956/0.00454058416405057/0.00909836198360612}]):0.001[&model=LG+F{0.16061611840096/0.0915905471527547/0.0649976196373191/0.0524729926315575/0.0047911535889762/0.0742988051061274/0.0713628303677275/0.0986410561903806/0.0257377633074927/0.00320064727303425/0.0124403098064883/0.0940718063770874/0.00533321646297609/0.00267492715394689/0.017012894282034/0.143256334244321/0.0622988915103991/0.001563023850956/0.00454058416405057/0.00909836198360612}]):0.5[&model=LG+F{0.16061611840096/0.0915905471527547/0.0649976196373191/0.0524729926315575/0.0047911535889762/0.0742988051061274/0.0713628303677275/0.0986410561903806/0.0257377633074927/0.00320064727303425/0.0124403098064883/0.0940718063770874/0.00533321646297609/0.00267492715394689/0.017012894282034/0.143256334244321/0.0622988915103991/0.001563023850956/0.00454058416405057/0.00909836198360612}],((D1:0.5[&model=LG+F{0.0237500917989473/0.0135433723865956/0.170004645506668/0.056034145670884/0.00511631192871613/0.0793411974369755/0.0762059686663832/0.0145859217803924/0.0274844926139669/0.00837145895619316/0.0132845888318644/0.246049688966245/0.0139493042861834/0.00699641071627493/0.00251567404932179/0.152978625741569/0.0665268929206999/0.00166910065081483/0.0118761333954975/0.00971583504557373}],D2:0.5[&model=LG+F{0.0237500917989473/0.0135433723865956/0.170004645506668/0.056034145670884/0.00511631192871613/0.0793411974369755/0.0762059686663832/0.0145859217803924/0.0274844926139669/0.00837145895619316/0.0132845888318644/0.246049688966245/0.0139493042861834/0.00699641071627493/0.00251567404932179/0.152978625741569/0.0665268929206999/0.00166910065081483/0.0118761333954975/0.00971583504557373}]):0.001[&model=LG+F{0.0237500917989473/0.0135433723865956/0.170004645506668/0.056034145670884/0.00511631192871613/0.0793411974369755/0.0762059686663832/0.0145859217803924/0.0274844926139669/0.00837145895619316/0.0132845888318644/0.246049688966245/0.0139493042861834/0.00699641071627493/0.00251567404932179/0.152978625741569/0.0665268929206999/0.00166910065081483/0.0118761333954975/0.00971583504557373}],(D3:0.5[&model=LG+F{0.0237500917989473/0.0135433723865956/0.170004645506668/0.056034145670884/0.00511631192871613/0.0793411974369755/0.0762059686663832/0.0145859217803924/0.0274844926139669/0.00837145895619316/0.0132845888318644/0.246049688966245/0.0139493042861834/0.00699641071627493/0.00251567404932179/0.152978625741569/0.0665268929206999/0.00166910065081483/0.0118761333954975/0.00971583504557373}],D4:0.5[&model=LG+F{0.0237500917989473/0.0135433723865956/0.170004645506668/0.056034145670884/0.00511631192871613/0.0793411974369755/0.0762059686663832/0.0145859217803924/0.0274844926139669/0.00837145895619316/0.0132845888318644/0.246049688966245/0.0139493042861834/0.00699641071627493/0.00251567404932179/0.152978625741569/0.0665268929206999/0.00166910065081483/0.0118761333954975/0.00971583504557373}]):0.001[&model=LG+F{0.0237500917989473/0.0135433723865956/0.170004645506668/0.056034145670884/0.00511631192871613/0.0793411974369755/0.0762059686663832/0.0145859217803924/0.0274844926139669/0.00837145895619316/0.0132845888318644/0.246049688966245/0.0139493042861834/0.00699641071627493/0.00251567404932179/0.152978625741569/0.0665268929206999/0.00166910065081483/0.0118761333954975/0.00971583504557373}]):0.5[&model=LG+F{0.0237500917989473/0.0135433723865956/0.170004645506668/0.056034145670884/0.00511631192871613/0.0793411974369755/0.0762059686663832/0.0145859217803924/0.0274844926139669/0.00837145895619316/0.0132845888318644/0.246049688966245/0.0139493042861834/0.00699641071627493/0.00251567404932179/0.152978625741569/0.0665268929206999/0.00166910065081483/0.0118761333954975/0.00971583504557373}]):0.25[&model=LG+F{0.16061611840096/0.0915905471527547/0.0649976196373191/0.0524729926315575/0.0047911535889762/0.0742988051061274/0.0713628303677275/0.0986410561903806/0.0257377633074927/0.00320064727303425/0.0124403098064883/0.0940718063770874/0.00533321646297609/0.00267492715394689/0.017012894282034/0.143256334244321/0.0622988915103991/0.001563023850956/0.00454058416405057/0.00909836198360612}]);
```
