## Supplementary material for "Modeling site-and-branch-heterogeneity with GFmix": C20pi12.nwk

```
((((A1:0.5[&model=LG+F{0.0212795092175614/0.00480163333483416/0.00186699614542296/0.000858788929528632/0.00566727286557336/0.00679324446805221/0.00208761271589139/0.00247912898799486/0.00243995567742231/0.189922300335873/0.450584530275201/0.00273685815657625/0.116714044316441/0.0362195485326872/0.00464374135622647/0.004760872530153/0.0154550458830522/0.00277046213880626/0.00529352221948017/0.122624629578828}],A2:0.5[&model=LG+F{0.0212795092175614/0.00480163333483416/0.00186699614542296/0.000858788929528632/0.00566727286557336/0.00679324446805221/0.00208761271589139/0.00247912898799486/0.00243995567742231/0.189922300335873/0.450584530275201/0.00273685815657625/0.116714044316441/0.0362195485326872/0.00464374135622647/0.004760872530153/0.0154550458830522/0.00277046213880626/0.00529352221948017/0.122624629578828}]):0.001[&model=LG+F{0.0212795092175614/0.00480163333483416/0.00186699614542296/0.000858788929528632/0.00566727286557336/0.00679324446805221/0.00208761271589139/0.00247912898799486/0.00243995567742231/0.189922300335873/0.450584530275201/0.00273685815657625/0.116714044316441/0.0362195485326872/0.00464374135622647/0.004760872530153/0.0154550458830522/0.00277046213880626/0.00529352221948017/0.122624629578828}],(A3:0.5[&model=LG+F{0.0212795092175614/0.00480163333483416/0.00186699614542296/0.000858788929528632/0.00566727286557336/0.00679324446805221/0.00208761271589139/0.00247912898799486/0.00243995567742231/0.189922300335873/0.450584530275201/0.00273685815657625/0.116714044316441/0.0362195485326872/0.00464374135622647/0.004760872530153/0.0154550458830522/0.00277046213880626/0.00529352221948017/0.122624629578828}],A4:0.5[&model=LG+F{0.0212795092175614/0.00480163333483416/0.00186699614542296/0.000858788929528632/0.00566727286557336/0.00679324446805221/0.00208761271589139/0.00247912898799486/0.00243995567742231/0.189922300335873/0.450584530275201/0.00273685815657625/0.116714044316441/0.0362195485326872/0.00464374135622647/0.004760872530153/0.0154550458830522/0.00277046213880626/0.00529352221948017/0.122624629578828}]):0.001[&model=LG+F{0.0212795092175614/0.00480163333483416/0.00186699614542296/0.000858788929528632/0.00566727286557336/0.00679324446805221/0.00208761271589139/0.00247912898799486/0.00243995567742231/0.189922300335873/0.450584530275201/0.00273685815657625/0.116714044316441/0.0362195485326872/0.00464374135622647/0.004760872530153/0.0154550458830522/0.00277046213880626/0.00529352221948017/0.122624629578828}]):0.5[&model=LG+F{0.0212795092175614/0.00480163333483416/0.00186699614542296/0.000858788929528632/0.00566727286557336/0.00679324446805221/0.00208761271589139/0.00247912898799486/0.00243995567742231/0.189922300335873/0.450584530275201/0.00273685815657625/0.116714044316441/0.0362195485326872/0.00464374135622647/0.004760872530153/0.0154550458830522/0.00277046213880626/0.00529352221948017/0.122624629578828}],((B1:0.5[&model=LG+F{0.00198738877445983/0.000448446065703725/0.00308426593228679/0.000579226492542291/0.00382239974379725/0.00458183266099149/0.00140803001719661/0.000231536971591095/0.00164567441474553/0.31375044996398/0.303905288122859/0.00452127252352576/0.192810869795908/0.0598344671980387/0.000433699825898382/0.00321106083493072/0.0104239490183391/0.00186859077033371/0.00874486553353172/0.0827065087217967}],B2:0.5[&model=LG+F{0.00198738877445983/0.000448446065703725/0.00308426593228679/0.000579226492542291/0.00382239974379725/0.00458183266099149/0.00140803001719661/0.000231536971591095/0.00164567441474553/0.31375044996398/0.303905288122859/0.00452127252352576/0.192810869795908/0.0598344671980387/0.000433699825898382/0.00321106083493072/0.0104239490183391/0.00186859077033371/0.00874486553353172/0.0827065087217967}]):0.001[&model=LG+F{0.00198738877445983/0.000448446065703725/0.00308426593228679/0.000579226492542291/0.00382239974379725/0.00458183266099149/0.00140803001719661/0.000231536971591095/0.00164567441474553/0.31375044996398/0.303905288122859/0.00452127252352576/0.192810869795908/0.0598344671980387/0.000433699825898382/0.00321106083493072/0.0104239490183391/0.00186859077033371/0.00874486553353172/0.0827065087217967}],(B3:0.5[&model=LG+F{0.00198738877445983/0.000448446065703725/0.00308426593228679/0.000579226492542291/0.00382239974379725/0.00458183266099149/0.00140803001719661/0.000231536971591095/0.00164567441474553/0.31375044996398/0.303905288122859/0.00452127252352576/0.192810869795908/0.0598344671980387/0.000433699825898382/0.00321106083493072/0.0104239490183391/0.00186859077033371/0.00874486553353172/0.0827065087217967}],B4:0.5[&model=LG+F{0.00198738877445983/0.000448446065703725/0.00308426593228679/0.000579226492542291/0.00382239974379725/0.00458183266099149/0.00140803001719661/0.000231536971591095/0.00164567441474553/0.31375044996398/0.303905288122859/0.00452127252352576/0.192810869795908/0.0598344671980387/0.000433699825898382/0.00321106083493072/0.0104239490183391/0.00186859077033371/0.00874486553353172/0.0827065087217967}]):0.001[&model=LG+F{0.00198738877445983/0.000448446065703725/0.00308426593228679/0.000579226492542291/0.00382239974379725/0.00458183266099149/0.00140803001719661/0.000231536971591095/0.00164567441474553/0.31375044996398/0.303905288122859/0.00452127252352576/0.192810869795908/0.0598344671980387/0.000433699825898382/0.00321106083493072/0.0104239490183391/0.00186859077033371/0.00874486553353172/0.0827065087217967}]):0.5[&model=LG+F{0.00198738877445983/0.000448446065703725/0.00308426593228679/0.000579226492542291/0.00382239974379725/0.00458183266099149/0.00140803001719661/0.000231536971591095/0.00164567441474553/0.31375044996398/0.303905288122859/0.00452127252352576/0.192810869795908/0.0598344671980387/0.000433699825898382/0.00321106083493072/0.0104239490183391/0.00186859077033371/0.00874486553353172/0.0827065087217967}]):0.25[&model=LG+F{0.0212795092175614/0.00480163333483416/0.00186699614542296/0.000858788929528632/0.00566727286557336/0.00679324446805221/0.00208761271589139/0.00247912898799486/0.00243995567742231/0.189922300335873/0.450584530275201/0.00273685815657625/0.116714044316441/0.0362195485326872/0.00464374135622647/0.004760872530153/0.0154550458830522/0.00277046213880626/0.00529352221948017/0.122624629578828}],(((C1:0.5[&model=LG+F{0.0212795092175614/0.00480163333483416/0.00186699614542296/0.000858788929528632/0.00566727286557336/0.00679324446805221/0.00208761271589139/0.00247912898799486/0.00243995567742231/0.189922300335873/0.450584530275201/0.00273685815657625/0.116714044316441/0.0362195485326872/0.00464374135622647/0.004760872530153/0.0154550458830522/0.00277046213880626/0.00529352221948017/0.122624629578828}],C2:0.5[&model=LG+F{0.0212795092175614/0.00480163333483416/0.00186699614542296/0.000858788929528632/0.00566727286557336/0.00679324446805221/0.00208761271589139/0.00247912898799486/0.00243995567742231/0.189922300335873/0.450584530275201/0.00273685815657625/0.116714044316441/0.0362195485326872/0.00464374135622647/0.004760872530153/0.0154550458830522/0.00277046213880626/0.00529352221948017/0.122624629578828}]):0.001[&model=LG+F{0.0212795092175614/0.00480163333483416/0.00186699614542296/0.000858788929528632/0.00566727286557336/0.00679324446805221/0.00208761271589139/0.00247912898799486/0.00243995567742231/0.189922300335873/0.450584530275201/0.00273685815657625/0.116714044316441/0.0362195485326872/0.00464374135622647/0.004760872530153/0.0154550458830522/0.00277046213880626/0.00529352221948017/0.122624629578828}],(C3:0.5[&model=LG+F{0.0212795092175614/0.00480163333483416/0.00186699614542296/0.000858788929528632/0.00566727286557336/0.00679324446805221/0.00208761271589139/0.00247912898799486/0.00243995567742231/0.189922300335873/0.450584530275201/0.00273685815657625/0.116714044316441/0.0362195485326872/0.00464374135622647/0.004760872530153/0.0154550458830522/0.00277046213880626/0.00529352221948017/0.122624629578828}],C4:0.5[&model=LG+F{0.0212795092175614/0.00480163333483416/0.00186699614542296/0.000858788929528632/0.00566727286557336/0.00679324446805221/0.00208761271589139/0.00247912898799486/0.00243995567742231/0.189922300335873/0.450584530275201/0.00273685815657625/0.116714044316441/0.0362195485326872/0.00464374135622647/0.004760872530153/0.0154550458830522/0.00277046213880626/0.00529352221948017/0.122624629578828}]):0.001[&model=LG+F{0.0212795092175614/0.00480163333483416/0.00186699614542296/0.000858788929528632/0.00566727286557336/0.00679324446805221/0.00208761271589139/0.00247912898799486/0.00243995567742231/0.189922300335873/0.450584530275201/0.00273685815657625/0.116714044316441/0.0362195485326872/0.00464374135622647/0.004760872530153/0.0154550458830522/0.00277046213880626/0.00529352221948017/0.122624629578828}]):0.5[&model=LG+F{0.0212795092175614/0.00480163333483416/0.00186699614542296/0.000858788929528632/0.00566727286557336/0.00679324446805221/0.00208761271589139/0.00247912898799486/0.00243995567742231/0.189922300335873/0.450584530275201/0.00273685815657625/0.116714044316441/0.0362195485326872/0.00464374135622647/0.004760872530153/0.0154550458830522/0.00277046213880626/0.00529352221948017/0.122624629578828}],((D1:0.5[&model=LG+F{0.00198738877445983/0.000448446065703725/0.00308426593228679/0.000579226492542291/0.00382239974379725/0.00458183266099149/0.00140803001719661/0.000231536971591095/0.00164567441474553/0.31375044996398/0.303905288122859/0.00452127252352576/0.192810869795908/0.0598344671980387/0.000433699825898382/0.00321106083493072/0.0104239490183391/0.00186859077033371/0.00874486553353172/0.0827065087217967}],D2:0.5[&model=LG+F{0.00198738877445983/0.000448446065703725/0.00308426593228679/0.000579226492542291/0.00382239974379725/0.00458183266099149/0.00140803001719661/0.000231536971591095/0.00164567441474553/0.31375044996398/0.303905288122859/0.00452127252352576/0.192810869795908/0.0598344671980387/0.000433699825898382/0.00321106083493072/0.0104239490183391/0.00186859077033371/0.00874486553353172/0.0827065087217967}]):0.001[&model=LG+F{0.00198738877445983/0.000448446065703725/0.00308426593228679/0.000579226492542291/0.00382239974379725/0.00458183266099149/0.00140803001719661/0.000231536971591095/0.00164567441474553/0.31375044996398/0.303905288122859/0.00452127252352576/0.192810869795908/0.0598344671980387/0.000433699825898382/0.00321106083493072/0.0104239490183391/0.00186859077033371/0.00874486553353172/0.0827065087217967}],(D3:0.5[&model=LG+F{0.00198738877445983/0.000448446065703725/0.00308426593228679/0.000579226492542291/0.00382239974379725/0.00458183266099149/0.00140803001719661/0.000231536971591095/0.00164567441474553/0.31375044996398/0.303905288122859/0.00452127252352576/0.192810869795908/0.0598344671980387/0.000433699825898382/0.00321106083493072/0.0104239490183391/0.00186859077033371/0.00874486553353172/0.0827065087217967}],D4:0.5[&model=LG+F{0.00198738877445983/0.000448446065703725/0.00308426593228679/0.000579226492542291/0.00382239974379725/0.00458183266099149/0.00140803001719661/0.000231536971591095/0.00164567441474553/0.31375044996398/0.303905288122859/0.00452127252352576/0.192810869795908/0.0598344671980387/0.000433699825898382/0.00321106083493072/0.0104239490183391/0.00186859077033371/0.00874486553353172/0.0827065087217967}]):0.001[&model=LG+F{0.00198738877445983/0.000448446065703725/0.00308426593228679/0.000579226492542291/0.00382239974379725/0.00458183266099149/0.00140803001719661/0.000231536971591095/0.00164567441474553/0.31375044996398/0.303905288122859/0.00452127252352576/0.192810869795908/0.0598344671980387/0.000433699825898382/0.00321106083493072/0.0104239490183391/0.00186859077033371/0.00874486553353172/0.0827065087217967}]):0.5[&model=LG+F{0.00198738877445983/0.000448446065703725/0.00308426593228679/0.000579226492542291/0.00382239974379725/0.00458183266099149/0.00140803001719661/0.000231536971591095/0.00164567441474553/0.31375044996398/0.303905288122859/0.00452127252352576/0.192810869795908/0.0598344671980387/0.000433699825898382/0.00321106083493072/0.0104239490183391/0.00186859077033371/0.00874486553353172/0.0827065087217967}]):0.25[&model=LG+F{0.0212795092175614/0.00480163333483416/0.00186699614542296/0.000858788929528632/0.00566727286557336/0.00679324446805221/0.00208761271589139/0.00247912898799486/0.00243995567742231/0.189922300335873/0.450584530275201/0.00273685815657625/0.116714044316441/0.0362195485326872/0.00464374135622647/0.004760872530153/0.0154550458830522/0.00277046213880626/0.00529352221948017/0.122624629578828}]);
```
