## Supplementary material for "Modeling site-and-branch-heterogeneity with GFmix": C20pi13.nwk

```
((((A1:0.5[&model=LG+F{0.0536967616812229/0.0568580333964515/0.0193945874252691/0.0143496887397108/0.00769434027869699/0.0435820439259679/0.0469718836610045/0.00588295139184561/0.0167864628153624/0.161163474482074/0.113828810245568/0.0534504701544552/0.0305658120354494/0.0120945252044426/0.0139828290330932/0.0269015675345933/0.0966217518798398/0.00321416013090729/0.0104079307040488/0.212551509485971}],A2:0.5[&model=LG+F{0.0536967616812229/0.0568580333964515/0.0193945874252691/0.0143496887397108/0.00769434027869699/0.0435820439259679/0.0469718836610045/0.00588295139184561/0.0167864628153624/0.161163474482074/0.113828810245568/0.0534504701544552/0.0305658120354494/0.0120945252044426/0.0139828290330932/0.0269015675345933/0.0966217518798398/0.00321416013090729/0.0104079307040488/0.212551509485971}]):0.001[&model=LG+F{0.0536967616812229/0.0568580333964515/0.0193945874252691/0.0143496887397108/0.00769434027869699/0.0435820439259679/0.0469718836610045/0.00588295139184561/0.0167864628153624/0.161163474482074/0.113828810245568/0.0534504701544552/0.0305658120354494/0.0120945252044426/0.0139828290330932/0.0269015675345933/0.0966217518798398/0.00321416013090729/0.0104079307040488/0.212551509485971}],(A3:0.5[&model=LG+F{0.0536967616812229/0.0568580333964515/0.0193945874252691/0.0143496887397108/0.00769434027869699/0.0435820439259679/0.0469718836610045/0.00588295139184561/0.0167864628153624/0.161163474482074/0.113828810245568/0.0534504701544552/0.0305658120354494/0.0120945252044426/0.0139828290330932/0.0269015675345933/0.0966217518798398/0.00321416013090729/0.0104079307040488/0.212551509485971}],A4:0.5[&model=LG+F{0.0536967616812229/0.0568580333964515/0.0193945874252691/0.0143496887397108/0.00769434027869699/0.0435820439259679/0.0469718836610045/0.00588295139184561/0.0167864628153624/0.161163474482074/0.113828810245568/0.0534504701544552/0.0305658120354494/0.0120945252044426/0.0139828290330932/0.0269015675345933/0.0966217518798398/0.00321416013090729/0.0104079307040488/0.212551509485971}]):0.001[&model=LG+F{0.0536967616812229/0.0568580333964515/0.0193945874252691/0.0143496887397108/0.00769434027869699/0.0435820439259679/0.0469718836610045/0.00588295139184561/0.0167864628153624/0.161163474482074/0.113828810245568/0.0534504701544552/0.0305658120354494/0.0120945252044426/0.0139828290330932/0.0269015675345933/0.0966217518798398/0.00321416013090729/0.0104079307040488/0.212551509485971}]):0.5[&model=LG+F{0.0536967616812229/0.0568580333964515/0.0193945874252691/0.0143496887397108/0.00769434027869699/0.0435820439259679/0.0469718836610045/0.00588295139184561/0.0167864628153624/0.161163474482074/0.113828810245568/0.0534504701544552/0.0305658120354494/0.0120945252044426/0.0139828290330932/0.0269015675345933/0.0966217518798398/0.00321416013090729/0.0104079307040488/0.212551509485971}],((B1:0.5[&model=LG+F{0.00570331711259623/0.00603908661724653/0.0364373798668449/0.0110068401680386/0.00590189621407956/0.033429337764105/0.0360294934075901/0.000624848432106059/0.0128759526807089/0.302784205283625/0.0873116862405344/0.100419516145099/0.057425202178994/0.0227224637224934/0.00148516420003843/0.0206346813156682/0.0741131183392283/0.00246540168759727/0.0195537918067345/0.163036323283663}],B2:0.5[&model=LG+F{0.00570331711259623/0.00603908661724653/0.0364373798668449/0.0110068401680386/0.00590189621407956/0.033429337764105/0.0360294934075901/0.000624848432106059/0.0128759526807089/0.302784205283625/0.0873116862405344/0.100419516145099/0.057425202178994/0.0227224637224934/0.00148516420003843/0.0206346813156682/0.0741131183392283/0.00246540168759727/0.0195537918067345/0.163036323283663}]):0.001[&model=LG+F{0.00570331711259623/0.00603908661724653/0.0364373798668449/0.0110068401680386/0.00590189621407956/0.033429337764105/0.0360294934075901/0.000624848432106059/0.0128759526807089/0.302784205283625/0.0873116862405344/0.100419516145099/0.057425202178994/0.0227224637224934/0.00148516420003843/0.0206346813156682/0.0741131183392283/0.00246540168759727/0.0195537918067345/0.163036323283663}],(B3:0.5[&model=LG+F{0.00570331711259623/0.00603908661724653/0.0364373798668449/0.0110068401680386/0.00590189621407956/0.033429337764105/0.0360294934075901/0.000624848432106059/0.0128759526807089/0.302784205283625/0.0873116862405344/0.100419516145099/0.057425202178994/0.0227224637224934/0.00148516420003843/0.0206346813156682/0.0741131183392283/0.00246540168759727/0.0195537918067345/0.163036323283663}],B4:0.5[&model=LG+F{0.00570331711259623/0.00603908661724653/0.0364373798668449/0.0110068401680386/0.00590189621407956/0.033429337764105/0.0360294934075901/0.000624848432106059/0.0128759526807089/0.302784205283625/0.0873116862405344/0.100419516145099/0.057425202178994/0.0227224637224934/0.00148516420003843/0.0206346813156682/0.0741131183392283/0.00246540168759727/0.0195537918067345/0.163036323283663}]):0.001[&model=LG+F{0.00570331711259623/0.00603908661724653/0.0364373798668449/0.0110068401680386/0.00590189621407956/0.033429337764105/0.0360294934075901/0.000624848432106059/0.0128759526807089/0.302784205283625/0.0873116862405344/0.100419516145099/0.057425202178994/0.0227224637224934/0.00148516420003843/0.0206346813156682/0.0741131183392283/0.00246540168759727/0.0195537918067345/0.163036323283663}]):0.5[&model=LG+F{0.00570331711259623/0.00603908661724653/0.0364373798668449/0.0110068401680386/0.00590189621407956/0.033429337764105/0.0360294934075901/0.000624848432106059/0.0128759526807089/0.302784205283625/0.0873116862405344/0.100419516145099/0.057425202178994/0.0227224637224934/0.00148516420003843/0.0206346813156682/0.0741131183392283/0.00246540168759727/0.0195537918067345/0.163036323283663}]):0.25[&model=LG+F{0.0536967616812229/0.0568580333964515/0.0193945874252691/0.0143496887397108/0.00769434027869699/0.0435820439259679/0.0469718836610045/0.00588295139184561/0.0167864628153624/0.161163474482074/0.113828810245568/0.0534504701544552/0.0305658120354494/0.0120945252044426/0.0139828290330932/0.0269015675345933/0.0966217518798398/0.00321416013090729/0.0104079307040488/0.212551509485971}],(((C1:0.5[&model=LG+F{0.0536967616812229/0.0568580333964515/0.0193945874252691/0.0143496887397108/0.00769434027869699/0.0435820439259679/0.0469718836610045/0.00588295139184561/0.0167864628153624/0.161163474482074/0.113828810245568/0.0534504701544552/0.0305658120354494/0.0120945252044426/0.0139828290330932/0.0269015675345933/0.0966217518798398/0.00321416013090729/0.0104079307040488/0.212551509485971}],C2:0.5[&model=LG+F{0.0536967616812229/0.0568580333964515/0.0193945874252691/0.0143496887397108/0.00769434027869699/0.0435820439259679/0.0469718836610045/0.00588295139184561/0.0167864628153624/0.161163474482074/0.113828810245568/0.0534504701544552/0.0305658120354494/0.0120945252044426/0.0139828290330932/0.0269015675345933/0.0966217518798398/0.00321416013090729/0.0104079307040488/0.212551509485971}]):0.001[&model=LG+F{0.0536967616812229/0.0568580333964515/0.0193945874252691/0.0143496887397108/0.00769434027869699/0.0435820439259679/0.0469718836610045/0.00588295139184561/0.0167864628153624/0.161163474482074/0.113828810245568/0.0534504701544552/0.0305658120354494/0.0120945252044426/0.0139828290330932/0.0269015675345933/0.0966217518798398/0.00321416013090729/0.0104079307040488/0.212551509485971}],(C3:0.5[&model=LG+F{0.0536967616812229/0.0568580333964515/0.0193945874252691/0.0143496887397108/0.00769434027869699/0.0435820439259679/0.0469718836610045/0.00588295139184561/0.0167864628153624/0.161163474482074/0.113828810245568/0.0534504701544552/0.0305658120354494/0.0120945252044426/0.0139828290330932/0.0269015675345933/0.0966217518798398/0.00321416013090729/0.0104079307040488/0.212551509485971}],C4:0.5[&model=LG+F{0.0536967616812229/0.0568580333964515/0.0193945874252691/0.0143496887397108/0.00769434027869699/0.0435820439259679/0.0469718836610045/0.00588295139184561/0.0167864628153624/0.161163474482074/0.113828810245568/0.0534504701544552/0.0305658120354494/0.0120945252044426/0.0139828290330932/0.0269015675345933/0.0966217518798398/0.00321416013090729/0.0104079307040488/0.212551509485971}]):0.001[&model=LG+F{0.0536967616812229/0.0568580333964515/0.0193945874252691/0.0143496887397108/0.00769434027869699/0.0435820439259679/0.0469718836610045/0.00588295139184561/0.0167864628153624/0.161163474482074/0.113828810245568/0.0534504701544552/0.0305658120354494/0.0120945252044426/0.0139828290330932/0.0269015675345933/0.0966217518798398/0.00321416013090729/0.0104079307040488/0.212551509485971}]):0.5[&model=LG+F{0.0536967616812229/0.0568580333964515/0.0193945874252691/0.0143496887397108/0.00769434027869699/0.0435820439259679/0.0469718836610045/0.00588295139184561/0.0167864628153624/0.161163474482074/0.113828810245568/0.0534504701544552/0.0305658120354494/0.0120945252044426/0.0139828290330932/0.0269015675345933/0.0966217518798398/0.00321416013090729/0.0104079307040488/0.212551509485971}],((D1:0.5[&model=LG+F{0.00570331711259623/0.00603908661724653/0.0364373798668449/0.0110068401680386/0.00590189621407956/0.033429337764105/0.0360294934075901/0.000624848432106059/0.0128759526807089/0.302784205283625/0.0873116862405344/0.100419516145099/0.057425202178994/0.0227224637224934/0.00148516420003843/0.0206346813156682/0.0741131183392283/0.00246540168759727/0.0195537918067345/0.163036323283663}],D2:0.5[&model=LG+F{0.00570331711259623/0.00603908661724653/0.0364373798668449/0.0110068401680386/0.00590189621407956/0.033429337764105/0.0360294934075901/0.000624848432106059/0.0128759526807089/0.302784205283625/0.0873116862405344/0.100419516145099/0.057425202178994/0.0227224637224934/0.00148516420003843/0.0206346813156682/0.0741131183392283/0.00246540168759727/0.0195537918067345/0.163036323283663}]):0.001[&model=LG+F{0.00570331711259623/0.00603908661724653/0.0364373798668449/0.0110068401680386/0.00590189621407956/0.033429337764105/0.0360294934075901/0.000624848432106059/0.0128759526807089/0.302784205283625/0.0873116862405344/0.100419516145099/0.057425202178994/0.0227224637224934/0.00148516420003843/0.0206346813156682/0.0741131183392283/0.00246540168759727/0.0195537918067345/0.163036323283663}],(D3:0.5[&model=LG+F{0.00570331711259623/0.00603908661724653/0.0364373798668449/0.0110068401680386/0.00590189621407956/0.033429337764105/0.0360294934075901/0.000624848432106059/0.0128759526807089/0.302784205283625/0.0873116862405344/0.100419516145099/0.057425202178994/0.0227224637224934/0.00148516420003843/0.0206346813156682/0.0741131183392283/0.00246540168759727/0.0195537918067345/0.163036323283663}],D4:0.5[&model=LG+F{0.00570331711259623/0.00603908661724653/0.0364373798668449/0.0110068401680386/0.00590189621407956/0.033429337764105/0.0360294934075901/0.000624848432106059/0.0128759526807089/0.302784205283625/0.0873116862405344/0.100419516145099/0.057425202178994/0.0227224637224934/0.00148516420003843/0.0206346813156682/0.0741131183392283/0.00246540168759727/0.0195537918067345/0.163036323283663}]):0.001[&model=LG+F{0.00570331711259623/0.00603908661724653/0.0364373798668449/0.0110068401680386/0.00590189621407956/0.033429337764105/0.0360294934075901/0.000624848432106059/0.0128759526807089/0.302784205283625/0.0873116862405344/0.100419516145099/0.057425202178994/0.0227224637224934/0.00148516420003843/0.0206346813156682/0.0741131183392283/0.00246540168759727/0.0195537918067345/0.163036323283663}]):0.5[&model=LG+F{0.00570331711259623/0.00603908661724653/0.0364373798668449/0.0110068401680386/0.00590189621407956/0.033429337764105/0.0360294934075901/0.000624848432106059/0.0128759526807089/0.302784205283625/0.0873116862405344/0.100419516145099/0.057425202178994/0.0227224637224934/0.00148516420003843/0.0206346813156682/0.0741131183392283/0.00246540168759727/0.0195537918067345/0.163036323283663}]):0.25[&model=LG+F{0.0536967616812229/0.0568580333964515/0.0193945874252691/0.0143496887397108/0.00769434027869699/0.0435820439259679/0.0469718836610045/0.00588295139184561/0.0167864628153624/0.161163474482074/0.113828810245568/0.0534504701544552/0.0305658120354494/0.0120945252044426/0.0139828290330932/0.0269015675345933/0.0966217518798398/0.00321416013090729/0.0104079307040488/0.212551509485971}]);
```
