## Supplementary material for "Modeling site-and-branch-heterogeneity with GFmix": C20pi14.nwk

```
((((A1:0.5[&model=LG+F{0.437385046583376/0.00589253877017251/0.00792849121633987/0.00428058251915791/0.0385966336118755/0.00581603308463946/0.0059971234535781/0.0993823937672133/0.00294568481866393/0.00660926921234476/0.00947377779164303/0.00336690300528088/0.00599367493068342/0.00418797781640801/0.0197298501113705/0.223910705640435/0.0707815508718832/0.00115452816474233/0.00301103417616317/0.0435558710919441}],A2:0.5[&model=LG+F{0.437385046583376/0.00589253877017251/0.00792849121633987/0.00428058251915791/0.0385966336118755/0.00581603308463946/0.0059971234535781/0.0993823937672133/0.00294568481866393/0.00660926921234476/0.00947377779164303/0.00336690300528088/0.00599367493068342/0.00418797781640801/0.0197298501113705/0.223910705640435/0.0707815508718832/0.00115452816474233/0.00301103417616317/0.0435558710919441}]):0.001[&model=LG+F{0.437385046583376/0.00589253877017251/0.00792849121633987/0.00428058251915791/0.0385966336118755/0.00581603308463946/0.0059971234535781/0.0993823937672133/0.00294568481866393/0.00660926921234476/0.00947377779164303/0.00336690300528088/0.00599367493068342/0.00418797781640801/0.0197298501113705/0.223910705640435/0.0707815508718832/0.00115452816474233/0.00301103417616317/0.0435558710919441}],(A3:0.5[&model=LG+F{0.437385046583376/0.00589253877017251/0.00792849121633987/0.00428058251915791/0.0385966336118755/0.00581603308463946/0.0059971234535781/0.0993823937672133/0.00294568481866393/0.00660926921234476/0.00947377779164303/0.00336690300528088/0.00599367493068342/0.00418797781640801/0.0197298501113705/0.223910705640435/0.0707815508718832/0.00115452816474233/0.00301103417616317/0.0435558710919441}],A4:0.5[&model=LG+F{0.437385046583376/0.00589253877017251/0.00792849121633987/0.00428058251915791/0.0385966336118755/0.00581603308463946/0.0059971234535781/0.0993823937672133/0.00294568481866393/0.00660926921234476/0.00947377779164303/0.00336690300528088/0.00599367493068342/0.00418797781640801/0.0197298501113705/0.223910705640435/0.0707815508718832/0.00115452816474233/0.00301103417616317/0.0435558710919441}]):0.001[&model=LG+F{0.437385046583376/0.00589253877017251/0.00792849121633987/0.00428058251915791/0.0385966336118755/0.00581603308463946/0.0059971234535781/0.0993823937672133/0.00294568481866393/0.00660926921234476/0.00947377779164303/0.00336690300528088/0.00599367493068342/0.00418797781640801/0.0197298501113705/0.223910705640435/0.0707815508718832/0.00115452816474233/0.00301103417616317/0.0435558710919441}]):0.5[&model=LG+F{0.437385046583376/0.00589253877017251/0.00792849121633987/0.00428058251915791/0.0385966336118755/0.00581603308463946/0.0059971234535781/0.0993823937672133/0.00294568481866393/0.00660926921234476/0.00947377779164303/0.00336690300528088/0.00599367493068342/0.00418797781640801/0.0197298501113705/0.223910705640435/0.0707815508718832/0.00115452816474233/0.00301103417616317/0.0435558710919441}],((B1:0.5[&model=LG+F{0.108045039782473/0.00145560437151728/0.0346432495594313/0.00763632723999685/0.0688543027271261/0.0103754878393729/0.0106985432438741/0.0245499355136483/0.00525494208335778/0.0288789577337044/0.0169007061754373/0.014711558337097/0.0261891412547504/0.0182992144008658/0.00487376616287429/0.399444564648958/0.12627045094753/0.00205961567947996/0.013156602631005/0.0777013136395827}],B2:0.5[&model=LG+F{0.108045039782473/0.00145560437151728/0.0346432495594313/0.00763632723999685/0.0688543027271261/0.0103754878393729/0.0106985432438741/0.0245499355136483/0.00525494208335778/0.0288789577337044/0.0169007061754373/0.014711558337097/0.0261891412547504/0.0182992144008658/0.00487376616287429/0.399444564648958/0.12627045094753/0.00205961567947996/0.013156602631005/0.0777013136395827}]):0.001[&model=LG+F{0.108045039782473/0.00145560437151728/0.0346432495594313/0.00763632723999685/0.0688543027271261/0.0103754878393729/0.0106985432438741/0.0245499355136483/0.00525494208335778/0.0288789577337044/0.0169007061754373/0.014711558337097/0.0261891412547504/0.0182992144008658/0.00487376616287429/0.399444564648958/0.12627045094753/0.00205961567947996/0.013156602631005/0.0777013136395827}],(B3:0.5[&model=LG+F{0.108045039782473/0.00145560437151728/0.0346432495594313/0.00763632723999685/0.0688543027271261/0.0103754878393729/0.0106985432438741/0.0245499355136483/0.00525494208335778/0.0288789577337044/0.0169007061754373/0.014711558337097/0.0261891412547504/0.0182992144008658/0.00487376616287429/0.399444564648958/0.12627045094753/0.00205961567947996/0.013156602631005/0.0777013136395827}],B4:0.5[&model=LG+F{0.108045039782473/0.00145560437151728/0.0346432495594313/0.00763632723999685/0.0688543027271261/0.0103754878393729/0.0106985432438741/0.0245499355136483/0.00525494208335778/0.0288789577337044/0.0169007061754373/0.014711558337097/0.0261891412547504/0.0182992144008658/0.00487376616287429/0.399444564648958/0.12627045094753/0.00205961567947996/0.013156602631005/0.0777013136395827}]):0.001[&model=LG+F{0.108045039782473/0.00145560437151728/0.0346432495594313/0.00763632723999685/0.0688543027271261/0.0103754878393729/0.0106985432438741/0.0245499355136483/0.00525494208335778/0.0288789577337044/0.0169007061754373/0.014711558337097/0.0261891412547504/0.0182992144008658/0.00487376616287429/0.399444564648958/0.12627045094753/0.00205961567947996/0.013156602631005/0.0777013136395827}]):0.5[&model=LG+F{0.108045039782473/0.00145560437151728/0.0346432495594313/0.00763632723999685/0.0688543027271261/0.0103754878393729/0.0106985432438741/0.0245499355136483/0.00525494208335778/0.0288789577337044/0.0169007061754373/0.014711558337097/0.0261891412547504/0.0182992144008658/0.00487376616287429/0.399444564648958/0.12627045094753/0.00205961567947996/0.013156602631005/0.0777013136395827}]):0.25[&model=LG+F{0.437385046583376/0.00589253877017251/0.00792849121633987/0.00428058251915791/0.0385966336118755/0.00581603308463946/0.0059971234535781/0.0993823937672133/0.00294568481866393/0.00660926921234476/0.00947377779164303/0.00336690300528088/0.00599367493068342/0.00418797781640801/0.0197298501113705/0.223910705640435/0.0707815508718832/0.00115452816474233/0.00301103417616317/0.0435558710919441}],(((C1:0.5[&model=LG+F{0.437385046583376/0.00589253877017251/0.00792849121633987/0.00428058251915791/0.0385966336118755/0.00581603308463946/0.0059971234535781/0.0993823937672133/0.00294568481866393/0.00660926921234476/0.00947377779164303/0.00336690300528088/0.00599367493068342/0.00418797781640801/0.0197298501113705/0.223910705640435/0.0707815508718832/0.00115452816474233/0.00301103417616317/0.0435558710919441}],C2:0.5[&model=LG+F{0.437385046583376/0.00589253877017251/0.00792849121633987/0.00428058251915791/0.0385966336118755/0.00581603308463946/0.0059971234535781/0.0993823937672133/0.00294568481866393/0.00660926921234476/0.00947377779164303/0.00336690300528088/0.00599367493068342/0.00418797781640801/0.0197298501113705/0.223910705640435/0.0707815508718832/0.00115452816474233/0.00301103417616317/0.0435558710919441}]):0.001[&model=LG+F{0.437385046583376/0.00589253877017251/0.00792849121633987/0.00428058251915791/0.0385966336118755/0.00581603308463946/0.0059971234535781/0.0993823937672133/0.00294568481866393/0.00660926921234476/0.00947377779164303/0.00336690300528088/0.00599367493068342/0.00418797781640801/0.0197298501113705/0.223910705640435/0.0707815508718832/0.00115452816474233/0.00301103417616317/0.0435558710919441}],(C3:0.5[&model=LG+F{0.437385046583376/0.00589253877017251/0.00792849121633987/0.00428058251915791/0.0385966336118755/0.00581603308463946/0.0059971234535781/0.0993823937672133/0.00294568481866393/0.00660926921234476/0.00947377779164303/0.00336690300528088/0.00599367493068342/0.00418797781640801/0.0197298501113705/0.223910705640435/0.0707815508718832/0.00115452816474233/0.00301103417616317/0.0435558710919441}],C4:0.5[&model=LG+F{0.437385046583376/0.00589253877017251/0.00792849121633987/0.00428058251915791/0.0385966336118755/0.00581603308463946/0.0059971234535781/0.0993823937672133/0.00294568481866393/0.00660926921234476/0.00947377779164303/0.00336690300528088/0.00599367493068342/0.00418797781640801/0.0197298501113705/0.223910705640435/0.0707815508718832/0.00115452816474233/0.00301103417616317/0.0435558710919441}]):0.001[&model=LG+F{0.437385046583376/0.00589253877017251/0.00792849121633987/0.00428058251915791/0.0385966336118755/0.00581603308463946/0.0059971234535781/0.0993823937672133/0.00294568481866393/0.00660926921234476/0.00947377779164303/0.00336690300528088/0.00599367493068342/0.00418797781640801/0.0197298501113705/0.223910705640435/0.0707815508718832/0.00115452816474233/0.00301103417616317/0.0435558710919441}]):0.5[&model=LG+F{0.437385046583376/0.00589253877017251/0.00792849121633987/0.00428058251915791/0.0385966336118755/0.00581603308463946/0.0059971234535781/0.0993823937672133/0.00294568481866393/0.00660926921234476/0.00947377779164303/0.00336690300528088/0.00599367493068342/0.00418797781640801/0.0197298501113705/0.223910705640435/0.0707815508718832/0.00115452816474233/0.00301103417616317/0.0435558710919441}],((D1:0.5[&model=LG+F{0.108045039782473/0.00145560437151728/0.0346432495594313/0.00763632723999685/0.0688543027271261/0.0103754878393729/0.0106985432438741/0.0245499355136483/0.00525494208335778/0.0288789577337044/0.0169007061754373/0.014711558337097/0.0261891412547504/0.0182992144008658/0.00487376616287429/0.399444564648958/0.12627045094753/0.00205961567947996/0.013156602631005/0.0777013136395827}],D2:0.5[&model=LG+F{0.108045039782473/0.00145560437151728/0.0346432495594313/0.00763632723999685/0.0688543027271261/0.0103754878393729/0.0106985432438741/0.0245499355136483/0.00525494208335778/0.0288789577337044/0.0169007061754373/0.014711558337097/0.0261891412547504/0.0182992144008658/0.00487376616287429/0.399444564648958/0.12627045094753/0.00205961567947996/0.013156602631005/0.0777013136395827}]):0.001[&model=LG+F{0.108045039782473/0.00145560437151728/0.0346432495594313/0.00763632723999685/0.0688543027271261/0.0103754878393729/0.0106985432438741/0.0245499355136483/0.00525494208335778/0.0288789577337044/0.0169007061754373/0.014711558337097/0.0261891412547504/0.0182992144008658/0.00487376616287429/0.399444564648958/0.12627045094753/0.00205961567947996/0.013156602631005/0.0777013136395827}],(D3:0.5[&model=LG+F{0.108045039782473/0.00145560437151728/0.0346432495594313/0.00763632723999685/0.0688543027271261/0.0103754878393729/0.0106985432438741/0.0245499355136483/0.00525494208335778/0.0288789577337044/0.0169007061754373/0.014711558337097/0.0261891412547504/0.0182992144008658/0.00487376616287429/0.399444564648958/0.12627045094753/0.00205961567947996/0.013156602631005/0.0777013136395827}],D4:0.5[&model=LG+F{0.108045039782473/0.00145560437151728/0.0346432495594313/0.00763632723999685/0.0688543027271261/0.0103754878393729/0.0106985432438741/0.0245499355136483/0.00525494208335778/0.0288789577337044/0.0169007061754373/0.014711558337097/0.0261891412547504/0.0182992144008658/0.00487376616287429/0.399444564648958/0.12627045094753/0.00205961567947996/0.013156602631005/0.0777013136395827}]):0.001[&model=LG+F{0.108045039782473/0.00145560437151728/0.0346432495594313/0.00763632723999685/0.0688543027271261/0.0103754878393729/0.0106985432438741/0.0245499355136483/0.00525494208335778/0.0288789577337044/0.0169007061754373/0.014711558337097/0.0261891412547504/0.0182992144008658/0.00487376616287429/0.399444564648958/0.12627045094753/0.00205961567947996/0.013156602631005/0.0777013136395827}]):0.5[&model=LG+F{0.108045039782473/0.00145560437151728/0.0346432495594313/0.00763632723999685/0.0688543027271261/0.0103754878393729/0.0106985432438741/0.0245499355136483/0.00525494208335778/0.0288789577337044/0.0169007061754373/0.014711558337097/0.0261891412547504/0.0182992144008658/0.00487376616287429/0.399444564648958/0.12627045094753/0.00205961567947996/0.013156602631005/0.0777013136395827}]):0.25[&model=LG+F{0.437385046583376/0.00589253877017251/0.00792849121633987/0.00428058251915791/0.0385966336118755/0.00581603308463946/0.0059971234535781/0.0993823937672133/0.00294568481866393/0.00660926921234476/0.00947377779164303/0.00336690300528088/0.00599367493068342/0.00418797781640801/0.0197298501113705/0.223910705640435/0.0707815508718832/0.00115452816474233/0.00301103417616317/0.0435558710919441}]);
```
