## Supplementary material for "Modeling site-and-branch-heterogeneity with GFmix": C20pi15.nwk

```
((((A1:0.5[&model=LG+F{0.0451300546116213/0.0824759668021253/0.095726787724661/0.0370274521120091/0.0126404738317944/0.083730033493828/0.0377034246553809/0.0262075514006049/0.213571058431922/0.00863205100243792/0.0365247019647358/0.0445470075657565/0.00926102304626079/0.0423939512954741/0.0110502985350666/0.0540315095311381/0.0314240621469841/0.0141897506305848/0.0982874435136012/0.0154461701503571}],A2:0.5[&model=LG+F{0.0451300546116213/0.0824759668021253/0.095726787724661/0.0370274521120091/0.0126404738317944/0.083730033493828/0.0377034246553809/0.0262075514006049/0.213571058431922/0.00863205100243792/0.0365247019647358/0.0445470075657565/0.00926102304626079/0.0423939512954741/0.0110502985350666/0.0540315095311381/0.0314240621469841/0.0141897506305848/0.0982874435136012/0.0154461701503571}]):0.001[&model=LG+F{0.0451300546116213/0.0824759668021253/0.095726787724661/0.0370274521120091/0.0126404738317944/0.083730033493828/0.0377034246553809/0.0262075514006049/0.213571058431922/0.00863205100243792/0.0365247019647358/0.0445470075657565/0.00926102304626079/0.0423939512954741/0.0110502985350666/0.0540315095311381/0.0314240621469841/0.0141897506305848/0.0982874435136012/0.0154461701503571}],(A3:0.5[&model=LG+F{0.0451300546116213/0.0824759668021253/0.095726787724661/0.0370274521120091/0.0126404738317944/0.083730033493828/0.0377034246553809/0.0262075514006049/0.213571058431922/0.00863205100243792/0.0365247019647358/0.0445470075657565/0.00926102304626079/0.0423939512954741/0.0110502985350666/0.0540315095311381/0.0314240621469841/0.0141897506305848/0.0982874435136012/0.0154461701503571}],A4:0.5[&model=LG+F{0.0451300546116213/0.0824759668021253/0.095726787724661/0.0370274521120091/0.0126404738317944/0.083730033493828/0.0377034246553809/0.0262075514006049/0.213571058431922/0.00863205100243792/0.0365247019647358/0.0445470075657565/0.00926102304626079/0.0423939512954741/0.0110502985350666/0.0540315095311381/0.0314240621469841/0.0141897506305848/0.0982874435136012/0.0154461701503571}]):0.001[&model=LG+F{0.0451300546116213/0.0824759668021253/0.095726787724661/0.0370274521120091/0.0126404738317944/0.083730033493828/0.0377034246553809/0.0262075514006049/0.213571058431922/0.00863205100243792/0.0365247019647358/0.0445470075657565/0.00926102304626079/0.0423939512954741/0.0110502985350666/0.0540315095311381/0.0314240621469841/0.0141897506305848/0.0982874435136012/0.0154461701503571}]):0.5[&model=LG+F{0.0451300546116213/0.0824759668021253/0.095726787724661/0.0370274521120091/0.0126404738317944/0.083730033493828/0.0377034246553809/0.0262075514006049/0.213571058431922/0.00863205100243792/0.0365247019647358/0.0445470075657565/0.00926102304626079/0.0423939512954741/0.0110502985350666/0.0540315095311381/0.0314240621469841/0.0141897506305848/0.0982874435136012/0.0154461701503571}],((B1:0.5[&model=LG+F{0.00484024663678374/0.00884563567150386/0.181602694875717/0.0286791461111538/0.00979051960798226/0.0648520415932828/0.0292027121204986/0.00281078792429491/0.165418770142608/0.0163758103829438/0.0282897473243446/0.0845098515773785/0.0175690293436412/0.0804253018897093/0.00118515633938629/0.0418494243612063/0.024339111073404/0.0109904924158526/0.186460499080515/0.0119636363112374}],B2:0.5[&model=LG+F{0.00484024663678374/0.00884563567150386/0.181602694875717/0.0286791461111538/0.00979051960798226/0.0648520415932828/0.0292027121204986/0.00281078792429491/0.165418770142608/0.0163758103829438/0.0282897473243446/0.0845098515773785/0.0175690293436412/0.0804253018897093/0.00118515633938629/0.0418494243612063/0.024339111073404/0.0109904924158526/0.186460499080515/0.0119636363112374}]):0.001[&model=LG+F{0.00484024663678374/0.00884563567150386/0.181602694875717/0.0286791461111538/0.00979051960798226/0.0648520415932828/0.0292027121204986/0.00281078792429491/0.165418770142608/0.0163758103829438/0.0282897473243446/0.0845098515773785/0.0175690293436412/0.0804253018897093/0.00118515633938629/0.0418494243612063/0.024339111073404/0.0109904924158526/0.186460499080515/0.0119636363112374}],(B3:0.5[&model=LG+F{0.00484024663678374/0.00884563567150386/0.181602694875717/0.0286791461111538/0.00979051960798226/0.0648520415932828/0.0292027121204986/0.00281078792429491/0.165418770142608/0.0163758103829438/0.0282897473243446/0.0845098515773785/0.0175690293436412/0.0804253018897093/0.00118515633938629/0.0418494243612063/0.024339111073404/0.0109904924158526/0.186460499080515/0.0119636363112374}],B4:0.5[&model=LG+F{0.00484024663678374/0.00884563567150386/0.181602694875717/0.0286791461111538/0.00979051960798226/0.0648520415932828/0.0292027121204986/0.00281078792429491/0.165418770142608/0.0163758103829438/0.0282897473243446/0.0845098515773785/0.0175690293436412/0.0804253018897093/0.00118515633938629/0.0418494243612063/0.024339111073404/0.0109904924158526/0.186460499080515/0.0119636363112374}]):0.001[&model=LG+F{0.00484024663678374/0.00884563567150386/0.181602694875717/0.0286791461111538/0.00979051960798226/0.0648520415932828/0.0292027121204986/0.00281078792429491/0.165418770142608/0.0163758103829438/0.0282897473243446/0.0845098515773785/0.0175690293436412/0.0804253018897093/0.00118515633938629/0.0418494243612063/0.024339111073404/0.0109904924158526/0.186460499080515/0.0119636363112374}]):0.5[&model=LG+F{0.00484024663678374/0.00884563567150386/0.181602694875717/0.0286791461111538/0.00979051960798226/0.0648520415932828/0.0292027121204986/0.00281078792429491/0.165418770142608/0.0163758103829438/0.0282897473243446/0.0845098515773785/0.0175690293436412/0.0804253018897093/0.00118515633938629/0.0418494243612063/0.024339111073404/0.0109904924158526/0.186460499080515/0.0119636363112374}]):0.25[&model=LG+F{0.0451300546116213/0.0824759668021253/0.095726787724661/0.0370274521120091/0.0126404738317944/0.083730033493828/0.0377034246553809/0.0262075514006049/0.213571058431922/0.00863205100243792/0.0365247019647358/0.0445470075657565/0.00926102304626079/0.0423939512954741/0.0110502985350666/0.0540315095311381/0.0314240621469841/0.0141897506305848/0.0982874435136012/0.0154461701503571}],(((C1:0.5[&model=LG+F{0.0451300546116213/0.0824759668021253/0.095726787724661/0.0370274521120091/0.0126404738317944/0.083730033493828/0.0377034246553809/0.0262075514006049/0.213571058431922/0.00863205100243792/0.0365247019647358/0.0445470075657565/0.00926102304626079/0.0423939512954741/0.0110502985350666/0.0540315095311381/0.0314240621469841/0.0141897506305848/0.0982874435136012/0.0154461701503571}],C2:0.5[&model=LG+F{0.0451300546116213/0.0824759668021253/0.095726787724661/0.0370274521120091/0.0126404738317944/0.083730033493828/0.0377034246553809/0.0262075514006049/0.213571058431922/0.00863205100243792/0.0365247019647358/0.0445470075657565/0.00926102304626079/0.0423939512954741/0.0110502985350666/0.0540315095311381/0.0314240621469841/0.0141897506305848/0.0982874435136012/0.0154461701503571}]):0.001[&model=LG+F{0.0451300546116213/0.0824759668021253/0.095726787724661/0.0370274521120091/0.0126404738317944/0.083730033493828/0.0377034246553809/0.0262075514006049/0.213571058431922/0.00863205100243792/0.0365247019647358/0.0445470075657565/0.00926102304626079/0.0423939512954741/0.0110502985350666/0.0540315095311381/0.0314240621469841/0.0141897506305848/0.0982874435136012/0.0154461701503571}],(C3:0.5[&model=LG+F{0.0451300546116213/0.0824759668021253/0.095726787724661/0.0370274521120091/0.0126404738317944/0.083730033493828/0.0377034246553809/0.0262075514006049/0.213571058431922/0.00863205100243792/0.0365247019647358/0.0445470075657565/0.00926102304626079/0.0423939512954741/0.0110502985350666/0.0540315095311381/0.0314240621469841/0.0141897506305848/0.0982874435136012/0.0154461701503571}],C4:0.5[&model=LG+F{0.0451300546116213/0.0824759668021253/0.095726787724661/0.0370274521120091/0.0126404738317944/0.083730033493828/0.0377034246553809/0.0262075514006049/0.213571058431922/0.00863205100243792/0.0365247019647358/0.0445470075657565/0.00926102304626079/0.0423939512954741/0.0110502985350666/0.0540315095311381/0.0314240621469841/0.0141897506305848/0.0982874435136012/0.0154461701503571}]):0.001[&model=LG+F{0.0451300546116213/0.0824759668021253/0.095726787724661/0.0370274521120091/0.0126404738317944/0.083730033493828/0.0377034246553809/0.0262075514006049/0.213571058431922/0.00863205100243792/0.0365247019647358/0.0445470075657565/0.00926102304626079/0.0423939512954741/0.0110502985350666/0.0540315095311381/0.0314240621469841/0.0141897506305848/0.0982874435136012/0.0154461701503571}]):0.5[&model=LG+F{0.0451300546116213/0.0824759668021253/0.095726787724661/0.0370274521120091/0.0126404738317944/0.083730033493828/0.0377034246553809/0.0262075514006049/0.213571058431922/0.00863205100243792/0.0365247019647358/0.0445470075657565/0.00926102304626079/0.0423939512954741/0.0110502985350666/0.0540315095311381/0.0314240621469841/0.0141897506305848/0.0982874435136012/0.0154461701503571}],((D1:0.5[&model=LG+F{0.00484024663678374/0.00884563567150386/0.181602694875717/0.0286791461111538/0.00979051960798226/0.0648520415932828/0.0292027121204986/0.00281078792429491/0.165418770142608/0.0163758103829438/0.0282897473243446/0.0845098515773785/0.0175690293436412/0.0804253018897093/0.00118515633938629/0.0418494243612063/0.024339111073404/0.0109904924158526/0.186460499080515/0.0119636363112374}],D2:0.5[&model=LG+F{0.00484024663678374/0.00884563567150386/0.181602694875717/0.0286791461111538/0.00979051960798226/0.0648520415932828/0.0292027121204986/0.00281078792429491/0.165418770142608/0.0163758103829438/0.0282897473243446/0.0845098515773785/0.0175690293436412/0.0804253018897093/0.00118515633938629/0.0418494243612063/0.024339111073404/0.0109904924158526/0.186460499080515/0.0119636363112374}]):0.001[&model=LG+F{0.00484024663678374/0.00884563567150386/0.181602694875717/0.0286791461111538/0.00979051960798226/0.0648520415932828/0.0292027121204986/0.00281078792429491/0.165418770142608/0.0163758103829438/0.0282897473243446/0.0845098515773785/0.0175690293436412/0.0804253018897093/0.00118515633938629/0.0418494243612063/0.024339111073404/0.0109904924158526/0.186460499080515/0.0119636363112374}],(D3:0.5[&model=LG+F{0.00484024663678374/0.00884563567150386/0.181602694875717/0.0286791461111538/0.00979051960798226/0.0648520415932828/0.0292027121204986/0.00281078792429491/0.165418770142608/0.0163758103829438/0.0282897473243446/0.0845098515773785/0.0175690293436412/0.0804253018897093/0.00118515633938629/0.0418494243612063/0.024339111073404/0.0109904924158526/0.186460499080515/0.0119636363112374}],D4:0.5[&model=LG+F{0.00484024663678374/0.00884563567150386/0.181602694875717/0.0286791461111538/0.00979051960798226/0.0648520415932828/0.0292027121204986/0.00281078792429491/0.165418770142608/0.0163758103829438/0.0282897473243446/0.0845098515773785/0.0175690293436412/0.0804253018897093/0.00118515633938629/0.0418494243612063/0.024339111073404/0.0109904924158526/0.186460499080515/0.0119636363112374}]):0.001[&model=LG+F{0.00484024663678374/0.00884563567150386/0.181602694875717/0.0286791461111538/0.00979051960798226/0.0648520415932828/0.0292027121204986/0.00281078792429491/0.165418770142608/0.0163758103829438/0.0282897473243446/0.0845098515773785/0.0175690293436412/0.0804253018897093/0.00118515633938629/0.0418494243612063/0.024339111073404/0.0109904924158526/0.186460499080515/0.0119636363112374}]):0.5[&model=LG+F{0.00484024663678374/0.00884563567150386/0.181602694875717/0.0286791461111538/0.00979051960798226/0.0648520415932828/0.0292027121204986/0.00281078792429491/0.165418770142608/0.0163758103829438/0.0282897473243446/0.0845098515773785/0.0175690293436412/0.0804253018897093/0.00118515633938629/0.0418494243612063/0.024339111073404/0.0109904924158526/0.186460499080515/0.0119636363112374}]):0.25[&model=LG+F{0.0451300546116213/0.0824759668021253/0.095726787724661/0.0370274521120091/0.0126404738317944/0.083730033493828/0.0377034246553809/0.0262075514006049/0.213571058431922/0.00863205100243792/0.0365247019647358/0.0445470075657565/0.00926102304626079/0.0423939512954741/0.0110502985350666/0.0540315095311381/0.0314240621469841/0.0141897506305848/0.0982874435136012/0.0154461701503571}]);
```
