## Supplementary material for "Modeling site-and-branch-heterogeneity with GFmix": C20pi16.nwk

```
((((A1:0.5[&model=LG+F{0.0361742704930354/0.0264253698525161/0.232031994749163/0.245556061307933/0.00363322991093258/0.0334104697999443/0.0717302430143658/0.113635028952764/0.0369848935029807/0.00289167036865124/0.00524948667276043/0.043279957808895/0.00221207609443917/0.00224895522994931/0.010606450489451/0.0856749793916887/0.0362636262235807/0.000881732585792831/0.0061908063930224/0.00491865504568305}],A2:0.5[&model=LG+F{0.0361742704930354/0.0264253698525161/0.232031994749163/0.245556061307933/0.00363322991093258/0.0334104697999443/0.0717302430143658/0.113635028952764/0.0369848935029807/0.00289167036865124/0.00524948667276043/0.043279957808895/0.00221207609443917/0.00224895522994931/0.010606450489451/0.0856749793916887/0.0362636262235807/0.000881732585792831/0.0061908063930224/0.00491865504568305}]):0.001[&model=LG+F{0.0361742704930354/0.0264253698525161/0.232031994749163/0.245556061307933/0.00363322991093258/0.0334104697999443/0.0717302430143658/0.113635028952764/0.0369848935029807/0.00289167036865124/0.00524948667276043/0.043279957808895/0.00221207609443917/0.00224895522994931/0.010606450489451/0.0856749793916887/0.0362636262235807/0.000881732585792831/0.0061908063930224/0.00491865504568305}],(A3:0.5[&model=LG+F{0.0361742704930354/0.0264253698525161/0.232031994749163/0.245556061307933/0.00363322991093258/0.0334104697999443/0.0717302430143658/0.113635028952764/0.0369848935029807/0.00289167036865124/0.00524948667276043/0.043279957808895/0.00221207609443917/0.00224895522994931/0.010606450489451/0.0856749793916887/0.0362636262235807/0.000881732585792831/0.0061908063930224/0.00491865504568305}],A4:0.5[&model=LG+F{0.0361742704930354/0.0264253698525161/0.232031994749163/0.245556061307933/0.00363322991093258/0.0334104697999443/0.0717302430143658/0.113635028952764/0.0369848935029807/0.00289167036865124/0.00524948667276043/0.043279957808895/0.00221207609443917/0.00224895522994931/0.010606450489451/0.0856749793916887/0.0362636262235807/0.000881732585792831/0.0061908063930224/0.00491865504568305}]):0.001[&model=LG+F{0.0361742704930354/0.0264253698525161/0.232031994749163/0.245556061307933/0.00363322991093258/0.0334104697999443/0.0717302430143658/0.113635028952764/0.0369848935029807/0.00289167036865124/0.00524948667276043/0.043279957808895/0.00221207609443917/0.00224895522994931/0.010606450489451/0.0856749793916887/0.0362636262235807/0.000881732585792831/0.0061908063930224/0.00491865504568305}]):0.5[&model=LG+F{0.0361742704930354/0.0264253698525161/0.232031994749163/0.245556061307933/0.00363322991093258/0.0334104697999443/0.0717302430143658/0.113635028952764/0.0369848935029807/0.00289167036865124/0.00524948667276043/0.043279957808895/0.00221207609443917/0.00224895522994931/0.010606450489451/0.0856749793916887/0.0362636262235807/0.000881732585792831/0.0061908063930224/0.00491865504568305}],((B1:0.5[&model=LG+F{0.00398281481282993/0.00290945340565675/0.451882347304507/0.195245820296631/0.0028888431851687/0.0265652354409026/0.0570339419146079/0.0125113034872829/0.0294073208053192/0.0056315285106677/0.0041739565543611/0.0842877248332324/0.00430801855171728/0.00437984067408836/0.00116777830057598/0.0681216400895531/0.0288338288667798/0.000701080645610719/0.0120565964517564/0.00391090667457096}],B2:0.5[&model=LG+F{0.00398281481282993/0.00290945340565675/0.451882347304507/0.195245820296631/0.0028888431851687/0.0265652354409026/0.0570339419146079/0.0125113034872829/0.0294073208053192/0.0056315285106677/0.0041739565543611/0.0842877248332324/0.00430801855171728/0.00437984067408836/0.00116777830057598/0.0681216400895531/0.0288338288667798/0.000701080645610719/0.0120565964517564/0.00391090667457096}]):0.001[&model=LG+F{0.00398281481282993/0.00290945340565675/0.451882347304507/0.195245820296631/0.0028888431851687/0.0265652354409026/0.0570339419146079/0.0125113034872829/0.0294073208053192/0.0056315285106677/0.0041739565543611/0.0842877248332324/0.00430801855171728/0.00437984067408836/0.00116777830057598/0.0681216400895531/0.0288338288667798/0.000701080645610719/0.0120565964517564/0.00391090667457096}],(B3:0.5[&model=LG+F{0.00398281481282993/0.00290945340565675/0.451882347304507/0.195245820296631/0.0028888431851687/0.0265652354409026/0.0570339419146079/0.0125113034872829/0.0294073208053192/0.0056315285106677/0.0041739565543611/0.0842877248332324/0.00430801855171728/0.00437984067408836/0.00116777830057598/0.0681216400895531/0.0288338288667798/0.000701080645610719/0.0120565964517564/0.00391090667457096}],B4:0.5[&model=LG+F{0.00398281481282993/0.00290945340565675/0.451882347304507/0.195245820296631/0.0028888431851687/0.0265652354409026/0.0570339419146079/0.0125113034872829/0.0294073208053192/0.0056315285106677/0.0041739565543611/0.0842877248332324/0.00430801855171728/0.00437984067408836/0.00116777830057598/0.0681216400895531/0.0288338288667798/0.000701080645610719/0.0120565964517564/0.00391090667457096}]):0.001[&model=LG+F{0.00398281481282993/0.00290945340565675/0.451882347304507/0.195245820296631/0.0028888431851687/0.0265652354409026/0.0570339419146079/0.0125113034872829/0.0294073208053192/0.0056315285106677/0.0041739565543611/0.0842877248332324/0.00430801855171728/0.00437984067408836/0.00116777830057598/0.0681216400895531/0.0288338288667798/0.000701080645610719/0.0120565964517564/0.00391090667457096}]):0.5[&model=LG+F{0.00398281481282993/0.00290945340565675/0.451882347304507/0.195245820296631/0.0028888431851687/0.0265652354409026/0.0570339419146079/0.0125113034872829/0.0294073208053192/0.0056315285106677/0.0041739565543611/0.0842877248332324/0.00430801855171728/0.00437984067408836/0.00116777830057598/0.0681216400895531/0.0288338288667798/0.000701080645610719/0.0120565964517564/0.00391090667457096}]):0.25[&model=LG+F{0.0361742704930354/0.0264253698525161/0.232031994749163/0.245556061307933/0.00363322991093258/0.0334104697999443/0.0717302430143658/0.113635028952764/0.0369848935029807/0.00289167036865124/0.00524948667276043/0.043279957808895/0.00221207609443917/0.00224895522994931/0.010606450489451/0.0856749793916887/0.0362636262235807/0.000881732585792831/0.0061908063930224/0.00491865504568305}],(((C1:0.5[&model=LG+F{0.0361742704930354/0.0264253698525161/0.232031994749163/0.245556061307933/0.00363322991093258/0.0334104697999443/0.0717302430143658/0.113635028952764/0.0369848935029807/0.00289167036865124/0.00524948667276043/0.043279957808895/0.00221207609443917/0.00224895522994931/0.010606450489451/0.0856749793916887/0.0362636262235807/0.000881732585792831/0.0061908063930224/0.00491865504568305}],C2:0.5[&model=LG+F{0.0361742704930354/0.0264253698525161/0.232031994749163/0.245556061307933/0.00363322991093258/0.0334104697999443/0.0717302430143658/0.113635028952764/0.0369848935029807/0.00289167036865124/0.00524948667276043/0.043279957808895/0.00221207609443917/0.00224895522994931/0.010606450489451/0.0856749793916887/0.0362636262235807/0.000881732585792831/0.0061908063930224/0.00491865504568305}]):0.001[&model=LG+F{0.0361742704930354/0.0264253698525161/0.232031994749163/0.245556061307933/0.00363322991093258/0.0334104697999443/0.0717302430143658/0.113635028952764/0.0369848935029807/0.00289167036865124/0.00524948667276043/0.043279957808895/0.00221207609443917/0.00224895522994931/0.010606450489451/0.0856749793916887/0.0362636262235807/0.000881732585792831/0.0061908063930224/0.00491865504568305}],(C3:0.5[&model=LG+F{0.0361742704930354/0.0264253698525161/0.232031994749163/0.245556061307933/0.00363322991093258/0.0334104697999443/0.0717302430143658/0.113635028952764/0.0369848935029807/0.00289167036865124/0.00524948667276043/0.043279957808895/0.00221207609443917/0.00224895522994931/0.010606450489451/0.0856749793916887/0.0362636262235807/0.000881732585792831/0.0061908063930224/0.00491865504568305}],C4:0.5[&model=LG+F{0.0361742704930354/0.0264253698525161/0.232031994749163/0.245556061307933/0.00363322991093258/0.0334104697999443/0.0717302430143658/0.113635028952764/0.0369848935029807/0.00289167036865124/0.00524948667276043/0.043279957808895/0.00221207609443917/0.00224895522994931/0.010606450489451/0.0856749793916887/0.0362636262235807/0.000881732585792831/0.0061908063930224/0.00491865504568305}]):0.001[&model=LG+F{0.0361742704930354/0.0264253698525161/0.232031994749163/0.245556061307933/0.00363322991093258/0.0334104697999443/0.0717302430143658/0.113635028952764/0.0369848935029807/0.00289167036865124/0.00524948667276043/0.043279957808895/0.00221207609443917/0.00224895522994931/0.010606450489451/0.0856749793916887/0.0362636262235807/0.000881732585792831/0.0061908063930224/0.00491865504568305}]):0.5[&model=LG+F{0.0361742704930354/0.0264253698525161/0.232031994749163/0.245556061307933/0.00363322991093258/0.0334104697999443/0.0717302430143658/0.113635028952764/0.0369848935029807/0.00289167036865124/0.00524948667276043/0.043279957808895/0.00221207609443917/0.00224895522994931/0.010606450489451/0.0856749793916887/0.0362636262235807/0.000881732585792831/0.0061908063930224/0.00491865504568305}],((D1:0.5[&model=LG+F{0.00398281481282993/0.00290945340565675/0.451882347304507/0.195245820296631/0.0028888431851687/0.0265652354409026/0.0570339419146079/0.0125113034872829/0.0294073208053192/0.0056315285106677/0.0041739565543611/0.0842877248332324/0.00430801855171728/0.00437984067408836/0.00116777830057598/0.0681216400895531/0.0288338288667798/0.000701080645610719/0.0120565964517564/0.00391090667457096}],D2:0.5[&model=LG+F{0.00398281481282993/0.00290945340565675/0.451882347304507/0.195245820296631/0.0028888431851687/0.0265652354409026/0.0570339419146079/0.0125113034872829/0.0294073208053192/0.0056315285106677/0.0041739565543611/0.0842877248332324/0.00430801855171728/0.00437984067408836/0.00116777830057598/0.0681216400895531/0.0288338288667798/0.000701080645610719/0.0120565964517564/0.00391090667457096}]):0.001[&model=LG+F{0.00398281481282993/0.00290945340565675/0.451882347304507/0.195245820296631/0.0028888431851687/0.0265652354409026/0.0570339419146079/0.0125113034872829/0.0294073208053192/0.0056315285106677/0.0041739565543611/0.0842877248332324/0.00430801855171728/0.00437984067408836/0.00116777830057598/0.0681216400895531/0.0288338288667798/0.000701080645610719/0.0120565964517564/0.00391090667457096}],(D3:0.5[&model=LG+F{0.00398281481282993/0.00290945340565675/0.451882347304507/0.195245820296631/0.0028888431851687/0.0265652354409026/0.0570339419146079/0.0125113034872829/0.0294073208053192/0.0056315285106677/0.0041739565543611/0.0842877248332324/0.00430801855171728/0.00437984067408836/0.00116777830057598/0.0681216400895531/0.0288338288667798/0.000701080645610719/0.0120565964517564/0.00391090667457096}],D4:0.5[&model=LG+F{0.00398281481282993/0.00290945340565675/0.451882347304507/0.195245820296631/0.0028888431851687/0.0265652354409026/0.0570339419146079/0.0125113034872829/0.0294073208053192/0.0056315285106677/0.0041739565543611/0.0842877248332324/0.00430801855171728/0.00437984067408836/0.00116777830057598/0.0681216400895531/0.0288338288667798/0.000701080645610719/0.0120565964517564/0.00391090667457096}]):0.001[&model=LG+F{0.00398281481282993/0.00290945340565675/0.451882347304507/0.195245820296631/0.0028888431851687/0.0265652354409026/0.0570339419146079/0.0125113034872829/0.0294073208053192/0.0056315285106677/0.0041739565543611/0.0842877248332324/0.00430801855171728/0.00437984067408836/0.00116777830057598/0.0681216400895531/0.0288338288667798/0.000701080645610719/0.0120565964517564/0.00391090667457096}]):0.5[&model=LG+F{0.00398281481282993/0.00290945340565675/0.451882347304507/0.195245820296631/0.0028888431851687/0.0265652354409026/0.0570339419146079/0.0125113034872829/0.0294073208053192/0.0056315285106677/0.0041739565543611/0.0842877248332324/0.00430801855171728/0.00437984067408836/0.00116777830057598/0.0681216400895531/0.0288338288667798/0.000701080645610719/0.0120565964517564/0.00391090667457096}]):0.25[&model=LG+F{0.0361742704930354/0.0264253698525161/0.232031994749163/0.245556061307933/0.00363322991093258/0.0334104697999443/0.0717302430143658/0.113635028952764/0.0369848935029807/0.00289167036865124/0.00524948667276043/0.043279957808895/0.00221207609443917/0.00224895522994931/0.010606450489451/0.0856749793916887/0.0362636262235807/0.000881732585792831/0.0061908063930224/0.00491865504568305}]);
```
