## Supplementary material for "Modeling site-and-branch-heterogeneity with GFmix": C20pi17.nwk

```
((((A1:0.5[&model=LG+F{0.155377782620741/0.0352071829698807/0.0183648676233697/0.0383067170747121/0.00307242962252422/0.0353130959677103/0.0548288482215245/0.0348223854591025/0.0139134286214144/0.00938001124190046/0.0243497593890077/0.0391040432822837/0.00508142639357515/0.0040873273145223/0.365611313229033/0.0847833072835591/0.0461806305883249/0.00155475743231666/0.00382741401013868/0.0268336722606659}],A2:0.5[&model=LG+F{0.155377782620741/0.0352071829698807/0.0183648676233697/0.0383067170747121/0.00307242962252422/0.0353130959677103/0.0548288482215245/0.0348223854591025/0.0139134286214144/0.00938001124190046/0.0243497593890077/0.0391040432822837/0.00508142639357515/0.0040873273145223/0.365611313229033/0.0847833072835591/0.0461806305883249/0.00155475743231666/0.00382741401013868/0.0268336722606659}]):0.001[&model=LG+F{0.155377782620741/0.0352071829698807/0.0183648676233697/0.0383067170747121/0.00307242962252422/0.0353130959677103/0.0548288482215245/0.0348223854591025/0.0139134286214144/0.00938001124190046/0.0243497593890077/0.0391040432822837/0.00508142639357515/0.0040873273145223/0.365611313229033/0.0847833072835591/0.0461806305883249/0.00155475743231666/0.00382741401013868/0.0268336722606659}],(A3:0.5[&model=LG+F{0.155377782620741/0.0352071829698807/0.0183648676233697/0.0383067170747121/0.00307242962252422/0.0353130959677103/0.0548288482215245/0.0348223854591025/0.0139134286214144/0.00938001124190046/0.0243497593890077/0.0391040432822837/0.00508142639357515/0.0040873273145223/0.365611313229033/0.0847833072835591/0.0461806305883249/0.00155475743231666/0.00382741401013868/0.0268336722606659}],A4:0.5[&model=LG+F{0.155377782620741/0.0352071829698807/0.0183648676233697/0.0383067170747121/0.00307242962252422/0.0353130959677103/0.0548288482215245/0.0348223854591025/0.0139134286214144/0.00938001124190046/0.0243497593890077/0.0391040432822837/0.00508142639357515/0.0040873273145223/0.365611313229033/0.0847833072835591/0.0461806305883249/0.00155475743231666/0.00382741401013868/0.0268336722606659}]):0.001[&model=LG+F{0.155377782620741/0.0352071829698807/0.0183648676233697/0.0383067170747121/0.00307242962252422/0.0353130959677103/0.0548288482215245/0.0348223854591025/0.0139134286214144/0.00938001124190046/0.0243497593890077/0.0391040432822837/0.00508142639357515/0.0040873273145223/0.365611313229033/0.0847833072835591/0.0461806305883249/0.00155475743231666/0.00382741401013868/0.0268336722606659}]):0.5[&model=LG+F{0.155377782620741/0.0352071829698807/0.0183648676233697/0.0383067170747121/0.00307242962252422/0.0353130959677103/0.0548288482215245/0.0348223854591025/0.0139134286214144/0.00938001124190046/0.0243497593890077/0.0391040432822837/0.00508142639357515/0.0040873273145223/0.365611313229033/0.0847833072835591/0.0461806305883249/0.00155475743231666/0.00382741401013868/0.0268336722606659}],((B1:0.5[&model=LG+F{0.0354721378631254/0.00803766167218545/0.0741606310979028/0.0631559297802657/0.00506548627272066/0.0582203743774422/0.0903958144326956/0.00794981391093229/0.0229389409513473/0.0378781686680693/0.0401452228636351/0.15790914412057/0.0205197116556143/0.0165053611801125/0.083467627664854/0.13978145375642/0.0761375780899272/0.00256331418401703/0.0154557846147305/0.0442404270179557}],B2:0.5[&model=LG+F{0.0354721378631254/0.00803766167218545/0.0741606310979028/0.0631559297802657/0.00506548627272066/0.0582203743774422/0.0903958144326956/0.00794981391093229/0.0229389409513473/0.0378781686680693/0.0401452228636351/0.15790914412057/0.0205197116556143/0.0165053611801125/0.083467627664854/0.13978145375642/0.0761375780899272/0.00256331418401703/0.0154557846147305/0.0442404270179557}]):0.001[&model=LG+F{0.0354721378631254/0.00803766167218545/0.0741606310979028/0.0631559297802657/0.00506548627272066/0.0582203743774422/0.0903958144326956/0.00794981391093229/0.0229389409513473/0.0378781686680693/0.0401452228636351/0.15790914412057/0.0205197116556143/0.0165053611801125/0.083467627664854/0.13978145375642/0.0761375780899272/0.00256331418401703/0.0154557846147305/0.0442404270179557}],(B3:0.5[&model=LG+F{0.0354721378631254/0.00803766167218545/0.0741606310979028/0.0631559297802657/0.00506548627272066/0.0582203743774422/0.0903958144326956/0.00794981391093229/0.0229389409513473/0.0378781686680693/0.0401452228636351/0.15790914412057/0.0205197116556143/0.0165053611801125/0.083467627664854/0.13978145375642/0.0761375780899272/0.00256331418401703/0.0154557846147305/0.0442404270179557}],B4:0.5[&model=LG+F{0.0354721378631254/0.00803766167218545/0.0741606310979028/0.0631559297802657/0.00506548627272066/0.0582203743774422/0.0903958144326956/0.00794981391093229/0.0229389409513473/0.0378781686680693/0.0401452228636351/0.15790914412057/0.0205197116556143/0.0165053611801125/0.083467627664854/0.13978145375642/0.0761375780899272/0.00256331418401703/0.0154557846147305/0.0442404270179557}]):0.001[&model=LG+F{0.0354721378631254/0.00803766167218545/0.0741606310979028/0.0631559297802657/0.00506548627272066/0.0582203743774422/0.0903958144326956/0.00794981391093229/0.0229389409513473/0.0378781686680693/0.0401452228636351/0.15790914412057/0.0205197116556143/0.0165053611801125/0.083467627664854/0.13978145375642/0.0761375780899272/0.00256331418401703/0.0154557846147305/0.0442404270179557}]):0.5[&model=LG+F{0.0354721378631254/0.00803766167218545/0.0741606310979028/0.0631559297802657/0.00506548627272066/0.0582203743774422/0.0903958144326956/0.00794981391093229/0.0229389409513473/0.0378781686680693/0.0401452228636351/0.15790914412057/0.0205197116556143/0.0165053611801125/0.083467627664854/0.13978145375642/0.0761375780899272/0.00256331418401703/0.0154557846147305/0.0442404270179557}]):0.25[&model=LG+F{0.155377782620741/0.0352071829698807/0.0183648676233697/0.0383067170747121/0.00307242962252422/0.0353130959677103/0.0548288482215245/0.0348223854591025/0.0139134286214144/0.00938001124190046/0.0243497593890077/0.0391040432822837/0.00508142639357515/0.0040873273145223/0.365611313229033/0.0847833072835591/0.0461806305883249/0.00155475743231666/0.00382741401013868/0.0268336722606659}],(((C1:0.5[&model=LG+F{0.155377782620741/0.0352071829698807/0.0183648676233697/0.0383067170747121/0.00307242962252422/0.0353130959677103/0.0548288482215245/0.0348223854591025/0.0139134286214144/0.00938001124190046/0.0243497593890077/0.0391040432822837/0.00508142639357515/0.0040873273145223/0.365611313229033/0.0847833072835591/0.0461806305883249/0.00155475743231666/0.00382741401013868/0.0268336722606659}],C2:0.5[&model=LG+F{0.155377782620741/0.0352071829698807/0.0183648676233697/0.0383067170747121/0.00307242962252422/0.0353130959677103/0.0548288482215245/0.0348223854591025/0.0139134286214144/0.00938001124190046/0.0243497593890077/0.0391040432822837/0.00508142639357515/0.0040873273145223/0.365611313229033/0.0847833072835591/0.0461806305883249/0.00155475743231666/0.00382741401013868/0.0268336722606659}]):0.001[&model=LG+F{0.155377782620741/0.0352071829698807/0.0183648676233697/0.0383067170747121/0.00307242962252422/0.0353130959677103/0.0548288482215245/0.0348223854591025/0.0139134286214144/0.00938001124190046/0.0243497593890077/0.0391040432822837/0.00508142639357515/0.0040873273145223/0.365611313229033/0.0847833072835591/0.0461806305883249/0.00155475743231666/0.00382741401013868/0.0268336722606659}],(C3:0.5[&model=LG+F{0.155377782620741/0.0352071829698807/0.0183648676233697/0.0383067170747121/0.00307242962252422/0.0353130959677103/0.0548288482215245/0.0348223854591025/0.0139134286214144/0.00938001124190046/0.0243497593890077/0.0391040432822837/0.00508142639357515/0.0040873273145223/0.365611313229033/0.0847833072835591/0.0461806305883249/0.00155475743231666/0.00382741401013868/0.0268336722606659}],C4:0.5[&model=LG+F{0.155377782620741/0.0352071829698807/0.0183648676233697/0.0383067170747121/0.00307242962252422/0.0353130959677103/0.0548288482215245/0.0348223854591025/0.0139134286214144/0.00938001124190046/0.0243497593890077/0.0391040432822837/0.00508142639357515/0.0040873273145223/0.365611313229033/0.0847833072835591/0.0461806305883249/0.00155475743231666/0.00382741401013868/0.0268336722606659}]):0.001[&model=LG+F{0.155377782620741/0.0352071829698807/0.0183648676233697/0.0383067170747121/0.00307242962252422/0.0353130959677103/0.0548288482215245/0.0348223854591025/0.0139134286214144/0.00938001124190046/0.0243497593890077/0.0391040432822837/0.00508142639357515/0.0040873273145223/0.365611313229033/0.0847833072835591/0.0461806305883249/0.00155475743231666/0.00382741401013868/0.0268336722606659}]):0.5[&model=LG+F{0.155377782620741/0.0352071829698807/0.0183648676233697/0.0383067170747121/0.00307242962252422/0.0353130959677103/0.0548288482215245/0.0348223854591025/0.0139134286214144/0.00938001124190046/0.0243497593890077/0.0391040432822837/0.00508142639357515/0.0040873273145223/0.365611313229033/0.0847833072835591/0.0461806305883249/0.00155475743231666/0.00382741401013868/0.0268336722606659}],((D1:0.5[&model=LG+F{0.0354721378631254/0.00803766167218545/0.0741606310979028/0.0631559297802657/0.00506548627272066/0.0582203743774422/0.0903958144326956/0.00794981391093229/0.0229389409513473/0.0378781686680693/0.0401452228636351/0.15790914412057/0.0205197116556143/0.0165053611801125/0.083467627664854/0.13978145375642/0.0761375780899272/0.00256331418401703/0.0154557846147305/0.0442404270179557}],D2:0.5[&model=LG+F{0.0354721378631254/0.00803766167218545/0.0741606310979028/0.0631559297802657/0.00506548627272066/0.0582203743774422/0.0903958144326956/0.00794981391093229/0.0229389409513473/0.0378781686680693/0.0401452228636351/0.15790914412057/0.0205197116556143/0.0165053611801125/0.083467627664854/0.13978145375642/0.0761375780899272/0.00256331418401703/0.0154557846147305/0.0442404270179557}]):0.001[&model=LG+F{0.0354721378631254/0.00803766167218545/0.0741606310979028/0.0631559297802657/0.00506548627272066/0.0582203743774422/0.0903958144326956/0.00794981391093229/0.0229389409513473/0.0378781686680693/0.0401452228636351/0.15790914412057/0.0205197116556143/0.0165053611801125/0.083467627664854/0.13978145375642/0.0761375780899272/0.00256331418401703/0.0154557846147305/0.0442404270179557}],(D3:0.5[&model=LG+F{0.0354721378631254/0.00803766167218545/0.0741606310979028/0.0631559297802657/0.00506548627272066/0.0582203743774422/0.0903958144326956/0.00794981391093229/0.0229389409513473/0.0378781686680693/0.0401452228636351/0.15790914412057/0.0205197116556143/0.0165053611801125/0.083467627664854/0.13978145375642/0.0761375780899272/0.00256331418401703/0.0154557846147305/0.0442404270179557}],D4:0.5[&model=LG+F{0.0354721378631254/0.00803766167218545/0.0741606310979028/0.0631559297802657/0.00506548627272066/0.0582203743774422/0.0903958144326956/0.00794981391093229/0.0229389409513473/0.0378781686680693/0.0401452228636351/0.15790914412057/0.0205197116556143/0.0165053611801125/0.083467627664854/0.13978145375642/0.0761375780899272/0.00256331418401703/0.0154557846147305/0.0442404270179557}]):0.001[&model=LG+F{0.0354721378631254/0.00803766167218545/0.0741606310979028/0.0631559297802657/0.00506548627272066/0.0582203743774422/0.0903958144326956/0.00794981391093229/0.0229389409513473/0.0378781686680693/0.0401452228636351/0.15790914412057/0.0205197116556143/0.0165053611801125/0.083467627664854/0.13978145375642/0.0761375780899272/0.00256331418401703/0.0154557846147305/0.0442404270179557}]):0.5[&model=LG+F{0.0354721378631254/0.00803766167218545/0.0741606310979028/0.0631559297802657/0.00506548627272066/0.0582203743774422/0.0903958144326956/0.00794981391093229/0.0229389409513473/0.0378781686680693/0.0401452228636351/0.15790914412057/0.0205197116556143/0.0165053611801125/0.083467627664854/0.13978145375642/0.0761375780899272/0.00256331418401703/0.0154557846147305/0.0442404270179557}]):0.25[&model=LG+F{0.155377782620741/0.0352071829698807/0.0183648676233697/0.0383067170747121/0.00307242962252422/0.0353130959677103/0.0548288482215245/0.0348223854591025/0.0139134286214144/0.00938001124190046/0.0243497593890077/0.0391040432822837/0.00508142639357515/0.0040873273145223/0.365611313229033/0.0847833072835591/0.0461806305883249/0.00155475743231666/0.00382741401013868/0.0268336722606659}]);
```
