## Supplementary material for "Modeling site-and-branch-heterogeneity with GFmix": C20pi18.nwk

```
((((A1:0.5[&model=LG+F{0.113741738883506/0.0791486796259232/0.039501520812504/0.0384767902250107/0.00615013057973878/0.0783276448397371/0.0919464063676635/0.0223125463786037/0.0245718441144303/0.034212406129797/0.037469269136878/0.0836646480733231/0.0146944764224045/0.00614222814865668/0.0141483276767963/0.0947426308859333/0.13727400142984/0.00220510498521176/0.00753786891321968/0.0737322612959303}],A2:0.5[&model=LG+F{0.113741738883506/0.0791486796259232/0.039501520812504/0.0384767902250107/0.00615013057973878/0.0783276448397371/0.0919464063676635/0.0223125463786037/0.0245718441144303/0.034212406129797/0.037469269136878/0.0836646480733231/0.0146944764224045/0.00614222814865668/0.0141483276767963/0.0947426308859333/0.13727400142984/0.00220510498521176/0.00753786891321968/0.0737322612959303}]):0.001[&model=LG+F{0.113741738883506/0.0791486796259232/0.039501520812504/0.0384767902250107/0.00615013057973878/0.0783276448397371/0.0919464063676635/0.0223125463786037/0.0245718441144303/0.034212406129797/0.037469269136878/0.0836646480733231/0.0146944764224045/0.00614222814865668/0.0141483276767963/0.0947426308859333/0.13727400142984/0.00220510498521176/0.00753786891321968/0.0737322612959303}],(A3:0.5[&model=LG+F{0.113741738883506/0.0791486796259232/0.039501520812504/0.0384767902250107/0.00615013057973878/0.0783276448397371/0.0919464063676635/0.0223125463786037/0.0245718441144303/0.034212406129797/0.037469269136878/0.0836646480733231/0.0146944764224045/0.00614222814865668/0.0141483276767963/0.0947426308859333/0.13727400142984/0.00220510498521176/0.00753786891321968/0.0737322612959303}],A4:0.5[&model=LG+F{0.113741738883506/0.0791486796259232/0.039501520812504/0.0384767902250107/0.00615013057973878/0.0783276448397371/0.0919464063676635/0.0223125463786037/0.0245718441144303/0.034212406129797/0.037469269136878/0.0836646480733231/0.0146944764224045/0.00614222814865668/0.0141483276767963/0.0947426308859333/0.13727400142984/0.00220510498521176/0.00753786891321968/0.0737322612959303}]):0.001[&model=LG+F{0.113741738883506/0.0791486796259232/0.039501520812504/0.0384767902250107/0.00615013057973878/0.0783276448397371/0.0919464063676635/0.0223125463786037/0.0245718441144303/0.034212406129797/0.037469269136878/0.0836646480733231/0.0146944764224045/0.00614222814865668/0.0141483276767963/0.0947426308859333/0.13727400142984/0.00220510498521176/0.00753786891321968/0.0737322612959303}]):0.5[&model=LG+F{0.113741738883506/0.0791486796259232/0.039501520812504/0.0384767902250107/0.00615013057973878/0.0783276448397371/0.0919464063676635/0.0223125463786037/0.0245718441144303/0.034212406129797/0.037469269136878/0.0836646480733231/0.0146944764224045/0.00614222814865668/0.0141483276767963/0.0947426308859333/0.13727400142984/0.00220510498521176/0.00753786891321968/0.0737322612959303}],((B1:0.5[&model=LG+F{0.0146972712281339/0.0102272887967916/0.0902854635472687/0.0359051244025085/0.00573907548591864/0.0730924751175885/0.0858010021025251/0.00288314166053436/0.0229295404987858/0.0781965575745217/0.0349649428074221/0.191225587735548/0.0335859882883607/0.0140387991198306/0.00182819263474918/0.0884103359008669/0.128099045417897/0.00205772280773969/0.0172287034774914/0.0688042323392091}],B2:0.5[&model=LG+F{0.0146972712281339/0.0102272887967916/0.0902854635472687/0.0359051244025085/0.00573907548591864/0.0730924751175885/0.0858010021025251/0.00288314166053436/0.0229295404987858/0.0781965575745217/0.0349649428074221/0.191225587735548/0.0335859882883607/0.0140387991198306/0.00182819263474918/0.0884103359008669/0.128099045417897/0.00205772280773969/0.0172287034774914/0.0688042323392091}]):0.001[&model=LG+F{0.0146972712281339/0.0102272887967916/0.0902854635472687/0.0359051244025085/0.00573907548591864/0.0730924751175885/0.0858010021025251/0.00288314166053436/0.0229295404987858/0.0781965575745217/0.0349649428074221/0.191225587735548/0.0335859882883607/0.0140387991198306/0.00182819263474918/0.0884103359008669/0.128099045417897/0.00205772280773969/0.0172287034774914/0.0688042323392091}],(B3:0.5[&model=LG+F{0.0146972712281339/0.0102272887967916/0.0902854635472687/0.0359051244025085/0.00573907548591864/0.0730924751175885/0.0858010021025251/0.00288314166053436/0.0229295404987858/0.0781965575745217/0.0349649428074221/0.191225587735548/0.0335859882883607/0.0140387991198306/0.00182819263474918/0.0884103359008669/0.128099045417897/0.00205772280773969/0.0172287034774914/0.0688042323392091}],B4:0.5[&model=LG+F{0.0146972712281339/0.0102272887967916/0.0902854635472687/0.0359051244025085/0.00573907548591864/0.0730924751175885/0.0858010021025251/0.00288314166053436/0.0229295404987858/0.0781965575745217/0.0349649428074221/0.191225587735548/0.0335859882883607/0.0140387991198306/0.00182819263474918/0.0884103359008669/0.128099045417897/0.00205772280773969/0.0172287034774914/0.0688042323392091}]):0.001[&model=LG+F{0.0146972712281339/0.0102272887967916/0.0902854635472687/0.0359051244025085/0.00573907548591864/0.0730924751175885/0.0858010021025251/0.00288314166053436/0.0229295404987858/0.0781965575745217/0.0349649428074221/0.191225587735548/0.0335859882883607/0.0140387991198306/0.00182819263474918/0.0884103359008669/0.128099045417897/0.00205772280773969/0.0172287034774914/0.0688042323392091}]):0.5[&model=LG+F{0.0146972712281339/0.0102272887967916/0.0902854635472687/0.0359051244025085/0.00573907548591864/0.0730924751175885/0.0858010021025251/0.00288314166053436/0.0229295404987858/0.0781965575745217/0.0349649428074221/0.191225587735548/0.0335859882883607/0.0140387991198306/0.00182819263474918/0.0884103359008669/0.128099045417897/0.00205772280773969/0.0172287034774914/0.0688042323392091}]):0.25[&model=LG+F{0.113741738883506/0.0791486796259232/0.039501520812504/0.0384767902250107/0.00615013057973878/0.0783276448397371/0.0919464063676635/0.0223125463786037/0.0245718441144303/0.034212406129797/0.037469269136878/0.0836646480733231/0.0146944764224045/0.00614222814865668/0.0141483276767963/0.0947426308859333/0.13727400142984/0.00220510498521176/0.00753786891321968/0.0737322612959303}],(((C1:0.5[&model=LG+F{0.113741738883506/0.0791486796259232/0.039501520812504/0.0384767902250107/0.00615013057973878/0.0783276448397371/0.0919464063676635/0.0223125463786037/0.0245718441144303/0.034212406129797/0.037469269136878/0.0836646480733231/0.0146944764224045/0.00614222814865668/0.0141483276767963/0.0947426308859333/0.13727400142984/0.00220510498521176/0.00753786891321968/0.0737322612959303}],C2:0.5[&model=LG+F{0.113741738883506/0.0791486796259232/0.039501520812504/0.0384767902250107/0.00615013057973878/0.0783276448397371/0.0919464063676635/0.0223125463786037/0.0245718441144303/0.034212406129797/0.037469269136878/0.0836646480733231/0.0146944764224045/0.00614222814865668/0.0141483276767963/0.0947426308859333/0.13727400142984/0.00220510498521176/0.00753786891321968/0.0737322612959303}]):0.001[&model=LG+F{0.113741738883506/0.0791486796259232/0.039501520812504/0.0384767902250107/0.00615013057973878/0.0783276448397371/0.0919464063676635/0.0223125463786037/0.0245718441144303/0.034212406129797/0.037469269136878/0.0836646480733231/0.0146944764224045/0.00614222814865668/0.0141483276767963/0.0947426308859333/0.13727400142984/0.00220510498521176/0.00753786891321968/0.0737322612959303}],(C3:0.5[&model=LG+F{0.113741738883506/0.0791486796259232/0.039501520812504/0.0384767902250107/0.00615013057973878/0.0783276448397371/0.0919464063676635/0.0223125463786037/0.0245718441144303/0.034212406129797/0.037469269136878/0.0836646480733231/0.0146944764224045/0.00614222814865668/0.0141483276767963/0.0947426308859333/0.13727400142984/0.00220510498521176/0.00753786891321968/0.0737322612959303}],C4:0.5[&model=LG+F{0.113741738883506/0.0791486796259232/0.039501520812504/0.0384767902250107/0.00615013057973878/0.0783276448397371/0.0919464063676635/0.0223125463786037/0.0245718441144303/0.034212406129797/0.037469269136878/0.0836646480733231/0.0146944764224045/0.00614222814865668/0.0141483276767963/0.0947426308859333/0.13727400142984/0.00220510498521176/0.00753786891321968/0.0737322612959303}]):0.001[&model=LG+F{0.113741738883506/0.0791486796259232/0.039501520812504/0.0384767902250107/0.00615013057973878/0.0783276448397371/0.0919464063676635/0.0223125463786037/0.0245718441144303/0.034212406129797/0.037469269136878/0.0836646480733231/0.0146944764224045/0.00614222814865668/0.0141483276767963/0.0947426308859333/0.13727400142984/0.00220510498521176/0.00753786891321968/0.0737322612959303}]):0.5[&model=LG+F{0.113741738883506/0.0791486796259232/0.039501520812504/0.0384767902250107/0.00615013057973878/0.0783276448397371/0.0919464063676635/0.0223125463786037/0.0245718441144303/0.034212406129797/0.037469269136878/0.0836646480733231/0.0146944764224045/0.00614222814865668/0.0141483276767963/0.0947426308859333/0.13727400142984/0.00220510498521176/0.00753786891321968/0.0737322612959303}],((D1:0.5[&model=LG+F{0.0146972712281339/0.0102272887967916/0.0902854635472687/0.0359051244025085/0.00573907548591864/0.0730924751175885/0.0858010021025251/0.00288314166053436/0.0229295404987858/0.0781965575745217/0.0349649428074221/0.191225587735548/0.0335859882883607/0.0140387991198306/0.00182819263474918/0.0884103359008669/0.128099045417897/0.00205772280773969/0.0172287034774914/0.0688042323392091}],D2:0.5[&model=LG+F{0.0146972712281339/0.0102272887967916/0.0902854635472687/0.0359051244025085/0.00573907548591864/0.0730924751175885/0.0858010021025251/0.00288314166053436/0.0229295404987858/0.0781965575745217/0.0349649428074221/0.191225587735548/0.0335859882883607/0.0140387991198306/0.00182819263474918/0.0884103359008669/0.128099045417897/0.00205772280773969/0.0172287034774914/0.0688042323392091}]):0.001[&model=LG+F{0.0146972712281339/0.0102272887967916/0.0902854635472687/0.0359051244025085/0.00573907548591864/0.0730924751175885/0.0858010021025251/0.00288314166053436/0.0229295404987858/0.0781965575745217/0.0349649428074221/0.191225587735548/0.0335859882883607/0.0140387991198306/0.00182819263474918/0.0884103359008669/0.128099045417897/0.00205772280773969/0.0172287034774914/0.0688042323392091}],(D3:0.5[&model=LG+F{0.0146972712281339/0.0102272887967916/0.0902854635472687/0.0359051244025085/0.00573907548591864/0.0730924751175885/0.0858010021025251/0.00288314166053436/0.0229295404987858/0.0781965575745217/0.0349649428074221/0.191225587735548/0.0335859882883607/0.0140387991198306/0.00182819263474918/0.0884103359008669/0.128099045417897/0.00205772280773969/0.0172287034774914/0.0688042323392091}],D4:0.5[&model=LG+F{0.0146972712281339/0.0102272887967916/0.0902854635472687/0.0359051244025085/0.00573907548591864/0.0730924751175885/0.0858010021025251/0.00288314166053436/0.0229295404987858/0.0781965575745217/0.0349649428074221/0.191225587735548/0.0335859882883607/0.0140387991198306/0.00182819263474918/0.0884103359008669/0.128099045417897/0.00205772280773969/0.0172287034774914/0.0688042323392091}]):0.001[&model=LG+F{0.0146972712281339/0.0102272887967916/0.0902854635472687/0.0359051244025085/0.00573907548591864/0.0730924751175885/0.0858010021025251/0.00288314166053436/0.0229295404987858/0.0781965575745217/0.0349649428074221/0.191225587735548/0.0335859882883607/0.0140387991198306/0.00182819263474918/0.0884103359008669/0.128099045417897/0.00205772280773969/0.0172287034774914/0.0688042323392091}]):0.5[&model=LG+F{0.0146972712281339/0.0102272887967916/0.0902854635472687/0.0359051244025085/0.00573907548591864/0.0730924751175885/0.0858010021025251/0.00288314166053436/0.0229295404987858/0.0781965575745217/0.0349649428074221/0.191225587735548/0.0335859882883607/0.0140387991198306/0.00182819263474918/0.0884103359008669/0.128099045417897/0.00205772280773969/0.0172287034774914/0.0688042323392091}]):0.25[&model=LG+F{0.113741738883506/0.0791486796259232/0.039501520812504/0.0384767902250107/0.00615013057973878/0.0783276448397371/0.0919464063676635/0.0223125463786037/0.0245718441144303/0.034212406129797/0.037469269136878/0.0836646480733231/0.0146944764224045/0.00614222814865668/0.0141483276767963/0.0947426308859333/0.13727400142984/0.00220510498521176/0.00753786891321968/0.0737322612959303}]);
```
