## Supplementary material for "Modeling site-and-branch-heterogeneity with GFmix": C20pi19.nwk

```
((((A1:0.5[&model=LG+F{0.0925054685513442/0.0993356112129331/0.0471683471937596/0.080273899507853/0.00206801752539883/0.145264190948845/0.194260062178182/0.0252960474415216/0.0267747884915455/0.0067350571334152/0.0189746050999092/0.13267316494134/0.00612731841227898/0.00209683768977249/0.00945616905101217/0.0454532800432727/0.0449886141554384/0.00107427681425836/0.00448447098430132/0.0149904865720455}],A2:0.5[&model=LG+F{0.0925054685513442/0.0993356112129331/0.0471683471937596/0.080273899507853/0.00206801752539883/0.145264190948845/0.194260062178182/0.0252960474415216/0.0267747884915455/0.0067350571334152/0.0189746050999092/0.13267316494134/0.00612731841227898/0.00209683768977249/0.00945616905101217/0.0454532800432727/0.0449886141554384/0.00107427681425836/0.00448447098430132/0.0149904865720455}]):0.001[&model=LG+F{0.0925054685513442/0.0993356112129331/0.0471683471937596/0.080273899507853/0.00206801752539883/0.145264190948845/0.194260062178182/0.0252960474415216/0.0267747884915455/0.0067350571334152/0.0189746050999092/0.13267316494134/0.00612731841227898/0.00209683768977249/0.00945616905101217/0.0454532800432727/0.0449886141554384/0.00107427681425836/0.00448447098430132/0.0149904865720455}],(A3:0.5[&model=LG+F{0.0925054685513442/0.0993356112129331/0.0471683471937596/0.080273899507853/0.00206801752539883/0.145264190948845/0.194260062178182/0.0252960474415216/0.0267747884915455/0.0067350571334152/0.0189746050999092/0.13267316494134/0.00612731841227898/0.00209683768977249/0.00945616905101217/0.0454532800432727/0.0449886141554384/0.00107427681425836/0.00448447098430132/0.0149904865720455}],A4:0.5[&model=LG+F{0.0925054685513442/0.0993356112129331/0.0471683471937596/0.080273899507853/0.00206801752539883/0.145264190948845/0.194260062178182/0.0252960474415216/0.0267747884915455/0.0067350571334152/0.0189746050999092/0.13267316494134/0.00612731841227898/0.00209683768977249/0.00945616905101217/0.0454532800432727/0.0449886141554384/0.00107427681425836/0.00448447098430132/0.0149904865720455}]):0.001[&model=LG+F{0.0925054685513442/0.0993356112129331/0.0471683471937596/0.080273899507853/0.00206801752539883/0.145264190948845/0.194260062178182/0.0252960474415216/0.0267747884915455/0.0067350571334152/0.0189746050999092/0.13267316494134/0.00612731841227898/0.00209683768977249/0.00945616905101217/0.0454532800432727/0.0449886141554384/0.00107427681425836/0.00448447098430132/0.0149904865720455}]):0.5[&model=LG+F{0.0925054685513442/0.0993356112129331/0.0471683471937596/0.080273899507853/0.00206801752539883/0.145264190948845/0.194260062178182/0.0252960474415216/0.0267747884915455/0.0067350571334152/0.0189746050999092/0.13267316494134/0.00612731841227898/0.00209683768977249/0.00945616905101217/0.0454532800432727/0.0449886141554384/0.00107427681425836/0.00448447098430132/0.0149904865720455}],((B1:0.5[&model=LG+F{0.0117128679462352/0.012577687727184/0.105641283419029/0.0734025174569646/0.00189099686747554/0.132829691560597/0.177631555121227/0.00320293781420923/0.0244828878590225/0.0150842698929378/0.0173503939714408/0.297143407677468/0.0137231389162569/0.00469621341106189/0.00119732228922559/0.0415625153668564/0.0411376245100209/0.000982319572060868/0.0100437114807293/0.0137073128257002}],B2:0.5[&model=LG+F{0.0117128679462352/0.012577687727184/0.105641283419029/0.0734025174569646/0.00189099686747554/0.132829691560597/0.177631555121227/0.00320293781420923/0.0244828878590225/0.0150842698929378/0.0173503939714408/0.297143407677468/0.0137231389162569/0.00469621341106189/0.00119732228922559/0.0415625153668564/0.0411376245100209/0.000982319572060868/0.0100437114807293/0.0137073128257002}]):0.001[&model=LG+F{0.0117128679462352/0.012577687727184/0.105641283419029/0.0734025174569646/0.00189099686747554/0.132829691560597/0.177631555121227/0.00320293781420923/0.0244828878590225/0.0150842698929378/0.0173503939714408/0.297143407677468/0.0137231389162569/0.00469621341106189/0.00119732228922559/0.0415625153668564/0.0411376245100209/0.000982319572060868/0.0100437114807293/0.0137073128257002}],(B3:0.5[&model=LG+F{0.0117128679462352/0.012577687727184/0.105641283419029/0.0734025174569646/0.00189099686747554/0.132829691560597/0.177631555121227/0.00320293781420923/0.0244828878590225/0.0150842698929378/0.0173503939714408/0.297143407677468/0.0137231389162569/0.00469621341106189/0.00119732228922559/0.0415625153668564/0.0411376245100209/0.000982319572060868/0.0100437114807293/0.0137073128257002}],B4:0.5[&model=LG+F{0.0117128679462352/0.012577687727184/0.105641283419029/0.0734025174569646/0.00189099686747554/0.132829691560597/0.177631555121227/0.00320293781420923/0.0244828878590225/0.0150842698929378/0.0173503939714408/0.297143407677468/0.0137231389162569/0.00469621341106189/0.00119732228922559/0.0415625153668564/0.0411376245100209/0.000982319572060868/0.0100437114807293/0.0137073128257002}]):0.001[&model=LG+F{0.0117128679462352/0.012577687727184/0.105641283419029/0.0734025174569646/0.00189099686747554/0.132829691560597/0.177631555121227/0.00320293781420923/0.0244828878590225/0.0150842698929378/0.0173503939714408/0.297143407677468/0.0137231389162569/0.00469621341106189/0.00119732228922559/0.0415625153668564/0.0411376245100209/0.000982319572060868/0.0100437114807293/0.0137073128257002}]):0.5[&model=LG+F{0.0117128679462352/0.012577687727184/0.105641283419029/0.0734025174569646/0.00189099686747554/0.132829691560597/0.177631555121227/0.00320293781420923/0.0244828878590225/0.0150842698929378/0.0173503939714408/0.297143407677468/0.0137231389162569/0.00469621341106189/0.00119732228922559/0.0415625153668564/0.0411376245100209/0.000982319572060868/0.0100437114807293/0.0137073128257002}]):0.25[&model=LG+F{0.0925054685513442/0.0993356112129331/0.0471683471937596/0.080273899507853/0.00206801752539883/0.145264190948845/0.194260062178182/0.0252960474415216/0.0267747884915455/0.0067350571334152/0.0189746050999092/0.13267316494134/0.00612731841227898/0.00209683768977249/0.00945616905101217/0.0454532800432727/0.0449886141554384/0.00107427681425836/0.00448447098430132/0.0149904865720455}],(((C1:0.5[&model=LG+F{0.0925054685513442/0.0993356112129331/0.0471683471937596/0.080273899507853/0.00206801752539883/0.145264190948845/0.194260062178182/0.0252960474415216/0.0267747884915455/0.0067350571334152/0.0189746050999092/0.13267316494134/0.00612731841227898/0.00209683768977249/0.00945616905101217/0.0454532800432727/0.0449886141554384/0.00107427681425836/0.00448447098430132/0.0149904865720455}],C2:0.5[&model=LG+F{0.0925054685513442/0.0993356112129331/0.0471683471937596/0.080273899507853/0.00206801752539883/0.145264190948845/0.194260062178182/0.0252960474415216/0.0267747884915455/0.0067350571334152/0.0189746050999092/0.13267316494134/0.00612731841227898/0.00209683768977249/0.00945616905101217/0.0454532800432727/0.0449886141554384/0.00107427681425836/0.00448447098430132/0.0149904865720455}]):0.001[&model=LG+F{0.0925054685513442/0.0993356112129331/0.0471683471937596/0.080273899507853/0.00206801752539883/0.145264190948845/0.194260062178182/0.0252960474415216/0.0267747884915455/0.0067350571334152/0.0189746050999092/0.13267316494134/0.00612731841227898/0.00209683768977249/0.00945616905101217/0.0454532800432727/0.0449886141554384/0.00107427681425836/0.00448447098430132/0.0149904865720455}],(C3:0.5[&model=LG+F{0.0925054685513442/0.0993356112129331/0.0471683471937596/0.080273899507853/0.00206801752539883/0.145264190948845/0.194260062178182/0.0252960474415216/0.0267747884915455/0.0067350571334152/0.0189746050999092/0.13267316494134/0.00612731841227898/0.00209683768977249/0.00945616905101217/0.0454532800432727/0.0449886141554384/0.00107427681425836/0.00448447098430132/0.0149904865720455}],C4:0.5[&model=LG+F{0.0925054685513442/0.0993356112129331/0.0471683471937596/0.080273899507853/0.00206801752539883/0.145264190948845/0.194260062178182/0.0252960474415216/0.0267747884915455/0.0067350571334152/0.0189746050999092/0.13267316494134/0.00612731841227898/0.00209683768977249/0.00945616905101217/0.0454532800432727/0.0449886141554384/0.00107427681425836/0.00448447098430132/0.0149904865720455}]):0.001[&model=LG+F{0.0925054685513442/0.0993356112129331/0.0471683471937596/0.080273899507853/0.00206801752539883/0.145264190948845/0.194260062178182/0.0252960474415216/0.0267747884915455/0.0067350571334152/0.0189746050999092/0.13267316494134/0.00612731841227898/0.00209683768977249/0.00945616905101217/0.0454532800432727/0.0449886141554384/0.00107427681425836/0.00448447098430132/0.0149904865720455}]):0.5[&model=LG+F{0.0925054685513442/0.0993356112129331/0.0471683471937596/0.080273899507853/0.00206801752539883/0.145264190948845/0.194260062178182/0.0252960474415216/0.0267747884915455/0.0067350571334152/0.0189746050999092/0.13267316494134/0.00612731841227898/0.00209683768977249/0.00945616905101217/0.0454532800432727/0.0449886141554384/0.00107427681425836/0.00448447098430132/0.0149904865720455}],((D1:0.5[&model=LG+F{0.0117128679462352/0.012577687727184/0.105641283419029/0.0734025174569646/0.00189099686747554/0.132829691560597/0.177631555121227/0.00320293781420923/0.0244828878590225/0.0150842698929378/0.0173503939714408/0.297143407677468/0.0137231389162569/0.00469621341106189/0.00119732228922559/0.0415625153668564/0.0411376245100209/0.000982319572060868/0.0100437114807293/0.0137073128257002}],D2:0.5[&model=LG+F{0.0117128679462352/0.012577687727184/0.105641283419029/0.0734025174569646/0.00189099686747554/0.132829691560597/0.177631555121227/0.00320293781420923/0.0244828878590225/0.0150842698929378/0.0173503939714408/0.297143407677468/0.0137231389162569/0.00469621341106189/0.00119732228922559/0.0415625153668564/0.0411376245100209/0.000982319572060868/0.0100437114807293/0.0137073128257002}]):0.001[&model=LG+F{0.0117128679462352/0.012577687727184/0.105641283419029/0.0734025174569646/0.00189099686747554/0.132829691560597/0.177631555121227/0.00320293781420923/0.0244828878590225/0.0150842698929378/0.0173503939714408/0.297143407677468/0.0137231389162569/0.00469621341106189/0.00119732228922559/0.0415625153668564/0.0411376245100209/0.000982319572060868/0.0100437114807293/0.0137073128257002}],(D3:0.5[&model=LG+F{0.0117128679462352/0.012577687727184/0.105641283419029/0.0734025174569646/0.00189099686747554/0.132829691560597/0.177631555121227/0.00320293781420923/0.0244828878590225/0.0150842698929378/0.0173503939714408/0.297143407677468/0.0137231389162569/0.00469621341106189/0.00119732228922559/0.0415625153668564/0.0411376245100209/0.000982319572060868/0.0100437114807293/0.0137073128257002}],D4:0.5[&model=LG+F{0.0117128679462352/0.012577687727184/0.105641283419029/0.0734025174569646/0.00189099686747554/0.132829691560597/0.177631555121227/0.00320293781420923/0.0244828878590225/0.0150842698929378/0.0173503939714408/0.297143407677468/0.0137231389162569/0.00469621341106189/0.00119732228922559/0.0415625153668564/0.0411376245100209/0.000982319572060868/0.0100437114807293/0.0137073128257002}]):0.001[&model=LG+F{0.0117128679462352/0.012577687727184/0.105641283419029/0.0734025174569646/0.00189099686747554/0.132829691560597/0.177631555121227/0.00320293781420923/0.0244828878590225/0.0150842698929378/0.0173503939714408/0.297143407677468/0.0137231389162569/0.00469621341106189/0.00119732228922559/0.0415625153668564/0.0411376245100209/0.000982319572060868/0.0100437114807293/0.0137073128257002}]):0.5[&model=LG+F{0.0117128679462352/0.012577687727184/0.105641283419029/0.0734025174569646/0.00189099686747554/0.132829691560597/0.177631555121227/0.00320293781420923/0.0244828878590225/0.0150842698929378/0.0173503939714408/0.297143407677468/0.0137231389162569/0.00469621341106189/0.00119732228922559/0.0415625153668564/0.0411376245100209/0.000982319572060868/0.0100437114807293/0.0137073128257002}]):0.25[&model=LG+F{0.0925054685513442/0.0993356112129331/0.0471683471937596/0.080273899507853/0.00206801752539883/0.145264190948845/0.194260062178182/0.0252960474415216/0.0267747884915455/0.0067350571334152/0.0189746050999092/0.13267316494134/0.00612731841227898/0.00209683768977249/0.00945616905101217/0.0454532800432727/0.0449886141554384/0.00107427681425836/0.00448447098430132/0.0149904865720455}]);
```
