## Supplementary material for "Modeling site-and-branch-heterogeneity with GFmix": C20pi20.nwk

```
((((A1:0.5[&model=LG+F{0.0638364423234938/0.0152564790915577/0.0446194241563962/0.293506539528158/0.00110867012026172/0.059587981047775/0.338862131755345/0.0324193286744567/0.0139263063036469/0.00277162836822711/0.00623638397085697/0.032992289841702/0.0024783827377956/0.00154671021761702/0.0172189939201144/0.0356626471780202/0.0248951761956423/0.000863001299977399/0.00347868837313756/0.00873268461007745}],A2:0.5[&model=LG+F{0.0638364423234938/0.0152564790915577/0.0446194241563962/0.293506539528158/0.00110867012026172/0.059587981047775/0.338862131755345/0.0324193286744567/0.0139263063036469/0.00277162836822711/0.00623638397085697/0.032992289841702/0.0024783827377956/0.00154671021761702/0.0172189939201144/0.0356626471780202/0.0248951761956423/0.000863001299977399/0.00347868837313756/0.00873268461007745}]):0.001[&model=LG+F{0.0638364423234938/0.0152564790915577/0.0446194241563962/0.293506539528158/0.00110867012026172/0.059587981047775/0.338862131755345/0.0324193286744567/0.0139263063036469/0.00277162836822711/0.00623638397085697/0.032992289841702/0.0024783827377956/0.00154671021761702/0.0172189939201144/0.0356626471780202/0.0248951761956423/0.000863001299977399/0.00347868837313756/0.00873268461007745}],(A3:0.5[&model=LG+F{0.0638364423234938/0.0152564790915577/0.0446194241563962/0.293506539528158/0.00110867012026172/0.059587981047775/0.338862131755345/0.0324193286744567/0.0139263063036469/0.00277162836822711/0.00623638397085697/0.032992289841702/0.0024783827377956/0.00154671021761702/0.0172189939201144/0.0356626471780202/0.0248951761956423/0.000863001299977399/0.00347868837313756/0.00873268461007745}],A4:0.5[&model=LG+F{0.0638364423234938/0.0152564790915577/0.0446194241563962/0.293506539528158/0.00110867012026172/0.059587981047775/0.338862131755345/0.0324193286744567/0.0139263063036469/0.00277162836822711/0.00623638397085697/0.032992289841702/0.0024783827377956/0.00154671021761702/0.0172189939201144/0.0356626471780202/0.0248951761956423/0.000863001299977399/0.00347868837313756/0.00873268461007745}]):0.001[&model=LG+F{0.0638364423234938/0.0152564790915577/0.0446194241563962/0.293506539528158/0.00110867012026172/0.059587981047775/0.338862131755345/0.0324193286744567/0.0139263063036469/0.00277162836822711/0.00623638397085697/0.032992289841702/0.0024783827377956/0.00154671021761702/0.0172189939201144/0.0356626471780202/0.0248951761956423/0.000863001299977399/0.00347868837313756/0.00873268461007745}]):0.5[&model=LG+F{0.0638364423234938/0.0152564790915577/0.0446194241563962/0.293506539528158/0.00110867012026172/0.059587981047775/0.338862131755345/0.0324193286744567/0.0139263063036469/0.00277162836822711/0.00623638397085697/0.032992289841702/0.0024783827377956/0.00154671021761702/0.0172189939201144/0.0356626471780202/0.0248951761956423/0.000863001299977399/0.00347868837313756/0.00873268461007745}],((B1:0.5[&model=LG+F{0.00869626547611898/0.0020783487860854/0.107516531493756/0.288750437450637/0.00109070476837982/0.0586223926117824/0.33337106879155/0.00441639725600551/0.0137006386423762/0.00667861305643409/0.00613532701039642/0.0794993803008996/0.00597199808647877/0.00372700726126015/0.00234569686077076/0.0350847548059935/0.0244917644031326/0.000849016867867899/0.00838236967640903/0.0085911765554934}],B2:0.5[&model=LG+F{0.00869626547611898/0.0020783487860854/0.107516531493756/0.288750437450637/0.00109070476837982/0.0586223926117824/0.33337106879155/0.00441639725600551/0.0137006386423762/0.00667861305643409/0.00613532701039642/0.0794993803008996/0.00597199808647877/0.00372700726126015/0.00234569686077076/0.0350847548059935/0.0244917644031326/0.000849016867867899/0.00838236967640903/0.0085911765554934}]):0.001[&model=LG+F{0.00869626547611898/0.0020783487860854/0.107516531493756/0.288750437450637/0.00109070476837982/0.0586223926117824/0.33337106879155/0.00441639725600551/0.0137006386423762/0.00667861305643409/0.00613532701039642/0.0794993803008996/0.00597199808647877/0.00372700726126015/0.00234569686077076/0.0350847548059935/0.0244917644031326/0.000849016867867899/0.00838236967640903/0.0085911765554934}],(B3:0.5[&model=LG+F{0.00869626547611898/0.0020783487860854/0.107516531493756/0.288750437450637/0.00109070476837982/0.0586223926117824/0.33337106879155/0.00441639725600551/0.0137006386423762/0.00667861305643409/0.00613532701039642/0.0794993803008996/0.00597199808647877/0.00372700726126015/0.00234569686077076/0.0350847548059935/0.0244917644031326/0.000849016867867899/0.00838236967640903/0.0085911765554934}],B4:0.5[&model=LG+F{0.00869626547611898/0.0020783487860854/0.107516531493756/0.288750437450637/0.00109070476837982/0.0586223926117824/0.33337106879155/0.00441639725600551/0.0137006386423762/0.00667861305643409/0.00613532701039642/0.0794993803008996/0.00597199808647877/0.00372700726126015/0.00234569686077076/0.0350847548059935/0.0244917644031326/0.000849016867867899/0.00838236967640903/0.0085911765554934}]):0.001[&model=LG+F{0.00869626547611898/0.0020783487860854/0.107516531493756/0.288750437450637/0.00109070476837982/0.0586223926117824/0.33337106879155/0.00441639725600551/0.0137006386423762/0.00667861305643409/0.00613532701039642/0.0794993803008996/0.00597199808647877/0.00372700726126015/0.00234569686077076/0.0350847548059935/0.0244917644031326/0.000849016867867899/0.00838236967640903/0.0085911765554934}]):0.5[&model=LG+F{0.00869626547611898/0.0020783487860854/0.107516531493756/0.288750437450637/0.00109070476837982/0.0586223926117824/0.33337106879155/0.00441639725600551/0.0137006386423762/0.00667861305643409/0.00613532701039642/0.0794993803008996/0.00597199808647877/0.00372700726126015/0.00234569686077076/0.0350847548059935/0.0244917644031326/0.000849016867867899/0.00838236967640903/0.0085911765554934}]):0.25[&model=LG+F{0.0638364423234938/0.0152564790915577/0.0446194241563962/0.293506539528158/0.00110867012026172/0.059587981047775/0.338862131755345/0.0324193286744567/0.0139263063036469/0.00277162836822711/0.00623638397085697/0.032992289841702/0.0024783827377956/0.00154671021761702/0.0172189939201144/0.0356626471780202/0.0248951761956423/0.000863001299977399/0.00347868837313756/0.00873268461007745}],(((C1:0.5[&model=LG+F{0.0638364423234938/0.0152564790915577/0.0446194241563962/0.293506539528158/0.00110867012026172/0.059587981047775/0.338862131755345/0.0324193286744567/0.0139263063036469/0.00277162836822711/0.00623638397085697/0.032992289841702/0.0024783827377956/0.00154671021761702/0.0172189939201144/0.0356626471780202/0.0248951761956423/0.000863001299977399/0.00347868837313756/0.00873268461007745}],C2:0.5[&model=LG+F{0.0638364423234938/0.0152564790915577/0.0446194241563962/0.293506539528158/0.00110867012026172/0.059587981047775/0.338862131755345/0.0324193286744567/0.0139263063036469/0.00277162836822711/0.00623638397085697/0.032992289841702/0.0024783827377956/0.00154671021761702/0.0172189939201144/0.0356626471780202/0.0248951761956423/0.000863001299977399/0.00347868837313756/0.00873268461007745}]):0.001[&model=LG+F{0.0638364423234938/0.0152564790915577/0.0446194241563962/0.293506539528158/0.00110867012026172/0.059587981047775/0.338862131755345/0.0324193286744567/0.0139263063036469/0.00277162836822711/0.00623638397085697/0.032992289841702/0.0024783827377956/0.00154671021761702/0.0172189939201144/0.0356626471780202/0.0248951761956423/0.000863001299977399/0.00347868837313756/0.00873268461007745}],(C3:0.5[&model=LG+F{0.0638364423234938/0.0152564790915577/0.0446194241563962/0.293506539528158/0.00110867012026172/0.059587981047775/0.338862131755345/0.0324193286744567/0.0139263063036469/0.00277162836822711/0.00623638397085697/0.032992289841702/0.0024783827377956/0.00154671021761702/0.0172189939201144/0.0356626471780202/0.0248951761956423/0.000863001299977399/0.00347868837313756/0.00873268461007745}],C4:0.5[&model=LG+F{0.0638364423234938/0.0152564790915577/0.0446194241563962/0.293506539528158/0.00110867012026172/0.059587981047775/0.338862131755345/0.0324193286744567/0.0139263063036469/0.00277162836822711/0.00623638397085697/0.032992289841702/0.0024783827377956/0.00154671021761702/0.0172189939201144/0.0356626471780202/0.0248951761956423/0.000863001299977399/0.00347868837313756/0.00873268461007745}]):0.001[&model=LG+F{0.0638364423234938/0.0152564790915577/0.0446194241563962/0.293506539528158/0.00110867012026172/0.059587981047775/0.338862131755345/0.0324193286744567/0.0139263063036469/0.00277162836822711/0.00623638397085697/0.032992289841702/0.0024783827377956/0.00154671021761702/0.0172189939201144/0.0356626471780202/0.0248951761956423/0.000863001299977399/0.00347868837313756/0.00873268461007745}]):0.5[&model=LG+F{0.0638364423234938/0.0152564790915577/0.0446194241563962/0.293506539528158/0.00110867012026172/0.059587981047775/0.338862131755345/0.0324193286744567/0.0139263063036469/0.00277162836822711/0.00623638397085697/0.032992289841702/0.0024783827377956/0.00154671021761702/0.0172189939201144/0.0356626471780202/0.0248951761956423/0.000863001299977399/0.00347868837313756/0.00873268461007745}],((D1:0.5[&model=LG+F{0.00869626547611898/0.0020783487860854/0.107516531493756/0.288750437450637/0.00109070476837982/0.0586223926117824/0.33337106879155/0.00441639725600551/0.0137006386423762/0.00667861305643409/0.00613532701039642/0.0794993803008996/0.00597199808647877/0.00372700726126015/0.00234569686077076/0.0350847548059935/0.0244917644031326/0.000849016867867899/0.00838236967640903/0.0085911765554934}],D2:0.5[&model=LG+F{0.00869626547611898/0.0020783487860854/0.107516531493756/0.288750437450637/0.00109070476837982/0.0586223926117824/0.33337106879155/0.00441639725600551/0.0137006386423762/0.00667861305643409/0.00613532701039642/0.0794993803008996/0.00597199808647877/0.00372700726126015/0.00234569686077076/0.0350847548059935/0.0244917644031326/0.000849016867867899/0.00838236967640903/0.0085911765554934}]):0.001[&model=LG+F{0.00869626547611898/0.0020783487860854/0.107516531493756/0.288750437450637/0.00109070476837982/0.0586223926117824/0.33337106879155/0.00441639725600551/0.0137006386423762/0.00667861305643409/0.00613532701039642/0.0794993803008996/0.00597199808647877/0.00372700726126015/0.00234569686077076/0.0350847548059935/0.0244917644031326/0.000849016867867899/0.00838236967640903/0.0085911765554934}],(D3:0.5[&model=LG+F{0.00869626547611898/0.0020783487860854/0.107516531493756/0.288750437450637/0.00109070476837982/0.0586223926117824/0.33337106879155/0.00441639725600551/0.0137006386423762/0.00667861305643409/0.00613532701039642/0.0794993803008996/0.00597199808647877/0.00372700726126015/0.00234569686077076/0.0350847548059935/0.0244917644031326/0.000849016867867899/0.00838236967640903/0.0085911765554934}],D4:0.5[&model=LG+F{0.00869626547611898/0.0020783487860854/0.107516531493756/0.288750437450637/0.00109070476837982/0.0586223926117824/0.33337106879155/0.00441639725600551/0.0137006386423762/0.00667861305643409/0.00613532701039642/0.0794993803008996/0.00597199808647877/0.00372700726126015/0.00234569686077076/0.0350847548059935/0.0244917644031326/0.000849016867867899/0.00838236967640903/0.0085911765554934}]):0.001[&model=LG+F{0.00869626547611898/0.0020783487860854/0.107516531493756/0.288750437450637/0.00109070476837982/0.0586223926117824/0.33337106879155/0.00441639725600551/0.0137006386423762/0.00667861305643409/0.00613532701039642/0.0794993803008996/0.00597199808647877/0.00372700726126015/0.00234569686077076/0.0350847548059935/0.0244917644031326/0.000849016867867899/0.00838236967640903/0.0085911765554934}]):0.5[&model=LG+F{0.00869626547611898/0.0020783487860854/0.107516531493756/0.288750437450637/0.00109070476837982/0.0586223926117824/0.33337106879155/0.00441639725600551/0.0137006386423762/0.00667861305643409/0.00613532701039642/0.0794993803008996/0.00597199808647877/0.00372700726126015/0.00234569686077076/0.0350847548059935/0.0244917644031326/0.000849016867867899/0.00838236967640903/0.0085911765554934}]):0.25[&model=LG+F{0.0638364423234938/0.0152564790915577/0.0446194241563962/0.293506539528158/0.00110867012026172/0.059587981047775/0.338862131755345/0.0324193286744567/0.0139263063036469/0.00277162836822711/0.00623638397085697/0.032992289841702/0.0024783827377956/0.00154671021761702/0.0172189939201144/0.0356626471780202/0.0248951761956423/0.000863001299977399/0.00347868837313756/0.00873268461007745}]);
```
