## Supplementary material for "Modeling site-and-branch-heterogeneity with GFmix": 074_downsampled.phy.utreecu

```
2 3 1.1844157037 0.9216177993
1 4 0.9913184248 0.4928360184
0 5 1.1864571237 0.0000000000
```
