## Supplementary material for "Modeling site-and-branch-heterogeneity with GFmix": 074_downsampled_iqtree.ckp

```
--- # IQ-TREE Checkpoint ver >= 1.6
CandidateSet:
 0: -75493.5053773 (0:1.1864571237,1:0.9913184248,(2:1.1844157037,3:0.9216177993):0.4928360184);
PhyloTree:
 newick: (0:1.1864571237,1:0.9913184248,(2:1.1844157037,3:0.9216177993):0.4928360184);
RateGamma:
 gamma_shape: 0.472501762
StopRule:
 curIteration: 0
 start_real_time: 39402972.52
 time_vec: 
boot_consense_logl: 0
contree_rfdist: -1
finished: true
finishedModelInit: true
initTree: ((0:0.5035351909,1:0.4960823586):0.2968914065,(2:0.4986356340,3:0.4771030993):0.2968914065):0;
iqtree:
 command:  -s Simulations/074_downsampled.phy -m LG+C20+G -te sim_topologies/4_taxa.tree -nt 30 --prefix Simulations/074_downsampled_iqtree/074_downsampled_iqtree
 seed: 671046
 start_time: 1750784959
 version: 3.0.0
```
