## Supplementary material for "Modeling site-and-branch-heterogeneity with GFmix": 074_downsampled_iqtree.treefile

```
(A:1.1864571237,B:0.9913184248,(C:1.1844157037,D:0.9216177993):0.4928360184);
```
