## Supplementary material for "Modeling site-and-branch-heterogeneity with GFmix": GFF.iterations

```
Warning message:
In readLines(rootfile) :
  incomplete final line found on 'sim_topologies/4_taxa.rootfile'
    5

At X0         0 variables are exactly at the bounds

At iterate    0    f=  7.54936D+04    |proj g|=  1.26553D+03

At iterate    1    f=  7.54762D+04    |proj g|=  1.98497D+02

At iterate    2    f=  7.54379D+04    |proj g|=  2.09510D+02

At iterate    3    f=  7.54118D+04    |proj g|=  4.08159D+02

At iterate    4    f=  7.53760D+04    |proj g|=  9.41166D+02

At iterate    5    f=  7.52515D+04    |proj g|=  1.26092D+03

At iterate    6    f=  7.50314D+04    |proj g|=  1.41036D+03

At iterate    7    f=  7.48045D+04    |proj g|=  1.78928D+03

At iterate    8    f=  7.46560D+04    |proj g|=  1.59143D+03

At iterate    9    f=  7.45886D+04    |proj g|=  7.50087D+02

At iterate   10    f=  7.45020D+04    |proj g|=  9.70463D+02

At iterate   11    f=  7.44311D+04    |proj g|=  1.41585D+02

At iterate   12    f=  7.44155D+04    |proj g|=  9.98593D+02

At iterate   13    f=  7.43896D+04    |proj g|=  3.45722D+02

At iterate   14    f=  7.43815D+04    |proj g|=  1.49203D+02

At iterate   15    f=  7.43719D+04    |proj g|=  1.15506D+02

At iterate   16    f=  7.43630D+04    |proj g|=  4.41049D+02

At iterate   17    f=  7.43513D+04    |proj g|=  2.32437D+02

At iterate   18    f=  7.43406D+04    |proj g|=  3.69972D+02

At iterate   19    f=  7.43370D+04    |proj g|=  9.92214D+01

At iterate   20    f=  7.43313D+04    |proj g|=  9.92249D+01

At iterate   21    f=  7.43284D+04    |proj g|=  1.84548D+02

At iterate   22    f=  7.43240D+04    |proj g|=  2.64981D+02

At iterate   23    f=  7.43185D+04    |proj g|=  2.20348D+02

At iterate   24    f=  7.43159D+04    |proj g|=  4.73923D+02

At iterate   25    f=  7.43068D+04    |proj g|=  1.56121D+02

At iterate   26    f=  7.43000D+04    |proj g|=  1.88119D+02

At iterate   27    f=  7.42943D+04    |proj g|=  3.50776D+02

At iterate   28    f=  7.42919D+04    |proj g|=  2.40205D+02

At iterate   29    f=  7.42892D+04    |proj g|=  7.53417D+01

At iterate   30    f=  7.42884D+04    |proj g|=  1.10435D+02

At iterate   31    f=  7.42877D+04    |proj g|=  7.39579D+01

At iterate   32    f=  7.42868D+04    |proj g|=  6.50137D+01

At iterate   33    f=  7.42847D+04    |proj g|=  9.23279D+01

At iterate   34    f=  7.42833D+04    |proj g|=  3.28368D+02

At iterate   35    f=  7.42815D+04    |proj g|=  1.30360D+02

At iterate   36    f=  7.42804D+04    |proj g|=  1.25317D+02

At iterate   37    f=  7.42788D+04    |proj g|=  1.01414D+02

At iterate   38    f=  7.42771D+04    |proj g|=  1.86988D+02

At iterate   39    f=  7.42756D+04    |proj g|=  5.70058D+01

At iterate   40    f=  7.42745D+04    |proj g|=  5.26179D+01

At iterate   41    f=  7.42733D+04    |proj g|=  6.97168D+01

At iterate   42    f=  7.42723D+04    |proj g|=  1.08952D+02

At iterate   43    f=  7.42707D+04    |proj g|=  1.47042D+02

At iterate   44    f=  7.42697D+04    |proj g|=  1.05172D+02

At iterate   45    f=  7.42694D+04    |proj g|=  5.71357D+01

At iterate   46    f=  7.42693D+04    |proj g|=  2.19413D+01

At iterate   47    f=  7.42691D+04    |proj g|=  2.19206D+01

At iterate   48    f=  7.42690D+04    |proj g|=  3.30005D+01

At iterate   49    f=  7.42688D+04    |proj g|=  6.51335D+01

At iterate   50    f=  7.42685D+04    |proj g|=  9.58248D+01

At iterate   51    f=  7.42679D+04    |proj g|=  1.05797D+02

At iterate   52    f=  7.42676D+04    |proj g|=  1.40703D+02

At iterate   53    f=  7.42672D+04    |proj g|=  6.05270D+01

At iterate   54    f=  7.42667D+04    |proj g|=  6.36292D+01

At iterate   55    f=  7.42663D+04    |proj g|=  6.65278D+01

At iterate   56    f=  7.42660D+04    |proj g|=  5.35970D+01

At iterate   57    f=  7.42656D+04    |proj g|=  5.03582D+01

At iterate   58    f=  7.42652D+04    |proj g|=  6.40720D+01

At iterate   59    f=  7.42650D+04    |proj g|=  6.95070D+01

At iterate   60    f=  7.42647D+04    |proj g|=  1.53277D+02

At iterate   61    f=  7.42645D+04    |proj g|=  5.19648D+01

At iterate   62    f=  7.42644D+04    |proj g|=  3.54807D+01

At iterate   63    f=  7.42642D+04    |proj g|=  2.49757D+01

At iterate   64    f=  7.42640D+04    |proj g|=  2.11134D+01

At iterate   65    f=  7.42638D+04    |proj g|=  2.57251D+01

At iterate   66    f=  7.42637D+04    |proj g|=  2.34231D+01

At iterate   67    f=  7.42636D+04    |proj g|=  1.85564D+01

At iterate   68    f=  7.42635D+04    |proj g|=  5.39430D+01

At iterate   69    f=  7.42634D+04    |proj g|=  2.71680D+01

At iterate   70    f=  7.42634D+04    |proj g|=  1.69468D+01

At iterate   71    f=  7.42632D+04    |proj g|=  3.58822D+01

At iterate   72    f=  7.42631D+04    |proj g|=  3.95874D+01

At iterate   73    f=  7.42630D+04    |proj g|=  2.46068D+01

At iterate   74    f=  7.42629D+04    |proj g|=  2.59603D+01

At iterate   75    f=  7.42628D+04    |proj g|=  3.36412D+01

At iterate   76    f=  7.42627D+04    |proj g|=  1.19918D+01

At iterate   77    f=  7.42627D+04    |proj g|=  1.56944D+01

At iterate   78    f=  7.42627D+04    |proj g|=  1.24590D+01

At iterate   79    f=  7.42626D+04    |proj g|=  8.02938D+00

At iterate   80    f=  7.42626D+04    |proj g|=  7.87265D+00

At iterate   81    f=  7.42626D+04    |proj g|=  1.83529D+01

At iterate   82    f=  7.42625D+04    |proj g|=  1.24421D+01

At iterate   83    f=  7.42625D+04    |proj g|=  7.84287D+00

At iterate   84    f=  7.42625D+04    |proj g|=  1.35534D+01

At iterate   85    f=  7.42625D+04    |proj g|=  4.96984D+00

At iterate   86    f=  7.42625D+04    |proj g|=  1.04723D+01

At iterate   87    f=  7.42625D+04    |proj g|=  1.12417D+01

At iterate   88    f=  7.42624D+04    |proj g|=  1.65190D+01

At iterate   89    f=  7.42624D+04    |proj g|=  3.26700D+01

At iterate   90    f=  7.42624D+04    |proj g|=  1.63240D+01

At iterate   91    f=  7.42623D+04    |proj g|=  1.03127D+01

At iterate   92    f=  7.42623D+04    |proj g|=  6.65155D+00

At iterate   93    f=  7.42623D+04    |proj g|=  2.40960D+01

At iterate   94    f=  7.42623D+04    |proj g|=  1.50522D+01

At iterate   95    f=  7.42623D+04    |proj g|=  8.61189D+00

At iterate   96    f=  7.42623D+04    |proj g|=  7.63951D+00

At iterate   97    f=  7.42623D+04    |proj g|=  8.81970D+00

At iterate   98    f=  7.42623D+04    |proj g|=  1.68102D+01

At iterate   99    f=  7.42623D+04    |proj g|=  4.40860D+00

At iterate  100    f=  7.42623D+04    |proj g|=  5.00590D+00

At iterate  101    f=  7.42623D+04    |proj g|=  4.92034D+00

At iterate  102    f=  7.42622D+04    |proj g|=  1.93864D+01

At iterate  103    f=  7.42622D+04    |proj g|=  2.16795D+01

At iterate  104    f=  7.42622D+04    |proj g|=  2.58525D+01

At iterate  105    f=  7.42622D+04    |proj g|=  1.31488D+01

At iterate  106    f=  7.42622D+04    |proj g|=  5.28981D+00

At iterate  107    f=  7.42622D+04    |proj g|=  4.28324D+00

At iterate  108    f=  7.42622D+04    |proj g|=  1.28914D+01

At iterate  109    f=  7.42621D+04    |proj g|=  6.98830D+00

At iterate  110    f=  7.42621D+04    |proj g|=  5.02356D+00

At iterate  111    f=  7.42621D+04    |proj g|=  5.35227D+00

At iterate  112    f=  7.42621D+04    |proj g|=  6.25094D+00

At iterate  113    f=  7.42621D+04    |proj g|=  1.80138D+01

At iterate  114    f=  7.42621D+04    |proj g|=  9.53374D+00

At iterate  115    f=  7.42621D+04    |proj g|=  7.53800D+00

At iterate  116    f=  7.42621D+04    |proj g|=  1.32504D+01

At iterate  117    f=  7.42621D+04    |proj g|=  1.21916D+01

At iterate  118    f=  7.42621D+04    |proj g|=  8.07914D+00

At iterate  119    f=  7.42621D+04    |proj g|=  2.08432D+01

At iterate  120    f=  7.42620D+04    |proj g|=  6.10063D+00

At iterate  121    f=  7.42620D+04    |proj g|=  1.01313D+01

At iterate  122    f=  7.42620D+04    |proj g|=  2.16124D+01

At iterate  123    f=  7.42620D+04    |proj g|=  1.06950D+01

At iterate  124    f=  7.42620D+04    |proj g|=  5.74613D+00

At iterate  125    f=  7.42620D+04    |proj g|=  3.88569D+00

At iterate  126    f=  7.42620D+04    |proj g|=  3.15129D+00

At iterate  127    f=  7.42620D+04    |proj g|=  7.55950D+00

At iterate  128    f=  7.42620D+04    |proj g|=  4.69315D+00

At iterate  129    f=  7.42620D+04    |proj g|=  3.85533D+00

At iterate  130    f=  7.42620D+04    |proj g|=  7.24442D+00

At iterate  131    f=  7.42620D+04    |proj g|=  6.08322D+00

At iterate  132    f=  7.42619D+04    |proj g|=  1.73038D+01

At iterate  133    f=  7.42619D+04    |proj g|=  1.23241D+01

At iterate  134    f=  7.42619D+04    |proj g|=  7.30557D+00

At iterate  135    f=  7.42619D+04    |proj g|=  5.75927D+00

At iterate  136    f=  7.42619D+04    |proj g|=  2.82295D+01

At iterate  137    f=  7.42619D+04    |proj g|=  1.13984D+01

At iterate  138    f=  7.42618D+04    |proj g|=  1.67045D+01

At iterate  139    f=  7.42618D+04    |proj g|=  1.30090D+01

At iterate  140    f=  7.42618D+04    |proj g|=  2.93628D+01

At iterate  141    f=  7.42618D+04    |proj g|=  1.64884D+01

At iterate  142    f=  7.42617D+04    |proj g|=  1.26119D+01

At iterate  143    f=  7.42617D+04    |proj g|=  1.33927D+01

At iterate  144    f=  7.42617D+04    |proj g|=  2.05082D+01

At iterate  145    f=  7.42617D+04    |proj g|=  8.99960D+00

At iterate  146    f=  7.42617D+04    |proj g|=  6.25779D+00

At iterate  147    f=  7.42616D+04    |proj g|=  6.88137D+00

At iterate  148    f=  7.42616D+04    |proj g|=  1.34383D+01

At iterate  149    f=  7.42616D+04    |proj g|=  2.91209D+01

At iterate  150    f=  7.42616D+04    |proj g|=  2.07531D+01

At iterate  151    f=  7.42615D+04    |proj g|=  1.02324D+01

At iterate  152    f=  7.42615D+04    |proj g|=  1.19208D+01

At iterate  153    f=  7.42614D+04    |proj g|=  8.05705D+00

At iterate  154    f=  7.42614D+04    |proj g|=  6.93498D+00

At iterate  155    f=  7.42614D+04    |proj g|=  8.15958D+00

At iterate  156    f=  7.42614D+04    |proj g|=  8.55525D+00

At iterate  157    f=  7.42614D+04    |proj g|=  1.47216D+01

At iterate  158    f=  7.42614D+04    |proj g|=  1.37497D+01

At iterate  159    f=  7.42613D+04    |proj g|=  8.78898D+00

At iterate  160    f=  7.42613D+04    |proj g|=  8.13660D+00

At iterate  161    f=  7.42613D+04    |proj g|=  2.03720D+01

At iterate  162    f=  7.42613D+04    |proj g|=  1.20081D+01

At iterate  163    f=  7.42613D+04    |proj g|=  1.06048D+01

At iterate  164    f=  7.42613D+04    |proj g|=  1.74072D+01

At iterate  165    f=  7.42613D+04    |proj g|=  8.06631D+00

At iterate  166    f=  7.42612D+04    |proj g|=  4.86348D+00

At iterate  167    f=  7.42612D+04    |proj g|=  7.77542D+00

At iterate  168    f=  7.42612D+04    |proj g|=  4.98331D+00

At iterate  169    f=  7.42612D+04    |proj g|=  4.09122D+01

At iterate  170    f=  7.42612D+04    |proj g|=  1.11474D+01

At iterate  171    f=  7.42612D+04    |proj g|=  6.36766D+00

At iterate  172    f=  7.42611D+04    |proj g|=  4.59154D+00

At iterate  173    f=  7.42611D+04    |proj g|=  1.44199D+01

At iterate  174    f=  7.42611D+04    |proj g|=  1.15730D+01

At iterate  175    f=  7.42611D+04    |proj g|=  1.34151D+01

At iterate  176    f=  7.42611D+04    |proj g|=  8.78872D+00

At iterate  177    f=  7.42611D+04    |proj g|=  2.46891D+01

At iterate  178    f=  7.42610D+04    |proj g|=  5.22630D+00

At iterate  179    f=  7.42610D+04    |proj g|=  4.81129D+00

At iterate  180    f=  7.42610D+04    |proj g|=  2.03086D+01

At iterate  181    f=  7.42610D+04    |proj g|=  1.20813D+01

At iterate  182    f=  7.42610D+04    |proj g|=  7.39178D+00

At iterate  183    f=  7.42610D+04    |proj g|=  4.85955D+00

At iterate  184    f=  7.42610D+04    |proj g|=  3.61138D+00

At iterate  185    f=  7.42610D+04    |proj g|=  9.01419D+00

At iterate  186    f=  7.42610D+04    |proj g|=  1.01054D+01

At iterate  187    f=  7.42610D+04    |proj g|=  5.85603D+00

At iterate  188    f=  7.42610D+04    |proj g|=  1.99529D+01

At iterate  189    f=  7.42610D+04    |proj g|=  7.53855D+00

At iterate  190    f=  7.42610D+04    |proj g|=  3.17414D+00

At iterate  191    f=  7.42610D+04    |proj g|=  3.20738D+00

At iterate  192    f=  7.42609D+04    |proj g|=  5.19974D+00

At iterate  193    f=  7.42609D+04    |proj g|=  3.12095D+00

At iterate  194    f=  7.42609D+04    |proj g|=  3.02232D+00

At iterate  195    f=  7.42609D+04    |proj g|=  3.31148D+00

At iterate  196    f=  7.42609D+04    |proj g|=  3.09509D+00

At iterate  197    f=  7.42609D+04    |proj g|=  9.16726D+00

At iterate  198    f=  7.42609D+04    |proj g|=  6.94458D+00

At iterate  199    f=  7.42609D+04    |proj g|=  6.29613D+00

At iterate  200    f=  7.42609D+04    |proj g|=  3.00373D+00

At iterate  201    f=  7.42609D+04    |proj g|=  2.21314D+01

At iterate  202    f=  7.42609D+04    |proj g|=  3.48874D+00

At iterate  203    f=  7.42609D+04    |proj g|=  2.95781D+00

At iterate  204    f=  7.42609D+04    |proj g|=  2.16856D+00

At iterate  205    f=  7.42609D+04    |proj g|=  7.66309D+00

At iterate  206    f=  7.42609D+04    |proj g|=  5.03242D+00

At iterate  207    f=  7.42609D+04    |proj g|=  2.68689D+00

At iterate  208    f=  7.42609D+04    |proj g|=  2.37182D+00

At iterate  209    f=  7.42609D+04    |proj g|=  2.30984D+00

At iterate  210    f=  7.42609D+04    |proj g|=  6.59869D+00

At iterate  211    f=  7.42609D+04    |proj g|=  3.00579D+00

At iterate  212    f=  7.42609D+04    |proj g|=  3.63252D+00

At iterate  213    f=  7.42609D+04    |proj g|=  2.58548D+00

At iterate  214    f=  7.42609D+04    |proj g|=  1.59143D+00

At iterate  215    f=  7.42609D+04    |proj g|=  9.26542D-01

At iterate  216    f=  7.42609D+04    |proj g|=  1.81327D+00

At iterate  217    f=  7.42609D+04    |proj g|=  2.90082D+00

At iterate  218    f=  7.42609D+04    |proj g|=  2.15736D+00

At iterate  219    f=  7.42609D+04    |proj g|=  2.89139D+00

At iterate  220    f=  7.42609D+04    |proj g|=  1.43405D+00

At iterate  221    f=  7.42609D+04    |proj g|=  6.83493D-01

At iterate  222    f=  7.42609D+04    |proj g|=  7.52369D-01

           * * *

Tit   = total number of iterations
Tnf   = total number of function evaluations
Tnint = total number of segments explored during Cauchy searches
Skip  = number of BFGS updates skipped
Nact  = number of active bounds at final generalized Cauchy point
Projg = norm of the final projected gradient
F     = final function value

           * * *

   N    Tit     Tnf  Tnint  Skip  Nact     Projg        F
   41    222    235    248     0     0   7.524D-01   7.426D+04
  F =   74260.874330968349     

CONVERGENCE: REL_REDUCTION_OF_F_<=_FACTR*EPSMCH             

 Cauchy                time 9.632E-04 seconds.
 Subspace minimization time 1.241E-03 seconds.
 Line search           time 2.435E+02 seconds.

 Total User time 2.464E+02 seconds.

-7.4260874330968349e+04
```
