## Supplementary material for "Modeling site-and-branch-heterogeneity with GFmix": GFF.params

```
4.6360087148678425e-01
2 3 1.0537224061657757e+00 9.9625079486636192e-01
0 1 1.1050944815597659e+00 1.0465618752110184e+00
4 5 2.5605235108088609e-01 2.9485633039937387e-01
6.2041329511530838e-02 5.0434690115170558e-02 8.6498635931055931e-02 6.5485135194139316e-02 5.5181926417238097e-02 2.3448866488410030e-02 6.5036677030275991e-02 2.1247976375285412e-02 2.6047803782626507e-02 3.5393877713422763e-02 2.5433369324256504e-02 7.4038875126797882e-02 3.5761125358165627e-02 5.4137354139141072e-02 4.3725435876856254e-02 5.9486587407175835e-02 6.8450137745336731e-02 1.6774153108636294e-02 6.5149959449163811e-02 6.6223678409825640e-02 
1.0154246563313984e+00 8.8630161836564103e-01 
1.2464669843572844e-01 2.3517084940727684e+00 
1.2503296513116759e+00 9.9968318214336171e-01 
1.4705155421670152e-01 2.3499310682849921e+00 
1.0886570468667232e+00 7.5259702465002032e-01 
1.6521280186488954e+00 1.0427146976347448e+00 
1.0750384981325225e+00 9.6946538397723236e-01 
```
