## Supplementary material for "Modeling site-and-branch-heterogeneity with GFmix": GFF.txt

```
Alignment	Mixture	+F	Tree	Method	G	F	Likelihood	Runtime	NewGFmixInfo
Simulations/074_downsampled.phy	bin/C20.aafreq.dat	FALSE	Simulations/074_downsampled_iqtree/074_downsampled_iqtree.treefile	GFF	GARP	FYMINK	-74260.8743309683	244.664016008377	           * * *;;   N    Tit     Tnf  Tnint  Skip  Nact     Projg        F;   41    222    235    248     0     0   7.524D-01   7.426D+04;  F =   74260.874330968349     ;;CONVERGENCE: REL_REDUCTION_OF_F_<=_FACTR*EPSMCH             ;; Cauchy                time 9.632E-04 seconds.; Subspace minimization time 1.241E-03 seconds.; Line search           time 2.435E+02 seconds.;; Total User time 2.464E+02 seconds.;;-7.4260874330968349e+04
```
