## Supplementary material for "Modeling site-and-branch-heterogeneity with GFmix": GFP.iterations

```
Warning message:
In readLines(rootfile) :
  incomplete final line found on 'sim_topologies/4_taxa.rootfile'
    5

At X0         0 variables are exactly at the bounds

At iterate    0    f=  7.54936D+04    |proj g|=  2.12771D+02

At iterate    1    f=  7.51140D+04    |proj g|=  9.86620D+01

At iterate    2    f=  7.45342D+04    |proj g|=  9.83997D+01

At iterate    3    f=  7.44400D+04    |proj g|=  9.83256D+01

At iterate    4    f=  7.43559D+04    |proj g|=  7.87506D+01

At iterate    5    f=  7.43091D+04    |proj g|=  6.95577D+01

At iterate    6    f=  7.42965D+04    |proj g|=  5.74635D+01

At iterate    7    f=  7.42942D+04    |proj g|=  4.87758D+01

At iterate    8    f=  7.42920D+04    |proj g|=  2.31880D+01

At iterate    9    f=  7.42875D+04    |proj g|=  1.43829D+01

At iterate   10    f=  7.42862D+04    |proj g|=  6.80051D+00

At iterate   11    f=  7.42860D+04    |proj g|=  3.28578D+01

At iterate   12    f=  7.42856D+04    |proj g|=  5.92396D+00

At iterate   13    f=  7.42855D+04    |proj g|=  5.72522D+00

At iterate   14    f=  7.42853D+04    |proj g|=  5.28046D+00

At iterate   15    f=  7.42851D+04    |proj g|=  8.74990D+00

At iterate   16    f=  7.42845D+04    |proj g|=  4.37166D+00

At iterate   17    f=  7.42834D+04    |proj g|=  3.59031D+00

At iterate   18    f=  7.42829D+04    |proj g|=  5.09658D+00

At iterate   19    f=  7.42821D+04    |proj g|=  4.80994D+00

At iterate   20    f=  7.42820D+04    |proj g|=  2.45259D+00

At iterate   21    f=  7.42820D+04    |proj g|=  1.34108D+00

At iterate   22    f=  7.42820D+04    |proj g|=  2.23093D+00

At iterate   23    f=  7.42819D+04    |proj g|=  1.18099D+00

At iterate   24    f=  7.42819D+04    |proj g|=  1.03577D+00

At iterate   25    f=  7.42819D+04    |proj g|=  3.52970D+00

At iterate   26    f=  7.42819D+04    |proj g|=  1.54695D+00

At iterate   27    f=  7.42819D+04    |proj g|=  1.32228D+00

At iterate   28    f=  7.42819D+04    |proj g|=  1.42951D+00

At iterate   29    f=  7.42819D+04    |proj g|=  2.57465D+00

At iterate   30    f=  7.42818D+04    |proj g|=  5.67124D+00

At iterate   31    f=  7.42818D+04    |proj g|=  8.52667D+00

At iterate   32    f=  7.42818D+04    |proj g|=  5.21347D+00

At iterate   33    f=  7.42817D+04    |proj g|=  1.51531D+00

At iterate   34    f=  7.42817D+04    |proj g|=  2.69924D+00

At iterate   35    f=  7.42817D+04    |proj g|=  7.29183D-01

At iterate   36    f=  7.42817D+04    |proj g|=  6.75967D-01

At iterate   37    f=  7.42817D+04    |proj g|=  4.65148D-01

At iterate   38    f=  7.42817D+04    |proj g|=  2.09829D+00

At iterate   39    f=  7.42817D+04    |proj g|=  5.27155D-01

At iterate   40    f=  7.42817D+04    |proj g|=  2.59144D-01

At iterate   41    f=  7.42817D+04    |proj g|=  2.01192D-01

           * * *

Tit   = total number of iterations
Tnf   = total number of function evaluations
Tnint = total number of segments explored during Cauchy searches
Skip  = number of BFGS updates skipped
Nact  = number of active bounds at final generalized Cauchy point
Projg = norm of the final projected gradient
F     = final function value

           * * *

   N    Tit     Tnf  Tnint  Skip  Nact     Projg        F
   14     41     49     58     0     0   2.012D-01   7.428D+04
  F =   74281.725362043668     

CONVERGENCE: REL_REDUCTION_OF_F_<=_FACTR*EPSMCH             

 Cauchy                time 1.776E-04 seconds.
 Subspace minimization time 2.160E-04 seconds.
 Line search           time 3.909E+01 seconds.

 Total User time 4.139E+01 seconds.

-7.4281725362043668e+04
```
