## Supplementary material for "Modeling site-and-branch-heterogeneity with GFmix": GFP.params

```
4.7249999999999998e-01
2 3 1.1844159999999999e+00 9.2161800000000005e-01
0 1 1.1864570000000001e+00 9.9131800000000003e-01
4 5 2.4641800000000000e-01 2.4641800000000000e-01
5.6000000000000001e-02 5.1499999999999997e-02 8.1299999999999997e-02 7.2200000000000000e-02 5.5700000000000000e-02 3.3099999999999997e-02 5.8999999999999997e-02 2.6400000000000000e-02 3.0800000000000001e-02 3.7699999999999997e-02 3.0300000000000001e-02 8.0900000000000000e-02 2.6300000000000000e-02 5.7900000000000000e-02 3.7100000000000001e-02 5.8700000000000002e-02 5.6099999999999997e-02 3.5000000000000003e-02 5.4500000000000000e-02 5.9600000000000000e-02 
1.0128526027086888e+00 8.9372806291279228e-01 
1.1450430939432971e-01 2.3840284386566162e+00 
1.2271423389911882e+00 1.0136731806883454e+00 
1.3079121799691037e-01 2.4235724421291098e+00 
1.1938143300103161e+00 5.9167271207117345e-01 
1.9344729006205312e+00 9.8056646421186311e-01 
1.0716383390076589e+00 9.6429253355059186e-01 
```
