## Supplementary material for "Modeling site-and-branch-heterogeneity with GFmix": GFP.txt

```
Alignment	Mixture	+F	Tree	Method	G	F	Likelihood	Runtime	NewGFmixInfo
Simulations/074_downsampled.phy	bin/C20.aafreq.dat	FALSE	Simulations/074_downsampled_iqtree/074_downsampled_iqtree.treefile	GFP	GARP	FYMINK	-74281.7253620437	40.0331733226776	           * * *;;   N    Tit     Tnf  Tnint  Skip  Nact     Projg        F;   14     41     49     58     0     0   2.012D-01   7.428D+04;  F =   74281.725362043668     ;;CONVERGENCE: REL_REDUCTION_OF_F_<=_FACTR*EPSMCH             ;; Cauchy                time 1.776E-04 seconds.; Subspace minimization time 2.160E-04 seconds.; Line search           time 3.909E+01 seconds.;; Total User time 4.139E+01 seconds.;;-7.4281725362043668e+04
```
