## Supplementary material for "Modeling site-and-branch-heterogeneity with GFmix": OGF.params

```
4.7249999999999998e-01
2 3 1.18441599999999991 0.92161800000000005
0 1 1.18645700000000009 0.99131800000000003
4 5 0.24641800000000000 0.24641800000000000
5.5994400559944008e-02 5.1494850514948502e-02 8.1291870812918707e-02 7.2192780721927807e-02 5.5694430556944306e-02 3.3096690330966898e-02 5.8994100589941006e-02 2.6397360263973602e-02 3.0796920307969204e-02 3.7696230376962299e-02 3.0296970302969704e-02 8.0891910808919110e-02 2.6297370262973702e-02 5.7894210578942104e-02 3.7096290370962903e-02 5.8694130586941312e-02 5.6094390560943903e-02 3.4996500349965008e-02 5.4494550544945508e-02 5.9594040595940409e-02
0.966379984362783
0.469026548672566
0.985390234525182
0.481710748452448
0.694557270511779
0.675089083252349
0.684808175845567
```
