## Supplementary material for "Modeling site-and-branch-heterogeneity with GFmix": 074_iqtree.ckp

```
--- # IQ-TREE Checkpoint ver >= 1.6
CandidateSet:
 0: -197396.221854 (0:0.4862015492,1:0.5172463698,((2:0.4818664980,3:0.5373969060):0.007523656946,(((4:0.4376940506,5:0.4137422806):0.006020141433,(6:0.4186731420,7:0.4188181377):0.004554868571):0.442423891,(((8:0.5111773141,9:0.5126089516):0.00724550603,(10:0.4732411824,11:0.4653890768):2.78447061e-06):0.5427410016,((12:0.4064229819,13:0.4097190538):0.01586953787,(14:0.4355930847,15:0.4144409819):0.001353181105):0.4068844713):0.440873115):0.5854099565):2.958325446e-06);
PhyloTree:
 newick: (0:0.4862015492,1:0.5172463698,((2:0.4818664980,3:0.5373969060):0.007523656946,(((4:0.4376940506,5:0.4137422806):0.006020141433,(6:0.4186731420,7:0.4188181377):0.004554868571):0.442423891,(((8:0.5111773141,9:0.5126089516):0.00724550603,(10:0.4732411824,11:0.4653890768):2.78447061e-06):0.5427410016,((12:0.4064229819,13:0.4097190538):0.01586953787,(14:0.4355930847,15:0.4144409819):0.001353181105):0.4068844713):0.440873115):0.5854099565):2.958325446e-06);
RateGamma:
 gamma_shape: 0.5194538307
StopRule:
 curIteration: 0
 start_real_time: 39402964.65
 time_vec: 
boot_consense_logl: 0
contree_rfdist: -1
finished: true
finishedModelInit: true
initTree: ((((0:0.3080150544,1:0.3222018607):0.1364331287,(2:0.3019073380,3:0.3261595023):0.1414258072):0.2666352116,((4:0.3083658673,5:0.3041689828):0.1295454545,(6:0.2991349481,7:0.2986164914):0.1320045558):0.26434338):0.2191929006,(((8:0.3172002247,9:0.3145369203):0.1446027896,(10:0.3067887481,11:0.3020810211):0.1355184027):0.2682775378,((12:0.2917446340,13:0.2948275862):0.1289001793,(14:0.3071388773,15:0.2994808251):0.1246606335):0.2578426124):0.2191929006):0;
iqtree:
 command:  -s Simulations/074.phy -m LG+C20+G -te sim_topologies/16_taxa.tree -nt 30 --prefix Simulations/074_iqtree/074_iqtree
 seed: 804190
 start_time: 1750784951
 version: 3.0.0
```
