## Supplementary material for "Modeling site-and-branch-heterogeneity with GFmix": 074_iqtree.treefile

```
(A1:0.4862015492,A2:0.5172463698,((A3:0.4818664980,A4:0.5373969060):0.0075236569,(((B1:0.4376940506,B2:0.4137422806):0.0060201414,(B3:0.4186731420,B4:0.4188181377):0.0045548686):0.4424238910,(((C1:0.5111773141,C2:0.5126089516):0.0072455060,(C3:0.4732411824,C4:0.4653890768):0.0000027845):0.5427410016,((D1:0.4064229819,D2:0.4097190538):0.0158695379,(D3:0.4355930847,D4:0.4144409819):0.0013531811):0.4068844713):0.4408731150):0.5854099565):0.0000029583);
```
