## Supplementary material for "Modeling site-and-branch-heterogeneity with GFmix": GFF.iterations

```
Warning message:
In readLines(rootfile) :
  incomplete final line found on 'sim_topologies/16_taxa.rootfile'
   5

At X0         0 variables are exactly at the bounds

At iterate    0    f=  1.97396D+05    |proj g|=  1.75045D+03

At iterate    1    f=  1.97367D+05    |proj g|=  2.58758D+02

At iterate    2    f=  1.97294D+05    |proj g|=  1.67179D+02

At iterate    3    f=  1.97226D+05    |proj g|=  1.20239D+03

At iterate    4    f=  1.97176D+05    |proj g|=  9.88729D+02

At iterate    5    f=  1.96854D+05    |proj g|=  4.55082D+03

At iterate    6    f=  1.96292D+05    |proj g|=  1.46540D+03

At iterate    7    f=  1.95515D+05    |proj g|=  8.89973D+03

At iterate    8    f=  1.94833D+05    |proj g|=  3.11436D+03

At iterate    9    f=  1.94278D+05    |proj g|=  1.30179D+03

At iterate   10    f=  1.93558D+05    |proj g|=  1.61622D+03

At iterate   11    f=  1.93318D+05    |proj g|=  1.97635D+03

At iterate   12    f=  1.93231D+05    |proj g|=  2.53708D+03

At iterate   13    f=  1.93184D+05    |proj g|=  2.68435D+02

At iterate   14    f=  1.93156D+05    |proj g|=  1.95881D+02

At iterate   15    f=  1.93144D+05    |proj g|=  3.28063D+02

At iterate   16    f=  1.93134D+05    |proj g|=  2.80107D+02

At iterate   17    f=  1.93114D+05    |proj g|=  5.46468D+02

At iterate   18    f=  1.93090D+05    |proj g|=  7.42231D+02

At iterate   19    f=  1.93070D+05    |proj g|=  4.62548D+02

At iterate   20    f=  1.93058D+05    |proj g|=  4.12362D+02

At iterate   21    f=  1.93052D+05    |proj g|=  2.50053D+02

At iterate   22    f=  1.93047D+05    |proj g|=  1.39063D+02

At iterate   23    f=  1.93033D+05    |proj g|=  1.90003D+02

At iterate   24    f=  1.93019D+05    |proj g|=  2.62881D+02

At iterate   25    f=  1.93004D+05    |proj g|=  6.30192D+02

At iterate   26    f=  1.92987D+05    |proj g|=  9.60804D+01

At iterate   27    f=  1.92976D+05    |proj g|=  2.39386D+02

At iterate   28    f=  1.92971D+05    |proj g|=  9.98940D+01

At iterate   29    f=  1.92967D+05    |proj g|=  1.06139D+02

At iterate   30    f=  1.92965D+05    |proj g|=  1.57816D+02

At iterate   31    f=  1.92961D+05    |proj g|=  2.17057D+02

At iterate   32    f=  1.92956D+05    |proj g|=  2.90231D+02

At iterate   33    f=  1.92951D+05    |proj g|=  1.70164D+02

At iterate   34    f=  1.92948D+05    |proj g|=  8.97365D+01

At iterate   35    f=  1.92947D+05    |proj g|=  1.32634D+02

At iterate   36    f=  1.92946D+05    |proj g|=  1.69811D+02

At iterate   37    f=  1.92946D+05    |proj g|=  8.69966D+01

At iterate   38    f=  1.92945D+05    |proj g|=  2.55402D+01

At iterate   39    f=  1.92943D+05    |proj g|=  5.79701D+01

At iterate   40    f=  1.92941D+05    |proj g|=  1.42944D+02

At iterate   41    f=  1.92939D+05    |proj g|=  3.98046D+01

At iterate   42    f=  1.92937D+05    |proj g|=  6.05619D+01

At iterate   43    f=  1.92935D+05    |proj g|=  6.67770D+01

At iterate   44    f=  1.92934D+05    |proj g|=  1.28620D+02

At iterate   45    f=  1.92933D+05    |proj g|=  1.55270D+02

At iterate   46    f=  1.92932D+05    |proj g|=  1.72180D+02

At iterate   47    f=  1.92929D+05    |proj g|=  1.54824D+02

At iterate   48    f=  1.92927D+05    |proj g|=  2.14213D+02

At iterate   49    f=  1.92926D+05    |proj g|=  1.06417D+02

At iterate   50    f=  1.92924D+05    |proj g|=  3.82483D+01

At iterate   51    f=  1.92924D+05    |proj g|=  6.25061D+01

At iterate   52    f=  1.92923D+05    |proj g|=  4.96202D+01

At iterate   53    f=  1.92922D+05    |proj g|=  5.64863D+01

At iterate   54    f=  1.92921D+05    |proj g|=  7.58749D+01

At iterate   55    f=  1.92919D+05    |proj g|=  1.63884D+02

At iterate   56    f=  1.92919D+05    |proj g|=  1.57548D+02

At iterate   57    f=  1.92918D+05    |proj g|=  7.98128D+01

At iterate   58    f=  1.92917D+05    |proj g|=  7.74695D+01

At iterate   59    f=  1.92917D+05    |proj g|=  1.25746D+02

At iterate   60    f=  1.92915D+05    |proj g|=  1.67557D+02

At iterate   61    f=  1.92914D+05    |proj g|=  3.34497D+02

At iterate   62    f=  1.92913D+05    |proj g|=  1.29669D+02

At iterate   63    f=  1.92912D+05    |proj g|=  4.38402D+01

At iterate   64    f=  1.92912D+05    |proj g|=  4.27138D+01

At iterate   65    f=  1.92912D+05    |proj g|=  3.92377D+01

At iterate   66    f=  1.92912D+05    |proj g|=  6.78324D+01

At iterate   67    f=  1.92911D+05    |proj g|=  6.92000D+01

At iterate   68    f=  1.92911D+05    |proj g|=  3.01497D+01

At iterate   69    f=  1.92911D+05    |proj g|=  8.78662D+01

At iterate   70    f=  1.92910D+05    |proj g|=  3.47330D+01

At iterate   71    f=  1.92910D+05    |proj g|=  1.22061D+01

At iterate   72    f=  1.92910D+05    |proj g|=  1.14785D+01

At iterate   73    f=  1.92910D+05    |proj g|=  1.80645D+01

At iterate   74    f=  1.92910D+05    |proj g|=  9.10580D+01

At iterate   75    f=  1.92910D+05    |proj g|=  3.58131D+01

At iterate   76    f=  1.92910D+05    |proj g|=  3.49800D+01

At iterate   77    f=  1.92910D+05    |proj g|=  2.38059D+01

At iterate   78    f=  1.92910D+05    |proj g|=  3.31098D+01

At iterate   79    f=  1.92910D+05    |proj g|=  2.50644D+01

At iterate   80    f=  1.92909D+05    |proj g|=  2.23064D+01

At iterate   81    f=  1.92909D+05    |proj g|=  2.44990D+01

At iterate   82    f=  1.92909D+05    |proj g|=  6.51712D+01

At iterate   83    f=  1.92909D+05    |proj g|=  3.93028D+01

At iterate   84    f=  1.92909D+05    |proj g|=  2.32767D+01

At iterate   85    f=  1.92909D+05    |proj g|=  6.21145D+01

At iterate   86    f=  1.92908D+05    |proj g|=  4.33981D+01

At iterate   87    f=  1.92908D+05    |proj g|=  3.45021D+01

At iterate   88    f=  1.92908D+05    |proj g|=  1.55899D+01

At iterate   89    f=  1.92908D+05    |proj g|=  1.55965D+01

At iterate   90    f=  1.92908D+05    |proj g|=  4.20205D+01

At iterate   91    f=  1.92908D+05    |proj g|=  1.37797D+01

At iterate   92    f=  1.92908D+05    |proj g|=  1.29043D+01

At iterate   93    f=  1.92908D+05    |proj g|=  1.76581D+01

At iterate   94    f=  1.92908D+05    |proj g|=  6.35074D+01

At iterate   95    f=  1.92908D+05    |proj g|=  3.86763D+01

At iterate   96    f=  1.92908D+05    |proj g|=  2.78675D+01

At iterate   97    f=  1.92908D+05    |proj g|=  1.60622D+01

At iterate   98    f=  1.92908D+05    |proj g|=  1.03104D+01

At iterate   99    f=  1.92908D+05    |proj g|=  4.44993D+01

At iterate  100    f=  1.92908D+05    |proj g|=  1.17752D+01

At iterate  101    f=  1.92908D+05    |proj g|=  8.06091D+00

At iterate  102    f=  1.92908D+05    |proj g|=  3.69068D+01

At iterate  103    f=  1.92907D+05    |proj g|=  1.59935D+01

At iterate  104    f=  1.92907D+05    |proj g|=  2.12976D+01

At iterate  105    f=  1.92907D+05    |proj g|=  1.80772D+01

At iterate  106    f=  1.92907D+05    |proj g|=  4.36549D+01

At iterate  107    f=  1.92907D+05    |proj g|=  8.14122D+00

At iterate  108    f=  1.92907D+05    |proj g|=  6.89434D+00

At iterate  109    f=  1.92907D+05    |proj g|=  6.92233D+00

At iterate  110    f=  1.92907D+05    |proj g|=  1.33268D+01

At iterate  111    f=  1.92907D+05    |proj g|=  7.11131D+00

At iterate  112    f=  1.92907D+05    |proj g|=  1.33525D+01

At iterate  113    f=  1.92907D+05    |proj g|=  1.50047D+01

At iterate  114    f=  1.92907D+05    |proj g|=  1.36480D+01

At iterate  115    f=  1.92907D+05    |proj g|=  4.58303D+01

At iterate  116    f=  1.92907D+05    |proj g|=  2.16295D+01

At iterate  117    f=  1.92907D+05    |proj g|=  1.47263D+01

At iterate  118    f=  1.92907D+05    |proj g|=  1.48972D+01

At iterate  119    f=  1.92907D+05    |proj g|=  1.73972D+01

At iterate  120    f=  1.92907D+05    |proj g|=  1.93917D+01

At iterate  121    f=  1.92907D+05    |proj g|=  6.55986D+00

At iterate  122    f=  1.92907D+05    |proj g|=  6.07384D+00

At iterate  123    f=  1.92907D+05    |proj g|=  1.56555D+01

At iterate  124    f=  1.92907D+05    |proj g|=  3.81231D+01

At iterate  125    f=  1.92907D+05    |proj g|=  2.11530D+01

At iterate  126    f=  1.92907D+05    |proj g|=  1.13392D+01

At iterate  127    f=  1.92907D+05    |proj g|=  6.45420D+00

At iterate  128    f=  1.92907D+05    |proj g|=  6.37838D+00

At iterate  129    f=  1.92907D+05    |proj g|=  2.17599D+01

At iterate  130    f=  1.92907D+05    |proj g|=  2.35235D+01

At iterate  131    f=  1.92907D+05    |proj g|=  2.66744D+01

At iterate  132    f=  1.92907D+05    |proj g|=  3.42439D+01

At iterate  133    f=  1.92907D+05    |proj g|=  1.75287D+01

At iterate  134    f=  1.92906D+05    |proj g|=  1.59821D+01

At iterate  135    f=  1.92906D+05    |proj g|=  4.91797D+00

At iterate  136    f=  1.92906D+05    |proj g|=  5.04977D+00

At iterate  137    f=  1.92906D+05    |proj g|=  1.16051D+01

At iterate  138    f=  1.92906D+05    |proj g|=  2.19660D+01

At iterate  139    f=  1.92906D+05    |proj g|=  1.85547D+01

At iterate  140    f=  1.92906D+05    |proj g|=  2.22475D+01

At iterate  141    f=  1.92906D+05    |proj g|=  1.92464D+01

At iterate  142    f=  1.92906D+05    |proj g|=  1.19098D+01

At iterate  143    f=  1.92906D+05    |proj g|=  7.87259D+00

At iterate  144    f=  1.92906D+05    |proj g|=  1.36498D+01

At iterate  145    f=  1.92906D+05    |proj g|=  1.71261D+01

At iterate  146    f=  1.92906D+05    |proj g|=  3.73869D+01

At iterate  147    f=  1.92906D+05    |proj g|=  1.32191D+01

At iterate  148    f=  1.92906D+05    |proj g|=  5.76808D+00

At iterate  149    f=  1.92906D+05    |proj g|=  7.29904D+00

At iterate  150    f=  1.92906D+05    |proj g|=  1.06985D+01

At iterate  151    f=  1.92906D+05    |proj g|=  1.60709D+01

At iterate  152    f=  1.92906D+05    |proj g|=  2.12192D+01

At iterate  153    f=  1.92906D+05    |proj g|=  1.93980D+01

At iterate  154    f=  1.92906D+05    |proj g|=  1.54672D+01

At iterate  155    f=  1.92906D+05    |proj g|=  1.02134D+01

At iterate  156    f=  1.92906D+05    |proj g|=  3.59626D+00

At iterate  157    f=  1.92906D+05    |proj g|=  1.05878D+01

At iterate  158    f=  1.92906D+05    |proj g|=  1.22449D+01

At iterate  159    f=  1.92906D+05    |proj g|=  1.26714D+01

At iterate  160    f=  1.92906D+05    |proj g|=  9.79095D+00

At iterate  161    f=  1.92906D+05    |proj g|=  9.19170D+00

At iterate  162    f=  1.92906D+05    |proj g|=  1.79094D+01

At iterate  163    f=  1.92906D+05    |proj g|=  1.06430D+01

At iterate  164    f=  1.92906D+05    |proj g|=  8.98638D+00

At iterate  165    f=  1.92906D+05    |proj g|=  1.76918D+01

At iterate  166    f=  1.92906D+05    |proj g|=  2.10698D+01

At iterate  167    f=  1.92906D+05    |proj g|=  1.82569D+01

At iterate  168    f=  1.92906D+05    |proj g|=  1.03255D+01

At iterate  169    f=  1.92906D+05    |proj g|=  5.98384D+00

At iterate  170    f=  1.92906D+05    |proj g|=  1.06152D+01

At iterate  171    f=  1.92906D+05    |proj g|=  4.64042D+00

At iterate  172    f=  1.92906D+05    |proj g|=  7.70179D+00

At iterate  173    f=  1.92906D+05    |proj g|=  1.69435D+01

At iterate  174    f=  1.92906D+05    |proj g|=  1.49650D+01

At iterate  175    f=  1.92906D+05    |proj g|=  9.40548D+00

At iterate  176    f=  1.92906D+05    |proj g|=  9.16423D+00

At iterate  177    f=  1.92906D+05    |proj g|=  8.49432D+00

At iterate  178    f=  1.92906D+05    |proj g|=  6.92421D+00

At iterate  179    f=  1.92906D+05    |proj g|=  8.01869D+00

At iterate  180    f=  1.92906D+05    |proj g|=  4.95667D+00

At iterate  181    f=  1.92906D+05    |proj g|=  4.24351D+00

At iterate  182    f=  1.92906D+05    |proj g|=  7.71609D+00

At iterate  183    f=  1.92906D+05    |proj g|=  1.29118D+01

At iterate  184    f=  1.92906D+05    |proj g|=  5.05258D+00

At iterate  185    f=  1.92906D+05    |proj g|=  5.29039D+00

At iterate  186    f=  1.92906D+05    |proj g|=  8.82941D+00

At iterate  187    f=  1.92906D+05    |proj g|=  7.92044D+00

At iterate  188    f=  1.92906D+05    |proj g|=  8.48520D+00

At iterate  189    f=  1.92906D+05    |proj g|=  8.02315D+00

At iterate  190    f=  1.92906D+05    |proj g|=  6.06048D+00

At iterate  191    f=  1.92906D+05    |proj g|=  1.14256D+01

At iterate  192    f=  1.92906D+05    |proj g|=  4.14842D+00

At iterate  193    f=  1.92906D+05    |proj g|=  6.51762D+00

At iterate  194    f=  1.92906D+05    |proj g|=  1.06009D+01

At iterate  195    f=  1.92906D+05    |proj g|=  2.69687D+00

At iterate  196    f=  1.92906D+05    |proj g|=  3.89964D+00

At iterate  197    f=  1.92906D+05    |proj g|=  3.42167D+00

At iterate  198    f=  1.92906D+05    |proj g|=  3.88894D+00

At iterate  199    f=  1.92906D+05    |proj g|=  7.37198D+00

At iterate  200    f=  1.92906D+05    |proj g|=  1.30493D+01

At iterate  201    f=  1.92906D+05    |proj g|=  8.01247D+00

At iterate  202    f=  1.92906D+05    |proj g|=  4.63846D+00

At iterate  203    f=  1.92906D+05    |proj g|=  3.18686D+00

At iterate  204    f=  1.92906D+05    |proj g|=  4.07143D+00

At iterate  205    f=  1.92906D+05    |proj g|=  5.64313D+00

At iterate  206    f=  1.92906D+05    |proj g|=  4.30368D+00

At iterate  207    f=  1.92906D+05    |proj g|=  4.77241D+00

At iterate  208    f=  1.92906D+05    |proj g|=  1.49830D+01

At iterate  209    f=  1.92906D+05    |proj g|=  4.77317D+00

At iterate  210    f=  1.92906D+05    |proj g|=  4.65569D+00

At iterate  211    f=  1.92906D+05    |proj g|=  3.08055D+00

At iterate  212    f=  1.92906D+05    |proj g|=  4.84900D+00

At iterate  213    f=  1.92906D+05    |proj g|=  3.52398D+00

At iterate  214    f=  1.92906D+05    |proj g|=  4.07180D+00

At iterate  215    f=  1.92906D+05    |proj g|=  1.08533D+01

At iterate  216    f=  1.92906D+05    |proj g|=  4.77258D+00

At iterate  217    f=  1.92906D+05    |proj g|=  3.65948D+00

At iterate  218    f=  1.92906D+05    |proj g|=  2.86778D+00

At iterate  219    f=  1.92906D+05    |proj g|=  1.34896D+01

At iterate  220    f=  1.92906D+05    |proj g|=  2.48685D+00

At iterate  221    f=  1.92906D+05    |proj g|=  1.23604D+00

At iterate  222    f=  1.92906D+05    |proj g|=  1.21232D+00

At iterate  223    f=  1.92906D+05    |proj g|=  6.61629D+00

At iterate  224    f=  1.92906D+05    |proj g|=  2.65605D+00

At iterate  225    f=  1.92906D+05    |proj g|=  2.91682D+00

At iterate  226    f=  1.92906D+05    |proj g|=  3.37315D+00

At iterate  227    f=  1.92906D+05    |proj g|=  1.09361D+01

At iterate  228    f=  1.92906D+05    |proj g|=  4.25763D+00

At iterate  229    f=  1.92906D+05    |proj g|=  3.44175D+00

At iterate  230    f=  1.92906D+05    |proj g|=  4.56321D+00

At iterate  231    f=  1.92906D+05    |proj g|=  2.43155D+00

At iterate  232    f=  1.92906D+05    |proj g|=  3.04481D+00

At iterate  233    f=  1.92906D+05    |proj g|=  3.65656D+00

At iterate  234    f=  1.92906D+05    |proj g|=  3.90850D+00

At iterate  235    f=  1.92906D+05    |proj g|=  5.21900D+00

At iterate  236    f=  1.92906D+05    |proj g|=  4.94831D+00

At iterate  237    f=  1.92906D+05    |proj g|=  3.84419D+00

At iterate  238    f=  1.92905D+05    |proj g|=  7.35077D+00

At iterate  239    f=  1.92905D+05    |proj g|=  2.92518D+00

At iterate  240    f=  1.92905D+05    |proj g|=  2.43935D+00

At iterate  241    f=  1.92905D+05    |proj g|=  3.21040D+00

At iterate  242    f=  1.92905D+05    |proj g|=  6.50390D+00

At iterate  243    f=  1.92905D+05    |proj g|=  8.51181D+00

At iterate  244    f=  1.92905D+05    |proj g|=  9.51141D+00

At iterate  245    f=  1.92905D+05    |proj g|=  4.74957D+00

At iterate  246    f=  1.92905D+05    |proj g|=  5.47481D+00

At iterate  247    f=  1.92905D+05    |proj g|=  2.38679D+00

At iterate  248    f=  1.92905D+05    |proj g|=  2.29506D+00

At iterate  249    f=  1.92905D+05    |proj g|=  2.99527D+00

At iterate  250    f=  1.92905D+05    |proj g|=  8.33282D+00

At iterate  251    f=  1.92905D+05    |proj g|=  4.16159D+00

At iterate  252    f=  1.92905D+05    |proj g|=  2.62801D+00

At iterate  253    f=  1.92905D+05    |proj g|=  3.68535D+00

At iterate  254    f=  1.92905D+05    |proj g|=  7.78750D+00

At iterate  255    f=  1.92905D+05    |proj g|=  8.42361D+00

At iterate  256    f=  1.92905D+05    |proj g|=  6.55326D+00

At iterate  257    f=  1.92905D+05    |proj g|=  5.26264D+00

At iterate  258    f=  1.92905D+05    |proj g|=  9.95225D+00

At iterate  259    f=  1.92905D+05    |proj g|=  7.33055D+00

At iterate  260    f=  1.92905D+05    |proj g|=  4.51068D+00

At iterate  261    f=  1.92905D+05    |proj g|=  1.47451D+01

At iterate  262    f=  1.92905D+05    |proj g|=  4.77300D+00

At iterate  263    f=  1.92905D+05    |proj g|=  4.54111D+00

At iterate  264    f=  1.92905D+05    |proj g|=  8.85488D+00

At iterate  265    f=  1.92905D+05    |proj g|=  1.47554D+01

At iterate  266    f=  1.92905D+05    |proj g|=  4.72451D+00

At iterate  267    f=  1.92905D+05    |proj g|=  4.66201D+00

At iterate  268    f=  1.92905D+05    |proj g|=  2.81357D+00

At iterate  269    f=  1.92905D+05    |proj g|=  2.49415D+00

At iterate  270    f=  1.92905D+05    |proj g|=  6.11148D+00

At iterate  271    f=  1.92905D+05    |proj g|=  9.58386D+00

At iterate  272    f=  1.92905D+05    |proj g|=  1.81091D+01

At iterate  273    f=  1.92905D+05    |proj g|=  1.14710D+01

At iterate  274    f=  1.92905D+05    |proj g|=  3.61973D+00

At iterate  275    f=  1.92905D+05    |proj g|=  5.79836D+00

At iterate  276    f=  1.92905D+05    |proj g|=  5.68611D+00

At iterate  277    f=  1.92905D+05    |proj g|=  2.15322D+01

At iterate  278    f=  1.92905D+05    |proj g|=  1.13891D+01

At iterate  279    f=  1.92905D+05    |proj g|=  3.88972D+00

At iterate  280    f=  1.92905D+05    |proj g|=  1.35051D+01

At iterate  281    f=  1.92905D+05    |proj g|=  9.05720D+00

At iterate  282    f=  1.92905D+05    |proj g|=  5.75544D+00

At iterate  283    f=  1.92905D+05    |proj g|=  7.95180D+00

At iterate  284    f=  1.92905D+05    |proj g|=  1.13991D+01

At iterate  285    f=  1.92905D+05    |proj g|=  1.50863D+01

At iterate  286    f=  1.92905D+05    |proj g|=  1.25983D+01

At iterate  287    f=  1.92905D+05    |proj g|=  5.66922D+01

At iterate  288    f=  1.92905D+05    |proj g|=  7.72874D+00

At iterate  289    f=  1.92905D+05    |proj g|=  5.79951D+00

At iterate  290    f=  1.92905D+05    |proj g|=  5.53585D+00

At iterate  291    f=  1.92905D+05    |proj g|=  1.48017D+01

At iterate  292    f=  1.92905D+05    |proj g|=  1.65024D+01

At iterate  293    f=  1.92905D+05    |proj g|=  2.30791D+01

At iterate  294    f=  1.92905D+05    |proj g|=  1.04265D+01

At iterate  295    f=  1.92905D+05    |proj g|=  4.96525D+00

At iterate  296    f=  1.92905D+05    |proj g|=  4.80936D+00

At iterate  297    f=  1.92905D+05    |proj g|=  8.26344D+00

At iterate  298    f=  1.92905D+05    |proj g|=  1.54669D+01

At iterate  299    f=  1.92905D+05    |proj g|=  1.54252D+01

At iterate  300    f=  1.92905D+05    |proj g|=  2.38385D+01

At iterate  301    f=  1.92905D+05    |proj g|=  9.89644D+00

At iterate  302    f=  1.92905D+05    |proj g|=  4.86823D+00

At iterate  303    f=  1.92905D+05    |proj g|=  5.77503D+00

At iterate  304    f=  1.92905D+05    |proj g|=  2.25087D+01

At iterate  305    f=  1.92905D+05    |proj g|=  1.16126D+01

At iterate  306    f=  1.92905D+05    |proj g|=  1.07768D+01

At iterate  307    f=  1.92905D+05    |proj g|=  1.42974D+01

At iterate  308    f=  1.92905D+05    |proj g|=  5.49517D+01

At iterate  309    f=  1.92905D+05    |proj g|=  1.65262D+01

At iterate  310    f=  1.92905D+05    |proj g|=  9.11298D+00

At iterate  311    f=  1.92905D+05    |proj g|=  7.71299D+00

At iterate  312    f=  1.92905D+05    |proj g|=  8.49746D+00

At iterate  313    f=  1.92905D+05    |proj g|=  3.49947D+01

At iterate  314    f=  1.92905D+05    |proj g|=  1.64312D+01

At iterate  315    f=  1.92905D+05    |proj g|=  1.93746D+01

At iterate  316    f=  1.92905D+05    |proj g|=  2.63588D+01

At iterate  317    f=  1.92905D+05    |proj g|=  6.29556D+01

At iterate  318    f=  1.92905D+05    |proj g|=  2.29212D+01

At iterate  319    f=  1.92905D+05    |proj g|=  1.10280D+01

At iterate  320    f=  1.92905D+05    |proj g|=  7.79744D+00

At iterate  321    f=  1.92905D+05    |proj g|=  2.18356D+01

At iterate  322    f=  1.92905D+05    |proj g|=  1.18020D+01

At iterate  323    f=  1.92905D+05    |proj g|=  2.35899D+01

At iterate  324    f=  1.92905D+05    |proj g|=  8.40687D+00

At iterate  325    f=  1.92905D+05    |proj g|=  3.91949D+01

At iterate  326    f=  1.92905D+05    |proj g|=  1.73588D+01

At iterate  327    f=  1.92904D+05    |proj g|=  1.86642D+01

At iterate  328    f=  1.92904D+05    |proj g|=  1.94519D+01

At iterate  329    f=  1.92904D+05    |proj g|=  3.85966D+01

At iterate  330    f=  1.92904D+05    |proj g|=  3.37832D+01

At iterate  331    f=  1.92904D+05    |proj g|=  1.98302D+01

At iterate  332    f=  1.92904D+05    |proj g|=  8.90817D+00

At iterate  333    f=  1.92904D+05    |proj g|=  6.25162D+01

At iterate  334    f=  1.92904D+05    |proj g|=  4.46416D+01

At iterate  335    f=  1.92904D+05    |proj g|=  6.53935D+00

At iterate  336    f=  1.92904D+05    |proj g|=  1.92719D+01

At iterate  337    f=  1.92904D+05    |proj g|=  1.56221D+01

At iterate  338    f=  1.92904D+05    |proj g|=  2.01927D+01

At iterate  339    f=  1.92904D+05    |proj g|=  3.55758D+01

At iterate  340    f=  1.92903D+05    |proj g|=  2.24884D+01

At iterate  341    f=  1.92903D+05    |proj g|=  1.20160D+01

At iterate  342    f=  1.92903D+05    |proj g|=  9.57266D+00

At iterate  343    f=  1.92903D+05    |proj g|=  1.02829D+02

At iterate  344    f=  1.92903D+05    |proj g|=  1.64094D+01

At iterate  345    f=  1.92903D+05    |proj g|=  7.87142D+00

At iterate  346    f=  1.92903D+05    |proj g|=  1.45337D+01

At iterate  347    f=  1.92903D+05    |proj g|=  3.06725D+01

At iterate  348    f=  1.92903D+05    |proj g|=  3.27587D+01

At iterate  349    f=  1.92903D+05    |proj g|=  2.33250D+01

At iterate  350    f=  1.92903D+05    |proj g|=  4.55437D+01

At iterate  351    f=  1.92903D+05    |proj g|=  1.11951D+01

At iterate  352    f=  1.92903D+05    |proj g|=  9.48030D+00

At iterate  353    f=  1.92903D+05    |proj g|=  1.17564D+01

At iterate  354    f=  1.92903D+05    |proj g|=  6.69821D+01

At iterate  355    f=  1.92903D+05    |proj g|=  1.85523D+01

At iterate  356    f=  1.92903D+05    |proj g|=  6.95882D+00

At iterate  357    f=  1.92903D+05    |proj g|=  1.10014D+01

At iterate  358    f=  1.92903D+05    |proj g|=  1.82161D+01

At iterate  359    f=  1.92903D+05    |proj g|=  1.68403D+01

At iterate  360    f=  1.92903D+05    |proj g|=  2.77008D+01

At iterate  361    f=  1.92903D+05    |proj g|=  2.43378D+01

At iterate  362    f=  1.92903D+05    |proj g|=  2.61021D+01

At iterate  363    f=  1.92903D+05    |proj g|=  1.87389D+01

At iterate  364    f=  1.92903D+05    |proj g|=  1.00554D+01

At iterate  365    f=  1.92903D+05    |proj g|=  3.24325D+00

At iterate  366    f=  1.92903D+05    |proj g|=  1.03378D+01

At iterate  367    f=  1.92903D+05    |proj g|=  6.68657D+00

At iterate  368    f=  1.92903D+05    |proj g|=  1.61891D+01

At iterate  369    f=  1.92903D+05    |proj g|=  2.00342D+01

At iterate  370    f=  1.92903D+05    |proj g|=  2.25061D+01

At iterate  371    f=  1.92903D+05    |proj g|=  1.83215D+01

At iterate  372    f=  1.92903D+05    |proj g|=  8.81474D+00

At iterate  373    f=  1.92903D+05    |proj g|=  6.01366D+00

At iterate  374    f=  1.92903D+05    |proj g|=  8.68002D+00

At iterate  375    f=  1.92903D+05    |proj g|=  7.42837D+00

At iterate  376    f=  1.92903D+05    |proj g|=  1.60575D+01

At iterate  377    f=  1.92902D+05    |proj g|=  8.10908D+00

At iterate  378    f=  1.92902D+05    |proj g|=  3.89555D+00

At iterate  379    f=  1.92902D+05    |proj g|=  6.82217D+00

At iterate  380    f=  1.92902D+05    |proj g|=  5.62126D+00

At iterate  381    f=  1.92902D+05    |proj g|=  3.59239D+01

At iterate  382    f=  1.92902D+05    |proj g|=  1.22139D+01

At iterate  383    f=  1.92902D+05    |proj g|=  4.01218D+00

At iterate  384    f=  1.92902D+05    |proj g|=  2.26003D+00

At iterate  385    f=  1.92902D+05    |proj g|=  2.22888D+01

At iterate  386    f=  1.92902D+05    |proj g|=  5.55287D+00

At iterate  387    f=  1.92902D+05    |proj g|=  1.96268D+00

At iterate  388    f=  1.92902D+05    |proj g|=  2.38109D+00

At iterate  389    f=  1.92902D+05    |proj g|=  9.59153D+00

At iterate  390    f=  1.92902D+05    |proj g|=  6.57094D+00

At iterate  391    f=  1.92902D+05    |proj g|=  8.39544D+00

At iterate  392    f=  1.92902D+05    |proj g|=  1.22629D+01

At iterate  393    f=  1.92902D+05    |proj g|=  1.56827D+01

At iterate  394    f=  1.92902D+05    |proj g|=  1.34569D+01

At iterate  395    f=  1.92902D+05    |proj g|=  7.80597D+00

At iterate  396    f=  1.92902D+05    |proj g|=  4.92901D+00

At iterate  397    f=  1.92902D+05    |proj g|=  4.42182D+00

At iterate  398    f=  1.92902D+05    |proj g|=  5.34911D+00

At iterate  399    f=  1.92902D+05    |proj g|=  1.05697D+01

At iterate  400    f=  1.92902D+05    |proj g|=  9.46886D+00

At iterate  401    f=  1.92902D+05    |proj g|=  9.00279D+00

At iterate  402    f=  1.92902D+05    |proj g|=  4.40672D+00

At iterate  403    f=  1.92902D+05    |proj g|=  1.94244D+00

At iterate  404    f=  1.92902D+05    |proj g|=  1.77047D+00

At iterate  405    f=  1.92902D+05    |proj g|=  3.40495D+00

At iterate  406    f=  1.92902D+05    |proj g|=  3.84666D+00

At iterate  407    f=  1.92902D+05    |proj g|=  6.44533D+00

At iterate  408    f=  1.92902D+05    |proj g|=  1.36737D+01

At iterate  409    f=  1.92902D+05    |proj g|=  4.28256D+00

At iterate  410    f=  1.92902D+05    |proj g|=  2.02172D+00

At iterate  411    f=  1.92902D+05    |proj g|=  3.37589D+00

At iterate  412    f=  1.92902D+05    |proj g|=  7.14418D+00

At iterate  413    f=  1.92902D+05    |proj g|=  4.83123D+00

At iterate  414    f=  1.92902D+05    |proj g|=  6.50937D+00

At iterate  415    f=  1.92902D+05    |proj g|=  1.05496D+01

At iterate  416    f=  1.92902D+05    |proj g|=  3.45521D+01

At iterate  417    f=  1.92902D+05    |proj g|=  7.90964D+00

At iterate  418    f=  1.92902D+05    |proj g|=  4.48660D+00

At iterate  419    f=  1.92902D+05    |proj g|=  4.38363D+00

At iterate  420    f=  1.92902D+05    |proj g|=  5.99650D+00

At iterate  421    f=  1.92902D+05    |proj g|=  1.79754D+01

At iterate  422    f=  1.92902D+05    |proj g|=  1.22557D+01

At iterate  423    f=  1.92902D+05    |proj g|=  9.03627D+00

At iterate  424    f=  1.92902D+05    |proj g|=  8.49605D+00

At iterate  425    f=  1.92902D+05    |proj g|=  5.20633D+00

At iterate  426    f=  1.92902D+05    |proj g|=  1.72981D+01

At iterate  427    f=  1.92902D+05    |proj g|=  5.06386D+00

At iterate  428    f=  1.92902D+05    |proj g|=  2.23792D+00

At iterate  429    f=  1.92902D+05    |proj g|=  2.68906D+00

At iterate  430    f=  1.92902D+05    |proj g|=  6.51587D+00

At iterate  431    f=  1.92902D+05    |proj g|=  8.25355D+00

At iterate  432    f=  1.92902D+05    |proj g|=  8.42913D+00

At iterate  433    f=  1.92902D+05    |proj g|=  6.12873D+00

At iterate  434    f=  1.92902D+05    |proj g|=  5.69971D+00

At iterate  435    f=  1.92902D+05    |proj g|=  5.67628D+00

At iterate  436    f=  1.92902D+05    |proj g|=  4.13264D+00

At iterate  437    f=  1.92902D+05    |proj g|=  1.42928D+00

At iterate  438    f=  1.92902D+05    |proj g|=  1.40608D+01

At iterate  439    f=  1.92902D+05    |proj g|=  2.53700D+00

At iterate  440    f=  1.92902D+05    |proj g|=  2.49932D+00

At iterate  441    f=  1.92902D+05    |proj g|=  1.91710D+00

At iterate  442    f=  1.92902D+05    |proj g|=  5.55860D+00

At iterate  443    f=  1.92902D+05    |proj g|=  3.25743D+00

At iterate  444    f=  1.92902D+05    |proj g|=  1.50318D+00

At iterate  445    f=  1.92902D+05    |proj g|=  1.06579D+00

At iterate  446    f=  1.92902D+05    |proj g|=  1.07602D+00

At iterate  447    f=  1.92902D+05    |proj g|=  5.71664D+00

At iterate  448    f=  1.92902D+05    |proj g|=  1.34490D+00

At iterate  449    f=  1.92902D+05    |proj g|=  2.43132D+00

At iterate  450    f=  1.92902D+05    |proj g|=  3.64412D+00

At iterate  451    f=  1.92902D+05    |proj g|=  1.08529D+01

At iterate  452    f=  1.92902D+05    |proj g|=  3.86816D+00

At iterate  453    f=  1.92902D+05    |proj g|=  2.62155D+00

At iterate  454    f=  1.92902D+05    |proj g|=  2.66671D+00

           * * *

Tit   = total number of iterations
Tnf   = total number of function evaluations
Tnint = total number of segments explored during Cauchy searches
Skip  = number of BFGS updates skipped
Nact  = number of active bounds at final generalized Cauchy point
Projg = norm of the final projected gradient
F     = final function value

           * * *

   N    Tit     Tnf  Tnint  Skip  Nact     Projg        F
  113    454    470    518     0     6   2.667D+00   1.929D+05
  F =   192902.11511737143     

CONVERGENCE: REL_REDUCTION_OF_F_<=_FACTR*EPSMCH             

 Cauchy                time 4.204E-03 seconds.
 Subspace minimization time 3.662E-03 seconds.
 Line search           time 8.007E+03 seconds.

 Total User time 8.025E+03 seconds.

-1.9290211511737143e+05
```
