## Supplementary material for "Modeling site-and-branch-heterogeneity with GFmix": GFF.params

```
4.9098040902158552e-01
8 9 5.0654982138973115e-01 5.0631404472006258e-01
10 11 4.7438578163741585e-01 4.6343084912889543e-01
12 13 4.8423511898175498e-01 4.7908217157169147e-01
14 15 5.0546744771124308e-01 4.8674418219297055e-01
4 5 5.1204329827264661e-01 4.8346441068613794e-01
6 7 4.9508490078787476e-01 4.9769947954559435e-01
16 17 1.2022190476183133e-02 9.9999999999999994e-12
18 19 1.3298781704598479e-02 9.9999999999999994e-12
2 3 4.7980541061104764e-01 5.3637691254131614e-01
20 21 9.9999999999999994e-12 2.6428039764750566e-03
22 23 4.7950148908539963e-01 4.3928710425140649e-01
0 1 4.9163788199577313e-01 5.1630663554484857e-01
24 27 7.5037081007264172e-03 9.9999999999999994e-12
25 28 4.7755141936042639e-01 5.4741908842859155e-01
26 29 1.8619230245720469e-01 3.1817690621400324e-01
5.7324398357229349e-02 5.2232608622547756e-02 8.4443456319826901e-02 6.6432829133094021e-02 5.8410456079716351e-02 3.7535741401991445e-02 6.5496528896684170e-02 2.3134671639637533e-02 3.6470174030916909e-02 3.2537452341705665e-02 2.4081566677790552e-02 7.6137514877610307e-02 2.4932911492244740e-02 5.2656849421739094e-02 3.5622368136998338e-02 6.1531568187059786e-02 6.3764379016590059e-02 3.6803298547948164e-02 5.5458356280315105e-02 5.5046122076025522e-02 
1.0636855588961562e+00 8.6324805097410617e-01 
1.1146745159338431e+00 8.9600753249171139e-01 
1.1302344709064691e+00 9.1369961451051451e-01 
1.0509914712071742e+00 8.4978999905936869e-01 
1.3824212416974235e-01 2.3384691381746605e+00 
1.5491730485824939e-01 2.2663186808471716e+00 
1.6621661770857074e-01 2.3053631522860534e+00 
1.7234473654937349e-01 2.1945049316304339e+00 
1.2126866272936891e+00 9.5750900903093972e-01 
1.1879025841061559e+00 8.7135699704382097e-01 
1.0949558322777797e+00 8.6953819870345506e-01 
1.1520446112043439e+00 8.7985701775004999e-01 
1.3884580333047536e-01 2.3136494603212086e+00 
1.2673731424636434e-01 2.3323989268940220e+00 
1.4340651669358045e-01 2.0187372009693161e+00 
1.3673778359874178e-01 2.1302235743142344e+00 
1.0000000000000000e-02 1.5369205663847298e+00 
1.0000009954095823e+00 9.9999942922121299e-01 
1.0000000000000000e-02 9.3080967145220705e-01 
9.9763836524232974e-01 1.0023712131442446e+00 
9.8919517041951732e-01 1.0146925009087540e+00 
7.1782477301020398e-01 9.0849544259040516e-01 
1.2631932533500738e+00 9.5595163662696392e-01 
1.4959158112321549e-01 2.3051068842219555e+00 
5.5825808178310266e-01 1.1649409533252861e+00 
8.5547374535937332e-02 2.3617855053724757e+00 
1.1488895742983691e+00 9.0313856676776771e-01 
9.9912495588360806e-01 9.9985329190226579e-01 
9.6956463378710245e-01 9.8583304201722133e-01 
1.1486135753722921e+00 8.4573524756404816e-01 
1.0747974811410994e+00 9.5517299273615053e-01 
```
