## Supplementary material for "Modeling site-and-branch-heterogeneity with GFmix": GFF.txt

```
Alignment	Mixture	+F	Tree	Method	G	F	Likelihood	Runtime	NewGFmixInfo
Simulations/074.phy	bin/C20.aafreq.dat	FALSE	Simulations/074_iqtree/074_iqtree.treefile	GFF	GARP	FYMINK	-192902.115117371	8025.24007725716	           * * *;;   N    Tit     Tnf  Tnint  Skip  Nact     Projg        F;  113    454    470    518     0     6   2.667D+00   1.929D+05;  F =   192902.11511737143     ;;CONVERGENCE: REL_REDUCTION_OF_F_<=_FACTR*EPSMCH             ;; Cauchy                time 4.204E-03 seconds.; Subspace minimization time 3.662E-03 seconds.; Line search           time 8.007E+03 seconds.;; Total User time 8.025E+03 seconds.;;-1.9290211511737143e+05
```
