## Supplementary material for "Modeling site-and-branch-heterogeneity with GFmix": GFP.iterations

```
Warning message:
In readLines(rootfile) :
  incomplete final line found on 'sim_topologies/16_taxa.rootfile'
   5

At X0         0 variables are exactly at the bounds

At iterate    0    f=  1.97396D+05    |proj g|=  1.94613D+02

At iterate    1    f=  1.96544D+05    |proj g|=  9.87933D+01

At iterate    2    f=  1.94257D+05    |proj g|=  9.84585D+01

At iterate    3    f=  1.93304D+05    |proj g|=  6.26935D+01

At iterate    4    f=  1.93119D+05    |proj g|=  6.43997D+01

At iterate    5    f=  1.93083D+05    |proj g|=  9.99345D+01

At iterate    6    f=  1.93054D+05    |proj g|=  5.87806D+01

At iterate    7    f=  1.93043D+05    |proj g|=  3.15732D+01

At iterate    8    f=  1.93029D+05    |proj g|=  6.34705D+01

At iterate    9    f=  1.93021D+05    |proj g|=  5.99832D+01

At iterate   10    f=  1.93016D+05    |proj g|=  1.48822D+01

At iterate   11    f=  1.93015D+05    |proj g|=  1.19598D+01

At iterate   12    f=  1.93015D+05    |proj g|=  8.83345D+00

At iterate   13    f=  1.93014D+05    |proj g|=  1.91657D+01

At iterate   14    f=  1.93013D+05    |proj g|=  6.29577D+01

At iterate   15    f=  1.93012D+05    |proj g|=  7.02326D+00

At iterate   16    f=  1.93012D+05    |proj g|=  5.72229D+00

At iterate   17    f=  1.93012D+05    |proj g|=  5.00962D+00

At iterate   18    f=  1.93011D+05    |proj g|=  7.30049D+00

At iterate   19    f=  1.93011D+05    |proj g|=  1.24986D+01

At iterate   20    f=  1.93010D+05    |proj g|=  1.16060D+01

At iterate   21    f=  1.93009D+05    |proj g|=  1.33893D+01

At iterate   22    f=  1.93009D+05    |proj g|=  9.18167D+00

At iterate   23    f=  1.93009D+05    |proj g|=  7.98339D+00

At iterate   24    f=  1.93009D+05    |proj g|=  8.15219D+00

At iterate   25    f=  1.93008D+05    |proj g|=  8.52210D+00

At iterate   26    f=  1.93008D+05    |proj g|=  1.19171D+01

At iterate   27    f=  1.93008D+05    |proj g|=  2.43130D+00

At iterate   28    f=  1.93008D+05    |proj g|=  1.29406D+00

At iterate   29    f=  1.93008D+05    |proj g|=  1.79555D+00

At iterate   30    f=  1.93008D+05    |proj g|=  7.15034D+00

At iterate   31    f=  1.93008D+05    |proj g|=  3.02769D+00

At iterate   32    f=  1.93008D+05    |proj g|=  2.85867D+00

At iterate   33    f=  1.93008D+05    |proj g|=  3.05662D+00

At iterate   34    f=  1.93008D+05    |proj g|=  1.48937D+01

At iterate   35    f=  1.93008D+05    |proj g|=  3.92182D+00

At iterate   36    f=  1.93008D+05    |proj g|=  2.48913D+00

At iterate   37    f=  1.93008D+05    |proj g|=  2.64072D+00

At iterate   38    f=  1.93007D+05    |proj g|=  3.71797D+00

At iterate   39    f=  1.93007D+05    |proj g|=  1.03794D+01

At iterate   40    f=  1.93006D+05    |proj g|=  7.35757D+00
  ys=-2.011E-01  -gs= 7.892E-01 BFGS update SKIPPED

At iterate   41    f=  1.93006D+05    |proj g|=  1.00173D+01

At iterate   42    f=  1.93005D+05    |proj g|=  1.58972D+01

At iterate   43    f=  1.93005D+05    |proj g|=  1.48202D+01

At iterate   44    f=  1.93005D+05    |proj g|=  5.52185D+00

At iterate   45    f=  1.93005D+05    |proj g|=  5.23690D+00

At iterate   46    f=  1.93004D+05    |proj g|=  7.96608D+00

At iterate   47    f=  1.93004D+05    |proj g|=  3.12663D+00

At iterate   48    f=  1.93004D+05    |proj g|=  2.68939D+00

At iterate   49    f=  1.93004D+05    |proj g|=  2.56627D+00

At iterate   50    f=  1.93004D+05    |proj g|=  3.22233D+00

At iterate   51    f=  1.93004D+05    |proj g|=  1.29249D+00

At iterate   52    f=  1.93004D+05    |proj g|=  1.57538D+00

At iterate   53    f=  1.93004D+05    |proj g|=  2.41668D+00

At iterate   54    f=  1.93004D+05    |proj g|=  1.16491D+00

At iterate   55    f=  1.93004D+05    |proj g|=  3.15924D+00

At iterate   56    f=  1.93004D+05    |proj g|=  2.91068D+00

At iterate   57    f=  1.93004D+05    |proj g|=  9.08895D+00

At iterate   58    f=  1.93004D+05    |proj g|=  2.85592D+00

At iterate   59    f=  1.93004D+05    |proj g|=  2.55799D+00

At iterate   60    f=  1.93004D+05    |proj g|=  3.48899D+00

At iterate   61    f=  1.93004D+05    |proj g|=  1.74354D+00

At iterate   62    f=  1.93004D+05    |proj g|=  1.01175D+00

At iterate   63    f=  1.93004D+05    |proj g|=  1.48322D+00

At iterate   64    f=  1.93004D+05    |proj g|=  2.91164D+00

At iterate   65    f=  1.93004D+05    |proj g|=  6.83750D+00

At iterate   66    f=  1.93004D+05    |proj g|=  1.02348D+01

At iterate   67    f=  1.93004D+05    |proj g|=  5.12771D+00

At iterate   68    f=  1.93004D+05    |proj g|=  4.59414D+00

At iterate   69    f=  1.93004D+05    |proj g|=  9.80019D+00

At iterate   70    f=  1.93003D+05    |proj g|=  3.01557D+01

At iterate   71    f=  1.93003D+05    |proj g|=  6.28807D+00

At iterate   72    f=  1.93003D+05    |proj g|=  5.56839D+00

At iterate   73    f=  1.93003D+05    |proj g|=  7.66127D+00

At iterate   74    f=  1.93003D+05    |proj g|=  7.79929D+00

At iterate   75    f=  1.93003D+05    |proj g|=  1.57465D+01

At iterate   76    f=  1.93002D+05    |proj g|=  5.19601D+00

At iterate   77    f=  1.93002D+05    |proj g|=  1.86544D+00

At iterate   78    f=  1.93002D+05    |proj g|=  4.89516D+00

At iterate   79    f=  1.93002D+05    |proj g|=  3.09415D+00

At iterate   80    f=  1.93002D+05    |proj g|=  2.25748D+00

At iterate   81    f=  1.93002D+05    |proj g|=  8.71199D+00

At iterate   82    f=  1.93002D+05    |proj g|=  3.82183D+00

At iterate   83    f=  1.93002D+05    |proj g|=  2.76502D+00

At iterate   84    f=  1.93002D+05    |proj g|=  2.93558D+00

At iterate   85    f=  1.93002D+05    |proj g|=  6.60756D+00

At iterate   86    f=  1.93002D+05    |proj g|=  9.03581D+00

At iterate   87    f=  1.93002D+05    |proj g|=  4.86388D+00

At iterate   88    f=  1.93002D+05    |proj g|=  1.55968D+00

At iterate   89    f=  1.93002D+05    |proj g|=  1.46451D+00

At iterate   90    f=  1.93002D+05    |proj g|=  2.10727D+00

At iterate   91    f=  1.93002D+05    |proj g|=  2.66412D+00

At iterate   92    f=  1.93002D+05    |proj g|=  2.17914D+00

At iterate   93    f=  1.93002D+05    |proj g|=  2.43030D+00

At iterate   94    f=  1.93002D+05    |proj g|=  4.34666D+00

At iterate   95    f=  1.93002D+05    |proj g|=  2.89946D+00

At iterate   96    f=  1.93002D+05    |proj g|=  1.09921D+00

At iterate   97    f=  1.93002D+05    |proj g|=  1.91776D+00

At iterate   98    f=  1.93002D+05    |proj g|=  3.69304D+00

At iterate   99    f=  1.93002D+05    |proj g|=  1.28718D+00

At iterate  100    f=  1.93002D+05    |proj g|=  1.17314D+00

At iterate  101    f=  1.93002D+05    |proj g|=  1.41621D+00

At iterate  102    f=  1.93001D+05    |proj g|=  8.02678D+00

At iterate  103    f=  1.93001D+05    |proj g|=  2.06001D+00

At iterate  104    f=  1.93001D+05    |proj g|=  9.90290D-01

At iterate  105    f=  1.93001D+05    |proj g|=  6.60799D-01

At iterate  106    f=  1.93001D+05    |proj g|=  1.56313D+00

At iterate  107    f=  1.93001D+05    |proj g|=  1.91069D+00

At iterate  108    f=  1.93001D+05    |proj g|=  1.03061D+00

At iterate  109    f=  1.93001D+05    |proj g|=  8.60352D-01

At iterate  110    f=  1.93001D+05    |proj g|=  1.41311D+00

At iterate  111    f=  1.93001D+05    |proj g|=  2.56523D+00

At iterate  112    f=  1.93001D+05    |proj g|=  9.42480D-01

At iterate  113    f=  1.93001D+05    |proj g|=  1.31293D+00

At iterate  114    f=  1.93001D+05    |proj g|=  2.58988D+00

At iterate  115    f=  1.93001D+05    |proj g|=  2.60265D+00

At iterate  116    f=  1.93001D+05    |proj g|=  5.16400D+00

At iterate  117    f=  1.93001D+05    |proj g|=  1.42821D+00

At iterate  118    f=  1.93001D+05    |proj g|=  1.52629D+00

At iterate  119    f=  1.93001D+05    |proj g|=  1.82974D+00

At iterate  120    f=  1.93001D+05    |proj g|=  4.71810D+00

At iterate  121    f=  1.93001D+05    |proj g|=  1.98403D+00

At iterate  122    f=  1.93001D+05    |proj g|=  2.54283D+00

At iterate  123    f=  1.93001D+05    |proj g|=  8.13681D+00

At iterate  124    f=  1.93001D+05    |proj g|=  2.67617D+00

At iterate  125    f=  1.93001D+05    |proj g|=  2.84383D+00

At iterate  126    f=  1.93001D+05    |proj g|=  3.34383D+00

At iterate  127    f=  1.93001D+05    |proj g|=  3.25286D+00

At iterate  128    f=  1.93001D+05    |proj g|=  4.46994D+00

At iterate  129    f=  1.93001D+05    |proj g|=  1.18936D+00

At iterate  130    f=  1.93001D+05    |proj g|=  1.08103D+00

At iterate  131    f=  1.93001D+05    |proj g|=  2.37296D+00

At iterate  132    f=  1.93001D+05    |proj g|=  4.50304D+00

At iterate  133    f=  1.93001D+05    |proj g|=  1.26329D+00

At iterate  134    f=  1.93001D+05    |proj g|=  7.77126D-01

At iterate  135    f=  1.93001D+05    |proj g|=  7.65636D-01

At iterate  136    f=  1.93001D+05    |proj g|=  1.06869D+00

At iterate  137    f=  1.93001D+05    |proj g|=  1.24518D+00

At iterate  138    f=  1.93001D+05    |proj g|=  1.07480D+00

At iterate  139    f=  1.93001D+05    |proj g|=  6.22236D-01

At iterate  140    f=  1.93001D+05    |proj g|=  5.92004D-01

At iterate  141    f=  1.93001D+05    |proj g|=  7.91495D-01

At iterate  142    f=  1.93001D+05    |proj g|=  2.08266D+00

At iterate  143    f=  1.93001D+05    |proj g|=  9.26017D-01

At iterate  144    f=  1.93001D+05    |proj g|=  6.22858D-01

At iterate  145    f=  1.93001D+05    |proj g|=  8.85491D-01

At iterate  146    f=  1.93001D+05    |proj g|=  1.09130D+00

At iterate  147    f=  1.93001D+05    |proj g|=  5.36246D-01

At iterate  148    f=  1.93001D+05    |proj g|=  7.98647D-01

At iterate  149    f=  1.93001D+05    |proj g|=  1.14889D+00

At iterate  150    f=  1.93001D+05    |proj g|=  8.52583D-01

At iterate  151    f=  1.93001D+05    |proj g|=  6.50793D-01

At iterate  152    f=  1.93001D+05    |proj g|=  1.20919D+00

At iterate  153    f=  1.93001D+05    |proj g|=  5.42374D-01

At iterate  154    f=  1.93001D+05    |proj g|=  7.19604D-01

At iterate  155    f=  1.93001D+05    |proj g|=  1.12699D+00

At iterate  156    f=  1.93001D+05    |proj g|=  1.52765D+00

At iterate  157    f=  1.93001D+05    |proj g|=  1.95780D+00

At iterate  158    f=  1.93001D+05    |proj g|=  8.77192D-01

At iterate  159    f=  1.93001D+05    |proj g|=  9.97205D-01

At iterate  160    f=  1.93001D+05    |proj g|=  1.28140D+00

At iterate  161    f=  1.93001D+05    |proj g|=  2.03411D+00

At iterate  162    f=  1.93001D+05    |proj g|=  1.90994D+00

At iterate  163    f=  1.93001D+05    |proj g|=  1.93694D+00

At iterate  164    f=  1.93001D+05    |proj g|=  1.70079D+00

At iterate  165    f=  1.93001D+05    |proj g|=  1.96325D+00

At iterate  166    f=  1.93001D+05    |proj g|=  1.21329D+00

At iterate  167    f=  1.93001D+05    |proj g|=  8.98652D-01

At iterate  168    f=  1.93001D+05    |proj g|=  2.45945D+00

At iterate  169    f=  1.93001D+05    |proj g|=  1.17739D+00

At iterate  170    f=  1.93001D+05    |proj g|=  1.46267D+00

At iterate  171    f=  1.93001D+05    |proj g|=  1.50187D+00

At iterate  172    f=  1.93001D+05    |proj g|=  8.00709D-01

At iterate  173    f=  1.93001D+05    |proj g|=  7.35801D-01

At iterate  174    f=  1.93001D+05    |proj g|=  1.00270D+00

At iterate  175    f=  1.93001D+05    |proj g|=  5.06437D-01

At iterate  176    f=  1.93001D+05    |proj g|=  1.01616D+00

At iterate  177    f=  1.93001D+05    |proj g|=  6.09430D-01

At iterate  178    f=  1.93001D+05    |proj g|=  9.55331D-01

At iterate  179    f=  1.93001D+05    |proj g|=  7.16164D-01

At iterate  180    f=  1.93001D+05    |proj g|=  2.68349D-01

At iterate  181    f=  1.93001D+05    |proj g|=  1.82675D-01

At iterate  182    f=  1.93001D+05    |proj g|=  1.06410D+00

           * * *

Tit   = total number of iterations
Tnf   = total number of function evaluations
Tnint = total number of segments explored during Cauchy searches
Skip  = number of BFGS updates skipped
Nact  = number of active bounds at final generalized Cauchy point
Projg = norm of the final projected gradient
F     = final function value

           * * *

   N    Tit     Tnf  Tnint  Skip  Nact     Projg        F
   62    182    196    245     1     5   1.064D+00   1.930D+05
  F =   193000.59380865129     

CONVERGENCE: REL_REDUCTION_OF_F_<=_FACTR*EPSMCH             

 Cauchy                time 9.670E-04 seconds.
 Subspace minimization time 1.114E-03 seconds.
 Line search           time 2.519E+03 seconds.

 Total User time 2.533E+03 seconds.

-1.9300059380865129e+05
```
