## Supplementary material for "Modeling site-and-branch-heterogeneity with GFmix": GFP.params

```
5.1949999999999996e-01
8 9 5.1117699999999999e-01 5.1260899999999998e-01
10 11 4.7324100000000002e-01 4.6538900000000000e-01
12 13 4.0642299999999998e-01 4.0971900000000000e-01
14 15 4.3559300000000001e-01 4.1444100000000000e-01
4 5 4.3769400000000003e-01 4.1374200000000000e-01
6 7 4.1867300000000002e-01 4.1881800000000002e-01
16 17 7.2459999999999998e-03 3.0000000000000001e-06
18 19 1.5869999999999999e-02 1.3530000000000000e-03
2 3 4.8186600000000002e-01 5.3739700000000001e-01
20 21 6.0200000000000002e-03 4.5550000000000000e-03
22 23 5.4274100000000003e-01 4.0688400000000002e-01
0 1 4.8620200000000002e-01 5.1724599999999998e-01
24 27 7.5240000000000003e-03 3.0000000000000001e-06
25 28 4.4242399999999998e-01 5.8540999999999999e-01
26 29 2.2043699999999999e-01 2.2043699999999999e-01
5.6000000000000001e-02 5.1499999999999997e-02 8.1299999999999997e-02 7.2200000000000000e-02 5.5700000000000000e-02 3.3099999999999997e-02 5.8999999999999997e-02 2.6400000000000000e-02 3.0800000000000001e-02 3.7699999999999997e-02 3.0300000000000001e-02 8.0900000000000000e-02 2.6300000000000000e-02 5.7900000000000000e-02 3.7100000000000001e-02 5.8700000000000002e-02 5.6099999999999997e-02 3.5000000000000003e-02 5.4500000000000000e-02 5.9600000000000000e-02 
1.0596632192797912e+00 8.6072320100652566e-01 
1.1072997797600170e+00 8.9579904477131789e-01 
1.1262203261131958e+00 9.1327246492001835e-01 
1.0484496179180938e+00 8.5114000224378239e-01 
1.4402084553949721e-01 2.3533661634394742e+00 
1.6295398306960185e-01 2.2768419053209774e+00 
1.7508464677685856e-01 2.3559217967418897e+00 
1.8112733398266667e-01 2.2369146479467066e+00 
1.1976987105604939e+00 9.5932082345051672e-01 
1.1770832783032479e+00 8.7556980464634659e-01 
1.0940211803095010e+00 8.6916601662947091e-01 
1.1502554561312350e+00 8.7838907911131126e-01 
1.4672502633027532e-01 2.3261122598494661e+00 
1.3407524123925732e-01 2.3378037979177475e+00 
1.4881374121064744e-01 2.0288466515787311e+00 
1.4307309632603876e-01 2.1466134255520730e+00 
1.0000000000000000e-02 1.5050677682512903e+00 
9.9947754552127066e-01 9.9947789853479907e-01 
1.0000000000000000e-02 1.6908306417813292e+00 
1.0000000000000000e-02 8.7180092432084189e-01 
1.0000000000000000e-02 1.5874830975207346e+00 
1.0000000000000000e-02 1.0204768798915577e-01 
1.1799084964801254e+00 9.6801262013846745e-01 
1.1133019605104311e-01 2.3183220552472723e+00 
1.2248237056247850e-01 9.9112707105402287e-01 
6.9814153440404800e-02 2.3972718220983693e+00 
1.2740361018901645e+00 8.9935327844947333e-01 
9.9963390842212452e-01 9.9961325690558522e-01 
9.6196969352482931e-01 9.9906138268037070e-01 
1.2146019709246028e+00 7.6524910279551650e-01 
1.0781871643270573e+00 9.6655620178477675e-01 
```
