## Supplementary material for "Modeling site-and-branch-heterogeneity with GFmix": GFP.txt

```
Alignment	Mixture	+F	Tree	Method	G	F	Likelihood	Runtime	NewGFmixInfo
Simulations/074.phy	bin/C20.aafreq.dat	FALSE	Simulations/074_iqtree/074_iqtree.treefile	GFP	GARP	FYMINK	-193000.593808651	2532.3103621006	           * * *;;   N    Tit     Tnf  Tnint  Skip  Nact     Projg        F;   62    182    196    245     1     5   1.064D+00   1.930D+05;  F =   193000.59380865129     ;;CONVERGENCE: REL_REDUCTION_OF_F_<=_FACTR*EPSMCH             ;; Cauchy                time 9.670E-04 seconds.; Subspace minimization time 1.114E-03 seconds.; Line search           time 2.519E+03 seconds.;; Total User time 2.533E+03 seconds.;;-1.9300059380865129e+05
```
