## Supplementary material for "Modeling site-and-branch-heterogeneity with GFmix": OGF.params

```
5.1949999999999996e-01
8 9 0.51117699999999999 0.51260899999999998
10 11 0.47324100000000002 0.46538900000000000
12 13 0.40642299999999998 0.40971900000000000
14 15 0.43559300000000001 0.41444100000000000
4 5 0.43769400000000003 0.41374200000000000
6 7 0.41867300000000002 0.41881800000000002
16 17 0.00724600000000000 0.00000300000000000
18 19 0.01587000000000000 0.00135300000000000
2 3 0.48186600000000002 0.53739700000000001
20 21 0.00602000000000000 0.00455500000000000
22 23 0.54274100000000003 0.40688400000000002
0 1 0.48620200000000002 0.51724599999999998
24 27 0.00752400000000000 0.00000300000000000
25 28 0.44242399999999998 0.58540999999999999
26 29 0.22043699999999999 0.22043699999999999
5.5994400559944008e-02 5.1494850514948502e-02 8.1291870812918707e-02 7.2192780721927807e-02 5.5694430556944306e-02 3.3096690330966898e-02 5.8994100589941006e-02 2.6397360263973602e-02 3.0796920307969204e-02 3.7696230376962299e-02 3.0296970302969704e-02 8.0891910808919110e-02 2.6297370262973702e-02 5.7894210578942104e-02 3.7096290370962903e-02 5.8694130586941312e-02 5.6094390560943903e-02 3.4996500349965008e-02 5.4494550544945508e-02 5.9594040595940409e-02
0.966379984362783
0.974309069676917
0.967854376452362
0.977638289525304
0.469026548672566
0.481335952848723
0.482409231635238
0.49024045261669
0.985390234525182
1.00944138473643
0.994509803921569
1.01341222879684
0.481710748452448
0.484797297297297
0.496240601503759
0.494712775078594
0.997277853392961
1.0039331366765
0.483253588516746
0.495472186287193
0.475135812787296
0.486314898419865
1.00058662495111
0.489298158287705
0.972714870395634
0.4806897035116
0.704581943929851
0.970353032962746
0.971534412166114
0.685993883792049
0.695243362831858
```
