## Supplementary material for "Modeling site-and-branch-heterogeneity with GFmix": OGF.txt

```
Alignment	Mixture	+F	Tree	Method	G	F	Likelihood	Runtime	NewGFmixInfo
Simulations/074.phy	bin/C20.aafreq.dat	FALSE	Simulations/074_iqtree/074_iqtree.treefile	OGF	GARP	FYMINK	-195037.318423439	3.53715205192566	NA
```
