## Supplementary material for "Modeling site-and-branch-heterogeneity with GFmix": 075.phy.utreec

```
8 9 0.489524 0.507221
10 11 0.495812 0.511684
12 13 0.420796 0.451486
14 15 0.432475 0.403980
4 5 0.413838 0.416296
6 7 0.432864 0.403959
16 17 0.000002 0.000002
18 19 0.000003 0.003566
2 3 0.500758 0.526833
20 21 0.012610 0.004915
22 23 0.543707 0.438097
0 1 0.512529 0.502350
24 27 0.000003 0.002126
25 28 0.470460 0.539170
26 29 0.218318 0.218318
```
