## Supplementary material for "Modeling site-and-branch-heterogeneity with GFmix": 075.phy.utreecu

```
14 15 0.4324745212 0.4039799371
12 13 0.4207955139 0.4514861828
10 11 0.4958121165 0.5116839942
8 9 0.4895237452 0.5072210165
16 17 0.0035655697 0.0000027026
18 19 0.0000022965 0.0000020130
6 7 0.4328644003 0.4039588994
4 5 0.4138382826 0.4162960246
20 21 0.4380972265 0.5437071776
22 23 0.0049152942 0.0126095597
24 25 0.4366368766 0.4704595685
2 3 0.5007584641 0.5268325245
26 27 0.5391695855 0.0000027830
1 28 0.5023503164 0.0021259140
0 29 0.5125288178 0.0000000000
```
