## Supplementary material for "Modeling site-and-branch-heterogeneity with GFmix": C20pi1.nwk

```
((((A1:0.5[&model=LG+F{0.0943967412805363/0.0188203949647565/0.072149385085912/0.0328210972126244/0.0129833296203909/0.016817692213618/0.0183577247221323/0.0401601510639742/0.0107457061590535/0.00892708144839509/0.0112245289280121/0.0200771823445834/0.00800748549819399/0.00402604059846854/0.0207171673112429/0.316179219440216/0.269774299311245/0.00152384624952618/0.00440786220561756/0.0178827818800362}],A2:0.5[&model=LG+F{0.0943967412805363/0.0188203949647565/0.072149385085912/0.0328210972126244/0.0129833296203909/0.016817692213618/0.0183577247221323/0.0401601510639742/0.0107457061590535/0.00892708144839509/0.0112245289280121/0.0200771823445834/0.00800748549819399/0.00402604059846854/0.0207171673112429/0.316179219440216/0.269774299311245/0.00152384624952618/0.00440786220561756/0.0178827818800362}]):0.001[&model=LG+F{0.0943967412805363/0.0188203949647565/0.072149385085912/0.0328210972126244/0.0129833296203909/0.016817692213618/0.0183577247221323/0.0401601510639742/0.0107457061590535/0.00892708144839509/0.0112245289280121/0.0200771823445834/0.00800748549819399/0.00402604059846854/0.0207171673112429/0.316179219440216/0.269774299311245/0.00152384624952618/0.00440786220561756/0.0178827818800362}],(A3:0.5[&model=LG+F{0.0943967412805363/0.0188203949647565/0.072149385085912/0.0328210972126244/0.0129833296203909/0.016817692213618/0.0183577247221323/0.0401601510639742/0.0107457061590535/0.00892708144839509/0.0112245289280121/0.0200771823445834/0.00800748549819399/0.00402604059846854/0.0207171673112429/0.316179219440216/0.269774299311245/0.00152384624952618/0.00440786220561756/0.0178827818800362}],A4:0.5[&model=LG+F{0.0943967412805363/0.0188203949647565/0.072149385085912/0.0328210972126244/0.0129833296203909/0.016817692213618/0.0183577247221323/0.0401601510639742/0.0107457061590535/0.00892708144839509/0.0112245289280121/0.0200771823445834/0.00800748549819399/0.00402604059846854/0.0207171673112429/0.316179219440216/0.269774299311245/0.00152384624952618/0.00440786220561756/0.0178827818800362}]):0.001[&model=LG+F{0.0943967412805363/0.0188203949647565/0.072149385085912/0.0328210972126244/0.0129833296203909/0.016817692213618/0.0183577247221323/0.0401601510639742/0.0107457061590535/0.00892708144839509/0.0112245289280121/0.0200771823445834/0.00800748549819399/0.00402604059846854/0.0207171673112429/0.316179219440216/0.269774299311245/0.00152384624952618/0.00440786220561756/0.0178827818800362}]):0.5[&model=LG+F{0.0943967412805363/0.0188203949647565/0.072149385085912/0.0328210972126244/0.0129833296203909/0.016817692213618/0.0183577247221323/0.0401601510639742/0.0107457061590535/0.00892708144839509/0.0112245289280121/0.0200771823445834/0.00800748549819399/0.00402604059846854/0.0207171673112429/0.316179219440216/0.269774299311245/0.00152384624952618/0.00440786220561756/0.0178827818800362}],((B1:0.5[&model=LG+F{0.0128555549036585/0.0025630823426301/0.173051852011115/0.032168946319357/0.0127253525651246/0.016483526876952/0.0179929591416784/0.0054692674761707/0.0105321903882365/0.0214117968692222/0.0110014990116298/0.0481555536995619/0.0192061262028024/0.00965654497272993/0.00282139699109376/0.309896779854034/0.264413919396562/0.00149356762457977/0.0105723523101912/0.0175274533515102}],B2:0.5[&model=LG+F{0.0128555549036585/0.0025630823426301/0.173051852011115/0.032168946319357/0.0127253525651246/0.016483526876952/0.0179929591416784/0.0054692674761707/0.0105321903882365/0.0214117968692222/0.0110014990116298/0.0481555536995619/0.0192061262028024/0.00965654497272993/0.00282139699109376/0.309896779854034/0.264413919396562/0.00149356762457977/0.0105723523101912/0.0175274533515102}]):0.001[&model=LG+F{0.0128555549036585/0.0025630823426301/0.173051852011115/0.032168946319357/0.0127253525651246/0.016483526876952/0.0179929591416784/0.0054692674761707/0.0105321903882365/0.0214117968692222/0.0110014990116298/0.0481555536995619/0.0192061262028024/0.00965654497272993/0.00282139699109376/0.309896779854034/0.264413919396562/0.00149356762457977/0.0105723523101912/0.0175274533515102}],(B3:0.5[&model=LG+F{0.0128555549036585/0.0025630823426301/0.173051852011115/0.032168946319357/0.0127253525651246/0.016483526876952/0.0179929591416784/0.0054692674761707/0.0105321903882365/0.0214117968692222/0.0110014990116298/0.0481555536995619/0.0192061262028024/0.00965654497272993/0.00282139699109376/0.309896779854034/0.264413919396562/0.00149356762457977/0.0105723523101912/0.0175274533515102}],B4:0.5[&model=LG+F{0.0128555549036585/0.0025630823426301/0.173051852011115/0.032168946319357/0.0127253525651246/0.016483526876952/0.0179929591416784/0.0054692674761707/0.0105321903882365/0.0214117968692222/0.0110014990116298/0.0481555536995619/0.0192061262028024/0.00965654497272993/0.00282139699109376/0.309896779854034/0.264413919396562/0.00149356762457977/0.0105723523101912/0.0175274533515102}]):0.001[&model=LG+F{0.0128555549036585/0.0025630823426301/0.173051852011115/0.032168946319357/0.0127253525651246/0.016483526876952/0.0179929591416784/0.0054692674761707/0.0105321903882365/0.0214117968692222/0.0110014990116298/0.0481555536995619/0.0192061262028024/0.00965654497272993/0.00282139699109376/0.309896779854034/0.264413919396562/0.00149356762457977/0.0105723523101912/0.0175274533515102}]):0.5[&model=LG+F{0.0128555549036585/0.0025630823426301/0.173051852011115/0.032168946319357/0.0127253525651246/0.016483526876952/0.0179929591416784/0.0054692674761707/0.0105321903882365/0.0214117968692222/0.0110014990116298/0.0481555536995619/0.0192061262028024/0.00965654497272993/0.00282139699109376/0.309896779854034/0.264413919396562/0.00149356762457977/0.0105723523101912/0.0175274533515102}]):0.25[&model=LG+F{0.0943967412805363/0.0188203949647565/0.072149385085912/0.0328210972126244/0.0129833296203909/0.016817692213618/0.0183577247221323/0.0401601510639742/0.0107457061590535/0.00892708144839509/0.0112245289280121/0.0200771823445834/0.00800748549819399/0.00402604059846854/0.0207171673112429/0.316179219440216/0.269774299311245/0.00152384624952618/0.00440786220561756/0.0178827818800362}],(((C1:0.5[&model=LG+F{0.0943967412805363/0.0188203949647565/0.072149385085912/0.0328210972126244/0.0129833296203909/0.016817692213618/0.0183577247221323/0.0401601510639742/0.0107457061590535/0.00892708144839509/0.0112245289280121/0.0200771823445834/0.00800748549819399/0.00402604059846854/0.0207171673112429/0.316179219440216/0.269774299311245/0.00152384624952618/0.00440786220561756/0.0178827818800362}],C2:0.5[&model=LG+F{0.0943967412805363/0.0188203949647565/0.072149385085912/0.0328210972126244/0.0129833296203909/0.016817692213618/0.0183577247221323/0.0401601510639742/0.0107457061590535/0.00892708144839509/0.0112245289280121/0.0200771823445834/0.00800748549819399/0.00402604059846854/0.0207171673112429/0.316179219440216/0.269774299311245/0.00152384624952618/0.00440786220561756/0.0178827818800362}]):0.001[&model=LG+F{0.0943967412805363/0.0188203949647565/0.072149385085912/0.0328210972126244/0.0129833296203909/0.016817692213618/0.0183577247221323/0.0401601510639742/0.0107457061590535/0.00892708144839509/0.0112245289280121/0.0200771823445834/0.00800748549819399/0.00402604059846854/0.0207171673112429/0.316179219440216/0.269774299311245/0.00152384624952618/0.00440786220561756/0.0178827818800362}],(C3:0.5[&model=LG+F{0.0943967412805363/0.0188203949647565/0.072149385085912/0.0328210972126244/0.0129833296203909/0.016817692213618/0.0183577247221323/0.0401601510639742/0.0107457061590535/0.00892708144839509/0.0112245289280121/0.0200771823445834/0.00800748549819399/0.00402604059846854/0.0207171673112429/0.316179219440216/0.269774299311245/0.00152384624952618/0.00440786220561756/0.0178827818800362}],C4:0.5[&model=LG+F{0.0943967412805363/0.0188203949647565/0.072149385085912/0.0328210972126244/0.0129833296203909/0.016817692213618/0.0183577247221323/0.0401601510639742/0.0107457061590535/0.00892708144839509/0.0112245289280121/0.0200771823445834/0.00800748549819399/0.00402604059846854/0.0207171673112429/0.316179219440216/0.269774299311245/0.00152384624952618/0.00440786220561756/0.0178827818800362}]):0.001[&model=LG+F{0.0943967412805363/0.0188203949647565/0.072149385085912/0.0328210972126244/0.0129833296203909/0.016817692213618/0.0183577247221323/0.0401601510639742/0.0107457061590535/0.00892708144839509/0.0112245289280121/0.0200771823445834/0.00800748549819399/0.00402604059846854/0.0207171673112429/0.316179219440216/0.269774299311245/0.00152384624952618/0.00440786220561756/0.0178827818800362}]):0.5[&model=LG+F{0.0943967412805363/0.0188203949647565/0.072149385085912/0.0328210972126244/0.0129833296203909/0.016817692213618/0.0183577247221323/0.0401601510639742/0.0107457061590535/0.00892708144839509/0.0112245289280121/0.0200771823445834/0.00800748549819399/0.00402604059846854/0.0207171673112429/0.316179219440216/0.269774299311245/0.00152384624952618/0.00440786220561756/0.0178827818800362}],((D1:0.5[&model=LG+F{0.0128555549036585/0.0025630823426301/0.173051852011115/0.032168946319357/0.0127253525651246/0.016483526876952/0.0179929591416784/0.0054692674761707/0.0105321903882365/0.0214117968692222/0.0110014990116298/0.0481555536995619/0.0192061262028024/0.00965654497272993/0.00282139699109376/0.309896779854034/0.264413919396562/0.00149356762457977/0.0105723523101912/0.0175274533515102}],D2:0.5[&model=LG+F{0.0128555549036585/0.0025630823426301/0.173051852011115/0.032168946319357/0.0127253525651246/0.016483526876952/0.0179929591416784/0.0054692674761707/0.0105321903882365/0.0214117968692222/0.0110014990116298/0.0481555536995619/0.0192061262028024/0.00965654497272993/0.00282139699109376/0.309896779854034/0.264413919396562/0.00149356762457977/0.0105723523101912/0.0175274533515102}]):0.001[&model=LG+F{0.0128555549036585/0.0025630823426301/0.173051852011115/0.032168946319357/0.0127253525651246/0.016483526876952/0.0179929591416784/0.0054692674761707/0.0105321903882365/0.0214117968692222/0.0110014990116298/0.0481555536995619/0.0192061262028024/0.00965654497272993/0.00282139699109376/0.309896779854034/0.264413919396562/0.00149356762457977/0.0105723523101912/0.0175274533515102}],(D3:0.5[&model=LG+F{0.0128555549036585/0.0025630823426301/0.173051852011115/0.032168946319357/0.0127253525651246/0.016483526876952/0.0179929591416784/0.0054692674761707/0.0105321903882365/0.0214117968692222/0.0110014990116298/0.0481555536995619/0.0192061262028024/0.00965654497272993/0.00282139699109376/0.309896779854034/0.264413919396562/0.00149356762457977/0.0105723523101912/0.0175274533515102}],D4:0.5[&model=LG+F{0.0128555549036585/0.0025630823426301/0.173051852011115/0.032168946319357/0.0127253525651246/0.016483526876952/0.0179929591416784/0.0054692674761707/0.0105321903882365/0.0214117968692222/0.0110014990116298/0.0481555536995619/0.0192061262028024/0.00965654497272993/0.00282139699109376/0.309896779854034/0.264413919396562/0.00149356762457977/0.0105723523101912/0.0175274533515102}]):0.001[&model=LG+F{0.0128555549036585/0.0025630823426301/0.173051852011115/0.032168946319357/0.0127253525651246/0.016483526876952/0.0179929591416784/0.0054692674761707/0.0105321903882365/0.0214117968692222/0.0110014990116298/0.0481555536995619/0.0192061262028024/0.00965654497272993/0.00282139699109376/0.309896779854034/0.264413919396562/0.00149356762457977/0.0105723523101912/0.0175274533515102}]):0.5[&model=LG+F{0.0128555549036585/0.0025630823426301/0.173051852011115/0.032168946319357/0.0127253525651246/0.016483526876952/0.0179929591416784/0.0054692674761707/0.0105321903882365/0.0214117968692222/0.0110014990116298/0.0481555536995619/0.0192061262028024/0.00965654497272993/0.00282139699109376/0.309896779854034/0.264413919396562/0.00149356762457977/0.0105723523101912/0.0175274533515102}]):0.25[&model=LG+F{0.0943967412805363/0.0188203949647565/0.072149385085912/0.0328210972126244/0.0129833296203909/0.016817692213618/0.0183577247221323/0.0401601510639742/0.0107457061590535/0.00892708144839509/0.0112245289280121/0.0200771823445834/0.00800748549819399/0.00402604059846854/0.0207171673112429/0.316179219440216/0.269774299311245/0.00152384624952618/0.00440786220561756/0.0178827818800362}]);
```
