## Supplementary material for "Modeling site-and-branch-heterogeneity with GFmix": C20pi2.nwk

```
((((A1:0.5[&model=LG+F{0.221749227395114/0.00555367659929103/0.0069921979264609/0.00313435781699437/0.0345224818274511/0.00634118307268959/0.0070159847327223/0.0212683520960672/0.00241511923048406/0.104591129726018/0.0781980001842413/0.00384588853665498/0.0280574868568489/0.0102024832539165/0.017886196512432/0.0491872616416113/0.110790327277392/0.00175872404244819/0.00439648088288961/0.282093292669848}],A2:0.5[&model=LG+F{0.221749227395114/0.00555367659929103/0.0069921979264609/0.00313435781699437/0.0345224818274511/0.00634118307268959/0.0070159847327223/0.0212683520960672/0.00241511923048406/0.104591129726018/0.0781980001842413/0.00384588853665498/0.0280574868568489/0.0102024832539165/0.017886196512432/0.0491872616416113/0.110790327277392/0.00175872404244819/0.00439648088288961/0.282093292669848}]):0.001[&model=LG+F{0.221749227395114/0.00555367659929103/0.0069921979264609/0.00313435781699437/0.0345224818274511/0.00634118307268959/0.0070159847327223/0.0212683520960672/0.00241511923048406/0.104591129726018/0.0781980001842413/0.00384588853665498/0.0280574868568489/0.0102024832539165/0.017886196512432/0.0491872616416113/0.110790327277392/0.00175872404244819/0.00439648088288961/0.282093292669848}],(A3:0.5[&model=LG+F{0.221749227395114/0.00555367659929103/0.0069921979264609/0.00313435781699437/0.0345224818274511/0.00634118307268959/0.0070159847327223/0.0212683520960672/0.00241511923048406/0.104591129726018/0.0781980001842413/0.00384588853665498/0.0280574868568489/0.0102024832539165/0.017886196512432/0.0491872616416113/0.110790327277392/0.00175872404244819/0.00439648088288961/0.282093292669848}],A4:0.5[&model=LG+F{0.221749227395114/0.00555367659929103/0.0069921979264609/0.00313435781699437/0.0345224818274511/0.00634118307268959/0.0070159847327223/0.0212683520960672/0.00241511923048406/0.104591129726018/0.0781980001842413/0.00384588853665498/0.0280574868568489/0.0102024832539165/0.017886196512432/0.0491872616416113/0.110790327277392/0.00175872404244819/0.00439648088288961/0.282093292669848}]):0.001[&model=LG+F{0.221749227395114/0.00555367659929103/0.0069921979264609/0.00313435781699437/0.0345224818274511/0.00634118307268959/0.0070159847327223/0.0212683520960672/0.00241511923048406/0.104591129726018/0.0781980001842413/0.00384588853665498/0.0280574868568489/0.0102024832539165/0.017886196512432/0.0491872616416113/0.110790327277392/0.00175872404244819/0.00439648088288961/0.282093292669848}]):0.5[&model=LG+F{0.221749227395114/0.00555367659929103/0.0069921979264609/0.00313435781699437/0.0345224818274511/0.00634118307268959/0.0070159847327223/0.0212683520960672/0.00241511923048406/0.104591129726018/0.0781980001842413/0.00384588853665498/0.0280574868568489/0.0102024832539165/0.017886196512432/0.0491872616416113/0.110790327277392/0.00175872404244819/0.00439648088288961/0.282093292669848}],((B1:0.5[&model=LG+F{0.0308318303286094/0.000772178629981022/0.0171222446151598/0.00313643058980742/0.0345453117868715/0.00634537654154129/0.00702062445264577/0.0029571341956771/0.00241671636577413/0.256119023886274/0.0782497130703509/0.00941767452520835/0.0687061719794245/0.0249834766968686/0.00248688206301106/0.0492197895228016/0.110863593698055/0.00175988709899556/0.010765945402923/0.282279842943279}],B2:0.5[&model=LG+F{0.0308318303286094/0.000772178629981022/0.0171222446151598/0.00313643058980742/0.0345453117868715/0.00634537654154129/0.00702062445264577/0.0029571341956771/0.00241671636577413/0.256119023886274/0.0782497130703509/0.00941767452520835/0.0687061719794245/0.0249834766968686/0.00248688206301106/0.0492197895228016/0.110863593698055/0.00175988709899556/0.010765945402923/0.282279842943279}]):0.001[&model=LG+F{0.0308318303286094/0.000772178629981022/0.0171222446151598/0.00313643058980742/0.0345453117868715/0.00634537654154129/0.00702062445264577/0.0029571341956771/0.00241671636577413/0.256119023886274/0.0782497130703509/0.00941767452520835/0.0687061719794245/0.0249834766968686/0.00248688206301106/0.0492197895228016/0.110863593698055/0.00175988709899556/0.010765945402923/0.282279842943279}],(B3:0.5[&model=LG+F{0.0308318303286094/0.000772178629981022/0.0171222446151598/0.00313643058980742/0.0345453117868715/0.00634537654154129/0.00702062445264577/0.0029571341956771/0.00241671636577413/0.256119023886274/0.0782497130703509/0.00941767452520835/0.0687061719794245/0.0249834766968686/0.00248688206301106/0.0492197895228016/0.110863593698055/0.00175988709899556/0.010765945402923/0.282279842943279}],B4:0.5[&model=LG+F{0.0308318303286094/0.000772178629981022/0.0171222446151598/0.00313643058980742/0.0345453117868715/0.00634537654154129/0.00702062445264577/0.0029571341956771/0.00241671636577413/0.256119023886274/0.0782497130703509/0.00941767452520835/0.0687061719794245/0.0249834766968686/0.00248688206301106/0.0492197895228016/0.110863593698055/0.00175988709899556/0.010765945402923/0.282279842943279}]):0.001[&model=LG+F{0.0308318303286094/0.000772178629981022/0.0171222446151598/0.00313643058980742/0.0345453117868715/0.00634537654154129/0.00702062445264577/0.0029571341956771/0.00241671636577413/0.256119023886274/0.0782497130703509/0.00941767452520835/0.0687061719794245/0.0249834766968686/0.00248688206301106/0.0492197895228016/0.110863593698055/0.00175988709899556/0.010765945402923/0.282279842943279}]):0.5[&model=LG+F{0.0308318303286094/0.000772178629981022/0.0171222446151598/0.00313643058980742/0.0345453117868715/0.00634537654154129/0.00702062445264577/0.0029571341956771/0.00241671636577413/0.256119023886274/0.0782497130703509/0.00941767452520835/0.0687061719794245/0.0249834766968686/0.00248688206301106/0.0492197895228016/0.110863593698055/0.00175988709899556/0.010765945402923/0.282279842943279}]):0.25[&model=LG+F{0.221749227395114/0.00555367659929103/0.0069921979264609/0.00313435781699437/0.0345224818274511/0.00634118307268959/0.0070159847327223/0.0212683520960672/0.00241511923048406/0.104591129726018/0.0781980001842413/0.00384588853665498/0.0280574868568489/0.0102024832539165/0.017886196512432/0.0491872616416113/0.110790327277392/0.00175872404244819/0.00439648088288961/0.282093292669848}],(((C1:0.5[&model=LG+F{0.221749227395114/0.00555367659929103/0.0069921979264609/0.00313435781699437/0.0345224818274511/0.00634118307268959/0.0070159847327223/0.0212683520960672/0.00241511923048406/0.104591129726018/0.0781980001842413/0.00384588853665498/0.0280574868568489/0.0102024832539165/0.017886196512432/0.0491872616416113/0.110790327277392/0.00175872404244819/0.00439648088288961/0.282093292669848}],C2:0.5[&model=LG+F{0.221749227395114/0.00555367659929103/0.0069921979264609/0.00313435781699437/0.0345224818274511/0.00634118307268959/0.0070159847327223/0.0212683520960672/0.00241511923048406/0.104591129726018/0.0781980001842413/0.00384588853665498/0.0280574868568489/0.0102024832539165/0.017886196512432/0.0491872616416113/0.110790327277392/0.00175872404244819/0.00439648088288961/0.282093292669848}]):0.001[&model=LG+F{0.221749227395114/0.00555367659929103/0.0069921979264609/0.00313435781699437/0.0345224818274511/0.00634118307268959/0.0070159847327223/0.0212683520960672/0.00241511923048406/0.104591129726018/0.0781980001842413/0.00384588853665498/0.0280574868568489/0.0102024832539165/0.017886196512432/0.0491872616416113/0.110790327277392/0.00175872404244819/0.00439648088288961/0.282093292669848}],(C3:0.5[&model=LG+F{0.221749227395114/0.00555367659929103/0.0069921979264609/0.00313435781699437/0.0345224818274511/0.00634118307268959/0.0070159847327223/0.0212683520960672/0.00241511923048406/0.104591129726018/0.0781980001842413/0.00384588853665498/0.0280574868568489/0.0102024832539165/0.017886196512432/0.0491872616416113/0.110790327277392/0.00175872404244819/0.00439648088288961/0.282093292669848}],C4:0.5[&model=LG+F{0.221749227395114/0.00555367659929103/0.0069921979264609/0.00313435781699437/0.0345224818274511/0.00634118307268959/0.0070159847327223/0.0212683520960672/0.00241511923048406/0.104591129726018/0.0781980001842413/0.00384588853665498/0.0280574868568489/0.0102024832539165/0.017886196512432/0.0491872616416113/0.110790327277392/0.00175872404244819/0.00439648088288961/0.282093292669848}]):0.001[&model=LG+F{0.221749227395114/0.00555367659929103/0.0069921979264609/0.00313435781699437/0.0345224818274511/0.00634118307268959/0.0070159847327223/0.0212683520960672/0.00241511923048406/0.104591129726018/0.0781980001842413/0.00384588853665498/0.0280574868568489/0.0102024832539165/0.017886196512432/0.0491872616416113/0.110790327277392/0.00175872404244819/0.00439648088288961/0.282093292669848}]):0.5[&model=LG+F{0.221749227395114/0.00555367659929103/0.0069921979264609/0.00313435781699437/0.0345224818274511/0.00634118307268959/0.0070159847327223/0.0212683520960672/0.00241511923048406/0.104591129726018/0.0781980001842413/0.00384588853665498/0.0280574868568489/0.0102024832539165/0.017886196512432/0.0491872616416113/0.110790327277392/0.00175872404244819/0.00439648088288961/0.282093292669848}],((D1:0.5[&model=LG+F{0.0308318303286094/0.000772178629981022/0.0171222446151598/0.00313643058980742/0.0345453117868715/0.00634537654154129/0.00702062445264577/0.0029571341956771/0.00241671636577413/0.256119023886274/0.0782497130703509/0.00941767452520835/0.0687061719794245/0.0249834766968686/0.00248688206301106/0.0492197895228016/0.110863593698055/0.00175988709899556/0.010765945402923/0.282279842943279}],D2:0.5[&model=LG+F{0.0308318303286094/0.000772178629981022/0.0171222446151598/0.00313643058980742/0.0345453117868715/0.00634537654154129/0.00702062445264577/0.0029571341956771/0.00241671636577413/0.256119023886274/0.0782497130703509/0.00941767452520835/0.0687061719794245/0.0249834766968686/0.00248688206301106/0.0492197895228016/0.110863593698055/0.00175988709899556/0.010765945402923/0.282279842943279}]):0.001[&model=LG+F{0.0308318303286094/0.000772178629981022/0.0171222446151598/0.00313643058980742/0.0345453117868715/0.00634537654154129/0.00702062445264577/0.0029571341956771/0.00241671636577413/0.256119023886274/0.0782497130703509/0.00941767452520835/0.0687061719794245/0.0249834766968686/0.00248688206301106/0.0492197895228016/0.110863593698055/0.00175988709899556/0.010765945402923/0.282279842943279}],(D3:0.5[&model=LG+F{0.0308318303286094/0.000772178629981022/0.0171222446151598/0.00313643058980742/0.0345453117868715/0.00634537654154129/0.00702062445264577/0.0029571341956771/0.00241671636577413/0.256119023886274/0.0782497130703509/0.00941767452520835/0.0687061719794245/0.0249834766968686/0.00248688206301106/0.0492197895228016/0.110863593698055/0.00175988709899556/0.010765945402923/0.282279842943279}],D4:0.5[&model=LG+F{0.0308318303286094/0.000772178629981022/0.0171222446151598/0.00313643058980742/0.0345453117868715/0.00634537654154129/0.00702062445264577/0.0029571341956771/0.00241671636577413/0.256119023886274/0.0782497130703509/0.00941767452520835/0.0687061719794245/0.0249834766968686/0.00248688206301106/0.0492197895228016/0.110863593698055/0.00175988709899556/0.010765945402923/0.282279842943279}]):0.001[&model=LG+F{0.0308318303286094/0.000772178629981022/0.0171222446151598/0.00313643058980742/0.0345453117868715/0.00634537654154129/0.00702062445264577/0.0029571341956771/0.00241671636577413/0.256119023886274/0.0782497130703509/0.00941767452520835/0.0687061719794245/0.0249834766968686/0.00248688206301106/0.0492197895228016/0.110863593698055/0.00175988709899556/0.010765945402923/0.282279842943279}]):0.5[&model=LG+F{0.0308318303286094/0.000772178629981022/0.0171222446151598/0.00313643058980742/0.0345453117868715/0.00634537654154129/0.00702062445264577/0.0029571341956771/0.00241671636577413/0.256119023886274/0.0782497130703509/0.00941767452520835/0.0687061719794245/0.0249834766968686/0.00248688206301106/0.0492197895228016/0.110863593698055/0.00175988709899556/0.010765945402923/0.282279842943279}]):0.25[&model=LG+F{0.221749227395114/0.00555367659929103/0.0069921979264609/0.00313435781699437/0.0345224818274511/0.00634118307268959/0.0070159847327223/0.0212683520960672/0.00241511923048406/0.104591129726018/0.0781980001842413/0.00384588853665498/0.0280574868568489/0.0102024832539165/0.017886196512432/0.0491872616416113/0.110790327277392/0.00175872404244819/0.00439648088288961/0.282093292669848}]);
```
