## Supplementary material for "Modeling site-and-branch-heterogeneity with GFmix": C20pi3.nwk

```
((((A1:0.5[&model=LG+F{0.0240831016803927/0.00170151717743804/0.00120959397224347/0.000568358152125091/0.00498617000757258/0.00127568538594939/0.00150444124631349/0.00130132560139544/0.00117403450969568/0.372547356816902/0.129406201015812/0.00128782165297288/0.0198949047309279/0.012162512436548/0.00230499783189196/0.00271517726843506/0.0177882825124995/0.00119935410397427/0.00341664066107313/0.399472215935622}],A2:0.5[&model=LG+F{0.0240831016803927/0.00170151717743804/0.00120959397224347/0.000568358152125091/0.00498617000757258/0.00127568538594939/0.00150444124631349/0.00130132560139544/0.00117403450969568/0.372547356816902/0.129406201015812/0.00128782165297288/0.0198949047309279/0.012162512436548/0.00230499783189196/0.00271517726843506/0.0177882825124995/0.00119935410397427/0.00341664066107313/0.399472215935622}]):0.001[&model=LG+F{0.0240831016803927/0.00170151717743804/0.00120959397224347/0.000568358152125091/0.00498617000757258/0.00127568538594939/0.00150444124631349/0.00130132560139544/0.00117403450969568/0.372547356816902/0.129406201015812/0.00128782165297288/0.0198949047309279/0.012162512436548/0.00230499783189196/0.00271517726843506/0.0177882825124995/0.00119935410397427/0.00341664066107313/0.399472215935622}],(A3:0.5[&model=LG+F{0.0240831016803927/0.00170151717743804/0.00120959397224347/0.000568358152125091/0.00498617000757258/0.00127568538594939/0.00150444124631349/0.00130132560139544/0.00117403450969568/0.372547356816902/0.129406201015812/0.00128782165297288/0.0198949047309279/0.012162512436548/0.00230499783189196/0.00271517726843506/0.0177882825124995/0.00119935410397427/0.00341664066107313/0.399472215935622}],A4:0.5[&model=LG+F{0.0240831016803927/0.00170151717743804/0.00120959397224347/0.000568358152125091/0.00498617000757258/0.00127568538594939/0.00150444124631349/0.00130132560139544/0.00117403450969568/0.372547356816902/0.129406201015812/0.00128782165297288/0.0198949047309279/0.012162512436548/0.00230499783189196/0.00271517726843506/0.0177882825124995/0.00119935410397427/0.00341664066107313/0.399472215935622}]):0.001[&model=LG+F{0.0240831016803927/0.00170151717743804/0.00120959397224347/0.000568358152125091/0.00498617000757258/0.00127568538594939/0.00150444124631349/0.00130132560139544/0.00117403450969568/0.372547356816902/0.129406201015812/0.00128782165297288/0.0198949047309279/0.012162512436548/0.00230499783189196/0.00271517726843506/0.0177882825124995/0.00119935410397427/0.00341664066107313/0.399472215935622}]):0.5[&model=LG+F{0.0240831016803927/0.00170151717743804/0.00120959397224347/0.000568358152125091/0.00498617000757258/0.00127568538594939/0.00150444124631349/0.00130132560139544/0.00117403450969568/0.372547356816902/0.129406201015812/0.00128782165297288/0.0198949047309279/0.012162512436548/0.00230499783189196/0.00271517726843506/0.0177882825124995/0.00119935410397427/0.00341664066107313/0.399472215935622}],((B1:0.5[&model=LG+F{0.0021330560388202/0.000150704487264837/0.00188685814926752/0.000362294594720542/0.00317838749272244/0.000813173732382274/0.000958992018634848/0.000115259258104108/0.000748377330892076/0.581140475505407/0.0824887739817798/0.0020088863176196/0.0310342676814334/0.0189724289580445/0.000204155162820557/0.00173076438577344/0.0113389745172901/0.000764517069740459/0.00532965310872678/0.254639832354617}],B2:0.5[&model=LG+F{0.0021330560388202/0.000150704487264837/0.00188685814926752/0.000362294594720542/0.00317838749272244/0.000813173732382274/0.000958992018634848/0.000115259258104108/0.000748377330892076/0.581140475505407/0.0824887739817798/0.0020088863176196/0.0310342676814334/0.0189724289580445/0.000204155162820557/0.00173076438577344/0.0113389745172901/0.000764517069740459/0.00532965310872678/0.254639832354617}]):0.001[&model=LG+F{0.0021330560388202/0.000150704487264837/0.00188685814926752/0.000362294594720542/0.00317838749272244/0.000813173732382274/0.000958992018634848/0.000115259258104108/0.000748377330892076/0.581140475505407/0.0824887739817798/0.0020088863176196/0.0310342676814334/0.0189724289580445/0.000204155162820557/0.00173076438577344/0.0113389745172901/0.000764517069740459/0.00532965310872678/0.254639832354617}],(B3:0.5[&model=LG+F{0.0021330560388202/0.000150704487264837/0.00188685814926752/0.000362294594720542/0.00317838749272244/0.000813173732382274/0.000958992018634848/0.000115259258104108/0.000748377330892076/0.581140475505407/0.0824887739817798/0.0020088863176196/0.0310342676814334/0.0189724289580445/0.000204155162820557/0.00173076438577344/0.0113389745172901/0.000764517069740459/0.00532965310872678/0.254639832354617}],B4:0.5[&model=LG+F{0.0021330560388202/0.000150704487264837/0.00188685814926752/0.000362294594720542/0.00317838749272244/0.000813173732382274/0.000958992018634848/0.000115259258104108/0.000748377330892076/0.581140475505407/0.0824887739817798/0.0020088863176196/0.0310342676814334/0.0189724289580445/0.000204155162820557/0.00173076438577344/0.0113389745172901/0.000764517069740459/0.00532965310872678/0.254639832354617}]):0.001[&model=LG+F{0.0021330560388202/0.000150704487264837/0.00188685814926752/0.000362294594720542/0.00317838749272244/0.000813173732382274/0.000958992018634848/0.000115259258104108/0.000748377330892076/0.581140475505407/0.0824887739817798/0.0020088863176196/0.0310342676814334/0.0189724289580445/0.000204155162820557/0.00173076438577344/0.0113389745172901/0.000764517069740459/0.00532965310872678/0.254639832354617}]):0.5[&model=LG+F{0.0021330560388202/0.000150704487264837/0.00188685814926752/0.000362294594720542/0.00317838749272244/0.000813173732382274/0.000958992018634848/0.000115259258104108/0.000748377330892076/0.581140475505407/0.0824887739817798/0.0020088863176196/0.0310342676814334/0.0189724289580445/0.000204155162820557/0.00173076438577344/0.0113389745172901/0.000764517069740459/0.00532965310872678/0.254639832354617}]):0.25[&model=LG+F{0.0240831016803927/0.00170151717743804/0.00120959397224347/0.000568358152125091/0.00498617000757258/0.00127568538594939/0.00150444124631349/0.00130132560139544/0.00117403450969568/0.372547356816902/0.129406201015812/0.00128782165297288/0.0198949047309279/0.012162512436548/0.00230499783189196/0.00271517726843506/0.0177882825124995/0.00119935410397427/0.00341664066107313/0.399472215935622}],(((C1:0.5[&model=LG+F{0.0240831016803927/0.00170151717743804/0.00120959397224347/0.000568358152125091/0.00498617000757258/0.00127568538594939/0.00150444124631349/0.00130132560139544/0.00117403450969568/0.372547356816902/0.129406201015812/0.00128782165297288/0.0198949047309279/0.012162512436548/0.00230499783189196/0.00271517726843506/0.0177882825124995/0.00119935410397427/0.00341664066107313/0.399472215935622}],C2:0.5[&model=LG+F{0.0240831016803927/0.00170151717743804/0.00120959397224347/0.000568358152125091/0.00498617000757258/0.00127568538594939/0.00150444124631349/0.00130132560139544/0.00117403450969568/0.372547356816902/0.129406201015812/0.00128782165297288/0.0198949047309279/0.012162512436548/0.00230499783189196/0.00271517726843506/0.0177882825124995/0.00119935410397427/0.00341664066107313/0.399472215935622}]):0.001[&model=LG+F{0.0240831016803927/0.00170151717743804/0.00120959397224347/0.000568358152125091/0.00498617000757258/0.00127568538594939/0.00150444124631349/0.00130132560139544/0.00117403450969568/0.372547356816902/0.129406201015812/0.00128782165297288/0.0198949047309279/0.012162512436548/0.00230499783189196/0.00271517726843506/0.0177882825124995/0.00119935410397427/0.00341664066107313/0.399472215935622}],(C3:0.5[&model=LG+F{0.0240831016803927/0.00170151717743804/0.00120959397224347/0.000568358152125091/0.00498617000757258/0.00127568538594939/0.00150444124631349/0.00130132560139544/0.00117403450969568/0.372547356816902/0.129406201015812/0.00128782165297288/0.0198949047309279/0.012162512436548/0.00230499783189196/0.00271517726843506/0.0177882825124995/0.00119935410397427/0.00341664066107313/0.399472215935622}],C4:0.5[&model=LG+F{0.0240831016803927/0.00170151717743804/0.00120959397224347/0.000568358152125091/0.00498617000757258/0.00127568538594939/0.00150444124631349/0.00130132560139544/0.00117403450969568/0.372547356816902/0.129406201015812/0.00128782165297288/0.0198949047309279/0.012162512436548/0.00230499783189196/0.00271517726843506/0.0177882825124995/0.00119935410397427/0.00341664066107313/0.399472215935622}]):0.001[&model=LG+F{0.0240831016803927/0.00170151717743804/0.00120959397224347/0.000568358152125091/0.00498617000757258/0.00127568538594939/0.00150444124631349/0.00130132560139544/0.00117403450969568/0.372547356816902/0.129406201015812/0.00128782165297288/0.0198949047309279/0.012162512436548/0.00230499783189196/0.00271517726843506/0.0177882825124995/0.00119935410397427/0.00341664066107313/0.399472215935622}]):0.5[&model=LG+F{0.0240831016803927/0.00170151717743804/0.00120959397224347/0.000568358152125091/0.00498617000757258/0.00127568538594939/0.00150444124631349/0.00130132560139544/0.00117403450969568/0.372547356816902/0.129406201015812/0.00128782165297288/0.0198949047309279/0.012162512436548/0.00230499783189196/0.00271517726843506/0.0177882825124995/0.00119935410397427/0.00341664066107313/0.399472215935622}],((D1:0.5[&model=LG+F{0.0021330560388202/0.000150704487264837/0.00188685814926752/0.000362294594720542/0.00317838749272244/0.000813173732382274/0.000958992018634848/0.000115259258104108/0.000748377330892076/0.581140475505407/0.0824887739817798/0.0020088863176196/0.0310342676814334/0.0189724289580445/0.000204155162820557/0.00173076438577344/0.0113389745172901/0.000764517069740459/0.00532965310872678/0.254639832354617}],D2:0.5[&model=LG+F{0.0021330560388202/0.000150704487264837/0.00188685814926752/0.000362294594720542/0.00317838749272244/0.000813173732382274/0.000958992018634848/0.000115259258104108/0.000748377330892076/0.581140475505407/0.0824887739817798/0.0020088863176196/0.0310342676814334/0.0189724289580445/0.000204155162820557/0.00173076438577344/0.0113389745172901/0.000764517069740459/0.00532965310872678/0.254639832354617}]):0.001[&model=LG+F{0.0021330560388202/0.000150704487264837/0.00188685814926752/0.000362294594720542/0.00317838749272244/0.000813173732382274/0.000958992018634848/0.000115259258104108/0.000748377330892076/0.581140475505407/0.0824887739817798/0.0020088863176196/0.0310342676814334/0.0189724289580445/0.000204155162820557/0.00173076438577344/0.0113389745172901/0.000764517069740459/0.00532965310872678/0.254639832354617}],(D3:0.5[&model=LG+F{0.0021330560388202/0.000150704487264837/0.00188685814926752/0.000362294594720542/0.00317838749272244/0.000813173732382274/0.000958992018634848/0.000115259258104108/0.000748377330892076/0.581140475505407/0.0824887739817798/0.0020088863176196/0.0310342676814334/0.0189724289580445/0.000204155162820557/0.00173076438577344/0.0113389745172901/0.000764517069740459/0.00532965310872678/0.254639832354617}],D4:0.5[&model=LG+F{0.0021330560388202/0.000150704487264837/0.00188685814926752/0.000362294594720542/0.00317838749272244/0.000813173732382274/0.000958992018634848/0.000115259258104108/0.000748377330892076/0.581140475505407/0.0824887739817798/0.0020088863176196/0.0310342676814334/0.0189724289580445/0.000204155162820557/0.00173076438577344/0.0113389745172901/0.000764517069740459/0.00532965310872678/0.254639832354617}]):0.001[&model=LG+F{0.0021330560388202/0.000150704487264837/0.00188685814926752/0.000362294594720542/0.00317838749272244/0.000813173732382274/0.000958992018634848/0.000115259258104108/0.000748377330892076/0.581140475505407/0.0824887739817798/0.0020088863176196/0.0310342676814334/0.0189724289580445/0.000204155162820557/0.00173076438577344/0.0113389745172901/0.000764517069740459/0.00532965310872678/0.254639832354617}]):0.5[&model=LG+F{0.0021330560388202/0.000150704487264837/0.00188685814926752/0.000362294594720542/0.00317838749272244/0.000813173732382274/0.000958992018634848/0.000115259258104108/0.000748377330892076/0.581140475505407/0.0824887739817798/0.0020088863176196/0.0310342676814334/0.0189724289580445/0.000204155162820557/0.00173076438577344/0.0113389745172901/0.000764517069740459/0.00532965310872678/0.254639832354617}]):0.25[&model=LG+F{0.0240831016803927/0.00170151717743804/0.00120959397224347/0.000568358152125091/0.00498617000757258/0.00127568538594939/0.00150444124631349/0.00130132560139544/0.00117403450969568/0.372547356816902/0.129406201015812/0.00128782165297288/0.0198949047309279/0.012162512436548/0.00230499783189196/0.00271517726843506/0.0177882825124995/0.00119935410397427/0.00341664066107313/0.399472215935622}]);
```
