## Supplementary material for "Modeling site-and-branch-heterogeneity with GFmix": C20pi4.nwk

```
((((A1:0.5[&model=LG+F{0.0412244606746577/0.315573233339318/0.0332935001876723/0.0108825986173357/0.00636974346424506/0.0888315262850755/0.0356259987165453/0.0209026250879582/0.032757845607366/0.00926723194180942/0.0236100963854859/0.264010237646937/0.00879498687851706/0.00331192020251675/0.0115213980591514/0.0354221034606815/0.0353836307819788/0.00277611691811218/0.00606419114556196/0.01437724997247}],A2:0.5[&model=LG+F{0.0412244606746577/0.315573233339318/0.0332935001876723/0.0108825986173357/0.00636974346424506/0.0888315262850755/0.0356259987165453/0.0209026250879582/0.032757845607366/0.00926723194180942/0.0236100963854859/0.264010237646937/0.00879498687851706/0.00331192020251675/0.0115213980591514/0.0354221034606815/0.0353836307819788/0.00277611691811218/0.00606419114556196/0.01437724997247}]):0.001[&model=LG+F{0.0412244606746577/0.315573233339318/0.0332935001876723/0.0108825986173357/0.00636974346424506/0.0888315262850755/0.0356259987165453/0.0209026250879582/0.032757845607366/0.00926723194180942/0.0236100963854859/0.264010237646937/0.00879498687851706/0.00331192020251675/0.0115213980591514/0.0354221034606815/0.0353836307819788/0.00277611691811218/0.00606419114556196/0.01437724997247}],(A3:0.5[&model=LG+F{0.0412244606746577/0.315573233339318/0.0332935001876723/0.0108825986173357/0.00636974346424506/0.0888315262850755/0.0356259987165453/0.0209026250879582/0.032757845607366/0.00926723194180942/0.0236100963854859/0.264010237646937/0.00879498687851706/0.00331192020251675/0.0115213980591514/0.0354221034606815/0.0353836307819788/0.00277611691811218/0.00606419114556196/0.01437724997247}],A4:0.5[&model=LG+F{0.0412244606746577/0.315573233339318/0.0332935001876723/0.0108825986173357/0.00636974346424506/0.0888315262850755/0.0356259987165453/0.0209026250879582/0.032757845607366/0.00926723194180942/0.0236100963854859/0.264010237646937/0.00879498687851706/0.00331192020251675/0.0115213980591514/0.0354221034606815/0.0353836307819788/0.00277611691811218/0.00606419114556196/0.01437724997247}]):0.001[&model=LG+F{0.0412244606746577/0.315573233339318/0.0332935001876723/0.0108825986173357/0.00636974346424506/0.0888315262850755/0.0356259987165453/0.0209026250879582/0.032757845607366/0.00926723194180942/0.0236100963854859/0.264010237646937/0.00879498687851706/0.00331192020251675/0.0115213980591514/0.0354221034606815/0.0353836307819788/0.00277611691811218/0.00606419114556196/0.01437724997247}]):0.5[&model=LG+F{0.0412244606746577/0.315573233339318/0.0332935001876723/0.0108825986173357/0.00636974346424506/0.0888315262850755/0.0356259987165453/0.0209026250879582/0.032757845607366/0.00926723194180942/0.0236100963854859/0.264010237646937/0.00879498687851706/0.00331192020251675/0.0115213980591514/0.0354221034606815/0.0353836307819788/0.00277611691811218/0.00606419114556196/0.01437724997247}],((B1:0.5[&model=LG+F{0.00504757044009924/0.0386391501118967/0.0717954055784086/0.00958980844295951/0.00561305454706355/0.0782788514695912/0.0313938348085868/0.00255934148774236/0.0288664018057474/0.0199842213074896/0.0208053526200944/0.569321999245135/0.0189658535882544/0.00714195422057365/0.00141069324668545/0.031214161137351/0.031180258791779/0.0024463301823469/0.0130770588957729/0.0126693153005663}],B2:0.5[&model=LG+F{0.00504757044009924/0.0386391501118967/0.0717954055784086/0.00958980844295951/0.00561305454706355/0.0782788514695912/0.0313938348085868/0.00255934148774236/0.0288664018057474/0.0199842213074896/0.0208053526200944/0.569321999245135/0.0189658535882544/0.00714195422057365/0.00141069324668545/0.031214161137351/0.031180258791779/0.0024463301823469/0.0130770588957729/0.0126693153005663}]):0.001[&model=LG+F{0.00504757044009924/0.0386391501118967/0.0717954055784086/0.00958980844295951/0.00561305454706355/0.0782788514695912/0.0313938348085868/0.00255934148774236/0.0288664018057474/0.0199842213074896/0.0208053526200944/0.569321999245135/0.0189658535882544/0.00714195422057365/0.00141069324668545/0.031214161137351/0.031180258791779/0.0024463301823469/0.0130770588957729/0.0126693153005663}],(B3:0.5[&model=LG+F{0.00504757044009924/0.0386391501118967/0.0717954055784086/0.00958980844295951/0.00561305454706355/0.0782788514695912/0.0313938348085868/0.00255934148774236/0.0288664018057474/0.0199842213074896/0.0208053526200944/0.569321999245135/0.0189658535882544/0.00714195422057365/0.00141069324668545/0.031214161137351/0.031180258791779/0.0024463301823469/0.0130770588957729/0.0126693153005663}],B4:0.5[&model=LG+F{0.00504757044009924/0.0386391501118967/0.0717954055784086/0.00958980844295951/0.00561305454706355/0.0782788514695912/0.0313938348085868/0.00255934148774236/0.0288664018057474/0.0199842213074896/0.0208053526200944/0.569321999245135/0.0189658535882544/0.00714195422057365/0.00141069324668545/0.031214161137351/0.031180258791779/0.0024463301823469/0.0130770588957729/0.0126693153005663}]):0.001[&model=LG+F{0.00504757044009924/0.0386391501118967/0.0717954055784086/0.00958980844295951/0.00561305454706355/0.0782788514695912/0.0313938348085868/0.00255934148774236/0.0288664018057474/0.0199842213074896/0.0208053526200944/0.569321999245135/0.0189658535882544/0.00714195422057365/0.00141069324668545/0.031214161137351/0.031180258791779/0.0024463301823469/0.0130770588957729/0.0126693153005663}]):0.5[&model=LG+F{0.00504757044009924/0.0386391501118967/0.0717954055784086/0.00958980844295951/0.00561305454706355/0.0782788514695912/0.0313938348085868/0.00255934148774236/0.0288664018057474/0.0199842213074896/0.0208053526200944/0.569321999245135/0.0189658535882544/0.00714195422057365/0.00141069324668545/0.031214161137351/0.031180258791779/0.0024463301823469/0.0130770588957729/0.0126693153005663}]):0.25[&model=LG+F{0.0412244606746577/0.315573233339318/0.0332935001876723/0.0108825986173357/0.00636974346424506/0.0888315262850755/0.0356259987165453/0.0209026250879582/0.032757845607366/0.00926723194180942/0.0236100963854859/0.264010237646937/0.00879498687851706/0.00331192020251675/0.0115213980591514/0.0354221034606815/0.0353836307819788/0.00277611691811218/0.00606419114556196/0.01437724997247}],(((C1:0.5[&model=LG+F{0.0412244606746577/0.315573233339318/0.0332935001876723/0.0108825986173357/0.00636974346424506/0.0888315262850755/0.0356259987165453/0.0209026250879582/0.032757845607366/0.00926723194180942/0.0236100963854859/0.264010237646937/0.00879498687851706/0.00331192020251675/0.0115213980591514/0.0354221034606815/0.0353836307819788/0.00277611691811218/0.00606419114556196/0.01437724997247}],C2:0.5[&model=LG+F{0.0412244606746577/0.315573233339318/0.0332935001876723/0.0108825986173357/0.00636974346424506/0.0888315262850755/0.0356259987165453/0.0209026250879582/0.032757845607366/0.00926723194180942/0.0236100963854859/0.264010237646937/0.00879498687851706/0.00331192020251675/0.0115213980591514/0.0354221034606815/0.0353836307819788/0.00277611691811218/0.00606419114556196/0.01437724997247}]):0.001[&model=LG+F{0.0412244606746577/0.315573233339318/0.0332935001876723/0.0108825986173357/0.00636974346424506/0.0888315262850755/0.0356259987165453/0.0209026250879582/0.032757845607366/0.00926723194180942/0.0236100963854859/0.264010237646937/0.00879498687851706/0.00331192020251675/0.0115213980591514/0.0354221034606815/0.0353836307819788/0.00277611691811218/0.00606419114556196/0.01437724997247}],(C3:0.5[&model=LG+F{0.0412244606746577/0.315573233339318/0.0332935001876723/0.0108825986173357/0.00636974346424506/0.0888315262850755/0.0356259987165453/0.0209026250879582/0.032757845607366/0.00926723194180942/0.0236100963854859/0.264010237646937/0.00879498687851706/0.00331192020251675/0.0115213980591514/0.0354221034606815/0.0353836307819788/0.00277611691811218/0.00606419114556196/0.01437724997247}],C4:0.5[&model=LG+F{0.0412244606746577/0.315573233339318/0.0332935001876723/0.0108825986173357/0.00636974346424506/0.0888315262850755/0.0356259987165453/0.0209026250879582/0.032757845607366/0.00926723194180942/0.0236100963854859/0.264010237646937/0.00879498687851706/0.00331192020251675/0.0115213980591514/0.0354221034606815/0.0353836307819788/0.00277611691811218/0.00606419114556196/0.01437724997247}]):0.001[&model=LG+F{0.0412244606746577/0.315573233339318/0.0332935001876723/0.0108825986173357/0.00636974346424506/0.0888315262850755/0.0356259987165453/0.0209026250879582/0.032757845607366/0.00926723194180942/0.0236100963854859/0.264010237646937/0.00879498687851706/0.00331192020251675/0.0115213980591514/0.0354221034606815/0.0353836307819788/0.00277611691811218/0.00606419114556196/0.01437724997247}]):0.5[&model=LG+F{0.0412244606746577/0.315573233339318/0.0332935001876723/0.0108825986173357/0.00636974346424506/0.0888315262850755/0.0356259987165453/0.0209026250879582/0.032757845607366/0.00926723194180942/0.0236100963854859/0.264010237646937/0.00879498687851706/0.00331192020251675/0.0115213980591514/0.0354221034606815/0.0353836307819788/0.00277611691811218/0.00606419114556196/0.01437724997247}],((D1:0.5[&model=LG+F{0.00504757044009924/0.0386391501118967/0.0717954055784086/0.00958980844295951/0.00561305454706355/0.0782788514695912/0.0313938348085868/0.00255934148774236/0.0288664018057474/0.0199842213074896/0.0208053526200944/0.569321999245135/0.0189658535882544/0.00714195422057365/0.00141069324668545/0.031214161137351/0.031180258791779/0.0024463301823469/0.0130770588957729/0.0126693153005663}],D2:0.5[&model=LG+F{0.00504757044009924/0.0386391501118967/0.0717954055784086/0.00958980844295951/0.00561305454706355/0.0782788514695912/0.0313938348085868/0.00255934148774236/0.0288664018057474/0.0199842213074896/0.0208053526200944/0.569321999245135/0.0189658535882544/0.00714195422057365/0.00141069324668545/0.031214161137351/0.031180258791779/0.0024463301823469/0.0130770588957729/0.0126693153005663}]):0.001[&model=LG+F{0.00504757044009924/0.0386391501118967/0.0717954055784086/0.00958980844295951/0.00561305454706355/0.0782788514695912/0.0313938348085868/0.00255934148774236/0.0288664018057474/0.0199842213074896/0.0208053526200944/0.569321999245135/0.0189658535882544/0.00714195422057365/0.00141069324668545/0.031214161137351/0.031180258791779/0.0024463301823469/0.0130770588957729/0.0126693153005663}],(D3:0.5[&model=LG+F{0.00504757044009924/0.0386391501118967/0.0717954055784086/0.00958980844295951/0.00561305454706355/0.0782788514695912/0.0313938348085868/0.00255934148774236/0.0288664018057474/0.0199842213074896/0.0208053526200944/0.569321999245135/0.0189658535882544/0.00714195422057365/0.00141069324668545/0.031214161137351/0.031180258791779/0.0024463301823469/0.0130770588957729/0.0126693153005663}],D4:0.5[&model=LG+F{0.00504757044009924/0.0386391501118967/0.0717954055784086/0.00958980844295951/0.00561305454706355/0.0782788514695912/0.0313938348085868/0.00255934148774236/0.0288664018057474/0.0199842213074896/0.0208053526200944/0.569321999245135/0.0189658535882544/0.00714195422057365/0.00141069324668545/0.031214161137351/0.031180258791779/0.0024463301823469/0.0130770588957729/0.0126693153005663}]):0.001[&model=LG+F{0.00504757044009924/0.0386391501118967/0.0717954055784086/0.00958980844295951/0.00561305454706355/0.0782788514695912/0.0313938348085868/0.00255934148774236/0.0288664018057474/0.0199842213074896/0.0208053526200944/0.569321999245135/0.0189658535882544/0.00714195422057365/0.00141069324668545/0.031214161137351/0.031180258791779/0.0024463301823469/0.0130770588957729/0.0126693153005663}]):0.5[&model=LG+F{0.00504757044009924/0.0386391501118967/0.0717954055784086/0.00958980844295951/0.00561305454706355/0.0782788514695912/0.0313938348085868/0.00255934148774236/0.0288664018057474/0.0199842213074896/0.0208053526200944/0.569321999245135/0.0189658535882544/0.00714195422057365/0.00141069324668545/0.031214161137351/0.031180258791779/0.0024463301823469/0.0130770588957729/0.0126693153005663}]):0.25[&model=LG+F{0.0412244606746577/0.315573233339318/0.0332935001876723/0.0108825986173357/0.00636974346424506/0.0888315262850755/0.0356259987165453/0.0209026250879582/0.032757845607366/0.00926723194180942/0.0236100963854859/0.264010237646937/0.00879498687851706/0.00331192020251675/0.0115213980591514/0.0354221034606815/0.0353836307819788/0.00277611691811218/0.00606419114556196/0.01437724997247}]);
```
