## Supplementary material for "Modeling site-and-branch-heterogeneity with GFmix": C20pi5.nwk

```
((((A1:0.5[&model=LG+F{0.00996072558712231/0.00630978923968857/0.00711342301788976/0.00262059962216127/0.00908663026711525/0.00457830939915193/0.00268134196207359/0.00285843758526968/0.0463608739301849/0.00958380252223085/0.040720376203338/0.00262278778920896/0.00791758048413804/0.335482619254242/0.00252188346662557/0.0086061172642254/0.00592035553710886/0.0529558482773241/0.42910499150328/0.0129928250330408}],A2:0.5[&model=LG+F{0.00996072558712231/0.00630978923968857/0.00711342301788976/0.00262059962216127/0.00908663026711525/0.00457830939915193/0.00268134196207359/0.00285843758526968/0.0463608739301849/0.00958380252223085/0.040720376203338/0.00262278778920896/0.00791758048413804/0.335482619254242/0.00252188346662557/0.0086061172642254/0.00592035553710886/0.0529558482773241/0.42910499150328/0.0129928250330408}]):0.001[&model=LG+F{0.00996072558712231/0.00630978923968857/0.00711342301788976/0.00262059962216127/0.00908663026711525/0.00457830939915193/0.00268134196207359/0.00285843758526968/0.0463608739301849/0.00958380252223085/0.040720376203338/0.00262278778920896/0.00791758048413804/0.335482619254242/0.00252188346662557/0.0086061172642254/0.00592035553710886/0.0529558482773241/0.42910499150328/0.0129928250330408}],(A3:0.5[&model=LG+F{0.00996072558712231/0.00630978923968857/0.00711342301788976/0.00262059962216127/0.00908663026711525/0.00457830939915193/0.00268134196207359/0.00285843758526968/0.0463608739301849/0.00958380252223085/0.040720376203338/0.00262278778920896/0.00791758048413804/0.335482619254242/0.00252188346662557/0.0086061172642254/0.00592035553710886/0.0529558482773241/0.42910499150328/0.0129928250330408}],A4:0.5[&model=LG+F{0.00996072558712231/0.00630978923968857/0.00711342301788976/0.00262059962216127/0.00908663026711525/0.00457830939915193/0.00268134196207359/0.00285843758526968/0.0463608739301849/0.00958380252223085/0.040720376203338/0.00262278778920896/0.00791758048413804/0.335482619254242/0.00252188346662557/0.0086061172642254/0.00592035553710886/0.0529558482773241/0.42910499150328/0.0129928250330408}]):0.001[&model=LG+F{0.00996072558712231/0.00630978923968857/0.00711342301788976/0.00262059962216127/0.00908663026711525/0.00457830939915193/0.00268134196207359/0.00285843758526968/0.0463608739301849/0.00958380252223085/0.040720376203338/0.00262278778920896/0.00791758048413804/0.335482619254242/0.00252188346662557/0.0086061172642254/0.00592035553710886/0.0529558482773241/0.42910499150328/0.0129928250330408}]):0.5[&model=LG+F{0.00996072558712231/0.00630978923968857/0.00711342301788976/0.00262059962216127/0.00908663026711525/0.00457830939915193/0.00268134196207359/0.00285843758526968/0.0463608739301849/0.00958380252223085/0.040720376203338/0.00262278778920896/0.00791758048413804/0.335482619254242/0.00252188346662557/0.0086061172642254/0.00592035553710886/0.0529558482773241/0.42910499150328/0.0129928250330408}],((B1:0.5[&model=LG+F{0.000650614503782381/0.000412142705794328/0.00818316282709885/0.00123192240557173/0.00427155042019486/0.00215222572756205/0.00126047688175803/0.000186707377375951/0.0217938668896618/0.0110250460776676/0.0191423151342859/0.00301721119158053/0.00910825212213829/0.385933592324653/0.000164724341202297/0.00404566519552236/0.00278311061843929/0.0248941102819398/0.493635202990345/0.00610782056691114}],B2:0.5[&model=LG+F{0.000650614503782381/0.000412142705794328/0.00818316282709885/0.00123192240557173/0.00427155042019486/0.00215222572756205/0.00126047688175803/0.000186707377375951/0.0217938668896618/0.0110250460776676/0.0191423151342859/0.00301721119158053/0.00910825212213829/0.385933592324653/0.000164724341202297/0.00404566519552236/0.00278311061843929/0.0248941102819398/0.493635202990345/0.00610782056691114}]):0.001[&model=LG+F{0.000650614503782381/0.000412142705794328/0.00818316282709885/0.00123192240557173/0.00427155042019486/0.00215222572756205/0.00126047688175803/0.000186707377375951/0.0217938668896618/0.0110250460776676/0.0191423151342859/0.00301721119158053/0.00910825212213829/0.385933592324653/0.000164724341202297/0.00404566519552236/0.00278311061843929/0.0248941102819398/0.493635202990345/0.00610782056691114}],(B3:0.5[&model=LG+F{0.000650614503782381/0.000412142705794328/0.00818316282709885/0.00123192240557173/0.00427155042019486/0.00215222572756205/0.00126047688175803/0.000186707377375951/0.0217938668896618/0.0110250460776676/0.0191423151342859/0.00301721119158053/0.00910825212213829/0.385933592324653/0.000164724341202297/0.00404566519552236/0.00278311061843929/0.0248941102819398/0.493635202990345/0.00610782056691114}],B4:0.5[&model=LG+F{0.000650614503782381/0.000412142705794328/0.00818316282709885/0.00123192240557173/0.00427155042019486/0.00215222572756205/0.00126047688175803/0.000186707377375951/0.0217938668896618/0.0110250460776676/0.0191423151342859/0.00301721119158053/0.00910825212213829/0.385933592324653/0.000164724341202297/0.00404566519552236/0.00278311061843929/0.0248941102819398/0.493635202990345/0.00610782056691114}]):0.001[&model=LG+F{0.000650614503782381/0.000412142705794328/0.00818316282709885/0.00123192240557173/0.00427155042019486/0.00215222572756205/0.00126047688175803/0.000186707377375951/0.0217938668896618/0.0110250460776676/0.0191423151342859/0.00301721119158053/0.00910825212213829/0.385933592324653/0.000164724341202297/0.00404566519552236/0.00278311061843929/0.0248941102819398/0.493635202990345/0.00610782056691114}]):0.5[&model=LG+F{0.000650614503782381/0.000412142705794328/0.00818316282709885/0.00123192240557173/0.00427155042019486/0.00215222572756205/0.00126047688175803/0.000186707377375951/0.0217938668896618/0.0110250460776676/0.0191423151342859/0.00301721119158053/0.00910825212213829/0.385933592324653/0.000164724341202297/0.00404566519552236/0.00278311061843929/0.0248941102819398/0.493635202990345/0.00610782056691114}]):0.25[&model=LG+F{0.00996072558712231/0.00630978923968857/0.00711342301788976/0.00262059962216127/0.00908663026711525/0.00457830939915193/0.00268134196207359/0.00285843758526968/0.0463608739301849/0.00958380252223085/0.040720376203338/0.00262278778920896/0.00791758048413804/0.335482619254242/0.00252188346662557/0.0086061172642254/0.00592035553710886/0.0529558482773241/0.42910499150328/0.0129928250330408}],(((C1:0.5[&model=LG+F{0.00996072558712231/0.00630978923968857/0.00711342301788976/0.00262059962216127/0.00908663026711525/0.00457830939915193/0.00268134196207359/0.00285843758526968/0.0463608739301849/0.00958380252223085/0.040720376203338/0.00262278778920896/0.00791758048413804/0.335482619254242/0.00252188346662557/0.0086061172642254/0.00592035553710886/0.0529558482773241/0.42910499150328/0.0129928250330408}],C2:0.5[&model=LG+F{0.00996072558712231/0.00630978923968857/0.00711342301788976/0.00262059962216127/0.00908663026711525/0.00457830939915193/0.00268134196207359/0.00285843758526968/0.0463608739301849/0.00958380252223085/0.040720376203338/0.00262278778920896/0.00791758048413804/0.335482619254242/0.00252188346662557/0.0086061172642254/0.00592035553710886/0.0529558482773241/0.42910499150328/0.0129928250330408}]):0.001[&model=LG+F{0.00996072558712231/0.00630978923968857/0.00711342301788976/0.00262059962216127/0.00908663026711525/0.00457830939915193/0.00268134196207359/0.00285843758526968/0.0463608739301849/0.00958380252223085/0.040720376203338/0.00262278778920896/0.00791758048413804/0.335482619254242/0.00252188346662557/0.0086061172642254/0.00592035553710886/0.0529558482773241/0.42910499150328/0.0129928250330408}],(C3:0.5[&model=LG+F{0.00996072558712231/0.00630978923968857/0.00711342301788976/0.00262059962216127/0.00908663026711525/0.00457830939915193/0.00268134196207359/0.00285843758526968/0.0463608739301849/0.00958380252223085/0.040720376203338/0.00262278778920896/0.00791758048413804/0.335482619254242/0.00252188346662557/0.0086061172642254/0.00592035553710886/0.0529558482773241/0.42910499150328/0.0129928250330408}],C4:0.5[&model=LG+F{0.00996072558712231/0.00630978923968857/0.00711342301788976/0.00262059962216127/0.00908663026711525/0.00457830939915193/0.00268134196207359/0.00285843758526968/0.0463608739301849/0.00958380252223085/0.040720376203338/0.00262278778920896/0.00791758048413804/0.335482619254242/0.00252188346662557/0.0086061172642254/0.00592035553710886/0.0529558482773241/0.42910499150328/0.0129928250330408}]):0.001[&model=LG+F{0.00996072558712231/0.00630978923968857/0.00711342301788976/0.00262059962216127/0.00908663026711525/0.00457830939915193/0.00268134196207359/0.00285843758526968/0.0463608739301849/0.00958380252223085/0.040720376203338/0.00262278778920896/0.00791758048413804/0.335482619254242/0.00252188346662557/0.0086061172642254/0.00592035553710886/0.0529558482773241/0.42910499150328/0.0129928250330408}]):0.5[&model=LG+F{0.00996072558712231/0.00630978923968857/0.00711342301788976/0.00262059962216127/0.00908663026711525/0.00457830939915193/0.00268134196207359/0.00285843758526968/0.0463608739301849/0.00958380252223085/0.040720376203338/0.00262278778920896/0.00791758048413804/0.335482619254242/0.00252188346662557/0.0086061172642254/0.00592035553710886/0.0529558482773241/0.42910499150328/0.0129928250330408}],((D1:0.5[&model=LG+F{0.000650614503782381/0.000412142705794328/0.00818316282709885/0.00123192240557173/0.00427155042019486/0.00215222572756205/0.00126047688175803/0.000186707377375951/0.0217938668896618/0.0110250460776676/0.0191423151342859/0.00301721119158053/0.00910825212213829/0.385933592324653/0.000164724341202297/0.00404566519552236/0.00278311061843929/0.0248941102819398/0.493635202990345/0.00610782056691114}],D2:0.5[&model=LG+F{0.000650614503782381/0.000412142705794328/0.00818316282709885/0.00123192240557173/0.00427155042019486/0.00215222572756205/0.00126047688175803/0.000186707377375951/0.0217938668896618/0.0110250460776676/0.0191423151342859/0.00301721119158053/0.00910825212213829/0.385933592324653/0.000164724341202297/0.00404566519552236/0.00278311061843929/0.0248941102819398/0.493635202990345/0.00610782056691114}]):0.001[&model=LG+F{0.000650614503782381/0.000412142705794328/0.00818316282709885/0.00123192240557173/0.00427155042019486/0.00215222572756205/0.00126047688175803/0.000186707377375951/0.0217938668896618/0.0110250460776676/0.0191423151342859/0.00301721119158053/0.00910825212213829/0.385933592324653/0.000164724341202297/0.00404566519552236/0.00278311061843929/0.0248941102819398/0.493635202990345/0.00610782056691114}],(D3:0.5[&model=LG+F{0.000650614503782381/0.000412142705794328/0.00818316282709885/0.00123192240557173/0.00427155042019486/0.00215222572756205/0.00126047688175803/0.000186707377375951/0.0217938668896618/0.0110250460776676/0.0191423151342859/0.00301721119158053/0.00910825212213829/0.385933592324653/0.000164724341202297/0.00404566519552236/0.00278311061843929/0.0248941102819398/0.493635202990345/0.00610782056691114}],D4:0.5[&model=LG+F{0.000650614503782381/0.000412142705794328/0.00818316282709885/0.00123192240557173/0.00427155042019486/0.00215222572756205/0.00126047688175803/0.000186707377375951/0.0217938668896618/0.0110250460776676/0.0191423151342859/0.00301721119158053/0.00910825212213829/0.385933592324653/0.000164724341202297/0.00404566519552236/0.00278311061843929/0.0248941102819398/0.493635202990345/0.00610782056691114}]):0.001[&model=LG+F{0.000650614503782381/0.000412142705794328/0.00818316282709885/0.00123192240557173/0.00427155042019486/0.00215222572756205/0.00126047688175803/0.000186707377375951/0.0217938668896618/0.0110250460776676/0.0191423151342859/0.00301721119158053/0.00910825212213829/0.385933592324653/0.000164724341202297/0.00404566519552236/0.00278311061843929/0.0248941102819398/0.493635202990345/0.00610782056691114}]):0.5[&model=LG+F{0.000650614503782381/0.000412142705794328/0.00818316282709885/0.00123192240557173/0.00427155042019486/0.00215222572756205/0.00126047688175803/0.000186707377375951/0.0217938668896618/0.0110250460776676/0.0191423151342859/0.00301721119158053/0.00910825212213829/0.385933592324653/0.000164724341202297/0.00404566519552236/0.00278311061843929/0.0248941102819398/0.493635202990345/0.00610782056691114}]):0.25[&model=LG+F{0.00996072558712231/0.00630978923968857/0.00711342301788976/0.00262059962216127/0.00908663026711525/0.00457830939915193/0.00268134196207359/0.00285843758526968/0.0463608739301849/0.00958380252223085/0.040720376203338/0.00262278778920896/0.00791758048413804/0.335482619254242/0.00252188346662557/0.0086061172642254/0.00592035553710886/0.0529558482773241/0.42910499150328/0.0129928250330408}]);
```
