## Supplementary material for "Modeling site-and-branch-heterogeneity with GFmix": C20pi6.nex.log

```
IQ-TREE version 3.0.0 for Linux x86 64-bit built Apr  3 2025
Developed by Bui Quang Minh, Thomas Wong, Nhan Ly-Trong, Huaiyan Ren
Contributed by Lam-Tung Nguyen, Dominik Schrempf, Chris Bielow,
Olga Chernomor, Michael Woodhams, Diep Thi Hoang, Heiko Schmidt

Host:    perun22 (AVX2, FMA3, 2003 GB RAM)
Command: iqtree3 --alisim /misc/scratch2/cmccarthy/ScriptsForSystBiol/Simulations/075/C20pi6 -t /misc/scratch2/cmccarthy/ScriptsForSystBiol/Simulations/075/C20pi6.nwk -p /misc/scratch2/cmccarthy/ScriptsForSystBiol/Simulations/075/C20pi6.nex -af fasta -quiet
Seed:    586687 (Using SPRNG - Scalable Parallel Random Number Generator)
Time:    Tue Jun 24 13:48:23 2025
Kernel:  AVX+FMA - 1 threads (128 CPU cores detected)

Reading partition model file /misc/scratch2/cmccarthy/ScriptsForSystBiol/Simulations/075/C20pi6.nex ...

Loading 4 partitions...
Subset	Type	Model	Name
1	AA	LG+F{0.189947710463926,0.0313462830855887,0.0299256103323069,0.127651927349541,0.00172248581893887,0.0693738381190216,0.214068061958678,0.0442015089521245,0.0128222861841629,0.00769813547536643,0.0156497853019379,0.0488153393085231,0.00485916475156016,0.0022726115151443,0.0400445477222148,0.0778394624942298,0.0529814455825295,0.00103907134598703,0.00325999320286303,0.0244808273718243}	C20pi6_1
2	AA	LG+F{0.189947710463926,0.0313462830855887,0.0299256103323069,0.127651927349541,0.00172248581893887,0.0693738381190216,0.214068061958678,0.0442015089521245,0.0128222861841629,0.00769813547536643,0.0156497853019379,0.0488153393085231,0.00485916475156016,0.0022726115151443,0.0400445477222148,0.0778394624942298,0.0529814455825295,0.00103907134598703,0.00325999320286303,0.0244808273718243}	C20pi6_2
3	AA	LG+F{0.189947710463926,0.0313462830855887,0.0299256103323069,0.127651927349541,0.00172248581893887,0.0693738381190216,0.214068061958678,0.0442015089521245,0.0128222861841629,0.00769813547536643,0.0156497853019379,0.0488153393085231,0.00485916475156016,0.0022726115151443,0.0400445477222148,0.0778394624942298,0.0529814455825295,0.00103907134598703,0.00325999320286303,0.0244808273718243}	C20pi6_3
4	AA	LG+F{0.189947710463926,0.0313462830855887,0.0299256103323069,0.127651927349541,0.00172248581893887,0.0693738381190216,0.214068061958678,0.0442015089521245,0.0128222861841629,0.00769813547536643,0.0156497853019379,0.0488153393085231,0.00485916475156016,0.0022726115151443,0.0400445477222148,0.0778394624942298,0.0529814455825295,0.00103907134598703,0.00325999320286303,0.0244808273718243}	C20pi6_4

[Alignment Simulator] Executing
Reading partition model file /misc/scratch2/cmccarthy/ScriptsForSystBiol/Simulations/075/C20pi6.nex ...

Loading 4 partitions...
Subset	Type	Model	Name
1	AA	LG+F{0.189947710463926,0.0313462830855887,0.0299256103323069,0.127651927349541,0.00172248581893887,0.0693738381190216,0.214068061958678,0.0442015089521245,0.0128222861841629,0.00769813547536643,0.0156497853019379,0.0488153393085231,0.00485916475156016,0.0022726115151443,0.0400445477222148,0.0778394624942298,0.0529814455825295,0.00103907134598703,0.00325999320286303,0.0244808273718243}	C20pi6_1
2	AA	LG+F{0.189947710463926,0.0313462830855887,0.0299256103323069,0.127651927349541,0.00172248581893887,0.0693738381190216,0.214068061958678,0.0442015089521245,0.0128222861841629,0.00769813547536643,0.0156497853019379,0.0488153393085231,0.00485916475156016,0.0022726115151443,0.0400445477222148,0.0778394624942298,0.0529814455825295,0.00103907134598703,0.00325999320286303,0.0244808273718243}	C20pi6_2
3	AA	LG+F{0.189947710463926,0.0313462830855887,0.0299256103323069,0.127651927349541,0.00172248581893887,0.0693738381190216,0.214068061958678,0.0442015089521245,0.0128222861841629,0.00769813547536643,0.0156497853019379,0.0488153393085231,0.00485916475156016,0.0022726115151443,0.0400445477222148,0.0778394624942298,0.0529814455825295,0.00103907134598703,0.00325999320286303,0.0244808273718243}	C20pi6_3
4	AA	LG+F{0.189947710463926,0.0313462830855887,0.0299256103323069,0.127651927349541,0.00172248581893887,0.0693738381190216,0.214068061958678,0.0442015089521245,0.0128222861841629,0.00769813547536643,0.0156497853019379,0.0488153393085231,0.00485916475156016,0.0022726115151443,0.0400445477222148,0.0778394624942298,0.0529814455825295,0.00103907134598703,0.00325999320286303,0.0244808273718243}	C20pi6_4

 - Time spent on Loading trees: 0.029
WARNING: Partitions' rates are normalized so that sum of (partition_rate*partition_sequence_length) of all partitions is 1.
 - Tree filepath: /misc/scratch2/cmccarthy/ScriptsForSystBiol/Simulations/075/C20pi6.nwk
 - Length of output sequences: 1000
 - Model: Partition model
 - Number of output datasets: 1
 - Number of threads: 1
WARNING: The sequence_length is now set equally to the total length of all partitions
Simulating a sequence with branch-specific model named LG
Simulating a sequence with branch-specific model named LG
Simulating a sequence with branch-specific model named LG
Simulating a sequence with branch-specific model named LG
Simulating a sequence with branch-specific model named LG
Simulating a sequence with branch-specific model named LG
Simulating a sequence with branch-specific model named LG
Simulating a sequence with branch-specific model named LG
Simulating a sequence with branch-specific model named LG
Simulating a sequence with branch-specific model named LG
Simulating a sequence with branch-specific model named LG
Simulating a sequence with branch-specific model named LG
Simulating a sequence with branch-specific model named LG
Simulating a sequence with branch-specific model named LG
Simulating a sequence with branch-specific model named LG
Simulating a sequence with branch-specific model named LG
Simulating a sequence with branch-specific model named LG
Simulating a sequence with branch-specific model named LG
Simulating a sequence with branch-specific model named LG
Simulating a sequence with branch-specific model named LG
Simulating a sequence with branch-specific model named LG
Simulating a sequence with branch-specific model named LG
Simulating a sequence with branch-specific model named LG
Simulating a sequence with branch-specific model named LG
Simulating a sequence with branch-specific model named LG
Simulating a sequence with branch-specific model named LG
Simulating a sequence with branch-specific model named LG
Simulating a sequence with branch-specific model named LG
Simulating a sequence with branch-specific model named LG
Simulating a sequence with branch-specific model named LG
Simulating a sequence with branch-specific model named LG
Simulating a sequence with branch-specific model named LG
Simulating a sequence with branch-specific model named LG
Simulating a sequence with branch-specific model named LG
Simulating a sequence with branch-specific model named LG
Simulating a sequence with branch-specific model named LG
Simulating a sequence with branch-specific model named LG
Simulating a sequence with branch-specific model named LG
Simulating a sequence with branch-specific model named LG
Simulating a sequence with branch-specific model named LG
Simulating a sequence with branch-specific model named LG
Simulating a sequence with branch-specific model named LG
Simulating a sequence with branch-specific model named LG
Simulating a sequence with branch-specific model named LG
Simulating a sequence with branch-specific model named LG
Simulating a sequence with branch-specific model named LG
Simulating a sequence with branch-specific model named LG
Simulating a sequence with branch-specific model named LG
Simulating a sequence with branch-specific model named LG
Simulating a sequence with branch-specific model named LG
Simulating a sequence with branch-specific model named LG
Simulating a sequence with branch-specific model named LG
Simulating a sequence with branch-specific model named LG
Simulating a sequence with branch-specific model named LG
Simulating a sequence with branch-specific model named LG
Simulating a sequence with branch-specific model named LG
Simulating a sequence with branch-specific model named LG
Simulating a sequence with branch-specific model named LG
Simulating a sequence with branch-specific model named LG
Simulating a sequence with branch-specific model named LG
Simulating a sequence with branch-specific model named LG
Simulating a sequence with branch-specific model named LG
Simulating a sequence with branch-specific model named LG
Simulating a sequence with branch-specific model named LG
Simulating a sequence with branch-specific model named LG
Simulating a sequence with branch-specific model named LG
Simulating a sequence with branch-specific model named LG
Simulating a sequence with branch-specific model named LG
Simulating a sequence with branch-specific model named LG
Simulating a sequence with branch-specific model named LG
Simulating a sequence with branch-specific model named LG
Simulating a sequence with branch-specific model named LG
Simulating a sequence with branch-specific model named LG
Simulating a sequence with branch-specific model named LG
Simulating a sequence with branch-specific model named LG
Simulating a sequence with branch-specific model named LG
Simulating a sequence with branch-specific model named LG
Simulating a sequence with branch-specific model named LG
Simulating a sequence with branch-specific model named LG
Simulating a sequence with branch-specific model named LG
Simulating a sequence with branch-specific model named LG
Simulating a sequence with branch-specific model named LG
Simulating a sequence with branch-specific model named LG
Simulating a sequence with branch-specific model named LG
Simulating a sequence with branch-specific model named LG
Simulating a sequence with branch-specific model named LG
Simulating a sequence with branch-specific model named LG
Simulating a sequence with branch-specific model named LG
Simulating a sequence with branch-specific model named LG
Simulating a sequence with branch-specific model named LG
Simulating a sequence with branch-specific model named LG
Simulating a sequence with branch-specific model named LG
Simulating a sequence with branch-specific model named LG
Simulating a sequence with branch-specific model named LG
Simulating a sequence with branch-specific model named LG
Simulating a sequence with branch-specific model named LG
Simulating a sequence with branch-specific model named LG
Simulating a sequence with branch-specific model named LG
Simulating a sequence with branch-specific model named LG
Simulating a sequence with branch-specific model named LG
Simulating a sequence with branch-specific model named LG
Simulating a sequence with branch-specific model named LG
Simulating a sequence with branch-specific model named LG
Simulating a sequence with branch-specific model named LG
Simulating a sequence with branch-specific model named LG
Simulating a sequence with branch-specific model named LG
Simulating a sequence with branch-specific model named LG
Simulating a sequence with branch-specific model named LG
Simulating a sequence with branch-specific model named LG
Simulating a sequence with branch-specific model named LG
Simulating a sequence with branch-specific model named LG
Simulating a sequence with branch-specific model named LG
Simulating a sequence with branch-specific model named LG
Simulating a sequence with branch-specific model named LG
Simulating a sequence with branch-specific model named LG
Simulating a sequence with branch-specific model named LG
Simulating a sequence with branch-specific model named LG
Simulating a sequence with branch-specific model named LG
Simulating a sequence with branch-specific model named LG
Simulating a sequence with branch-specific model named LG
 - Time spent on merging partitions: 0.000
SUBSTITUTION PROCESS
--------------------

Edge-linked-proportional partition model with separate substitution models and separate rates across sites

  ID  Model           Speed  Parameters
   1  LG             0.033  LG
   2  LG             0.252  LG
   3  LG             0.820  LG
   4  LG             2.894  LG

An alignment written to /misc/scratch2/cmccarthy/ScriptsForSystBiol/Simulations/075/C20pi6.fa
Screen log file: /misc/scratch2/cmccarthy/ScriptsForSystBiol/Simulations/075/C20pi6.nex.log
[Alignment Simulator] Done
Simulation CPU time: 0.722 sec (0h:0m:0s)
Simulation wall-clock time: 0.753 sec (0h:0m:0s)

Date and Time: Tue Jun 24 13:48:24 2025
```
