## Supplementary material for "Modeling site-and-branch-heterogeneity with GFmix": C20pi6.nwk

```
((((A1:0.5[&model=LG+F{0.189947710463926/0.0313462830855887/0.0299256103323069/0.127651927349541/0.00172248581893887/0.0693738381190216/0.214068061958678/0.0442015089521245/0.0128222861841629/0.00769813547536643/0.0156497853019379/0.0488153393085231/0.00485916475156016/0.0022726115151443/0.0400445477222148/0.0778394624942298/0.0529814455825295/0.00103907134598703/0.00325999320286303/0.0244808273718243}],A2:0.5[&model=LG+F{0.189947710463926/0.0313462830855887/0.0299256103323069/0.127651927349541/0.00172248581893887/0.0693738381190216/0.214068061958678/0.0442015089521245/0.0128222861841629/0.00769813547536643/0.0156497853019379/0.0488153393085231/0.00485916475156016/0.0022726115151443/0.0400445477222148/0.0778394624942298/0.0529814455825295/0.00103907134598703/0.00325999320286303/0.0244808273718243}]):0.001[&model=LG+F{0.189947710463926/0.0313462830855887/0.0299256103323069/0.127651927349541/0.00172248581893887/0.0693738381190216/0.214068061958678/0.0442015089521245/0.0128222861841629/0.00769813547536643/0.0156497853019379/0.0488153393085231/0.00485916475156016/0.0022726115151443/0.0400445477222148/0.0778394624942298/0.0529814455825295/0.00103907134598703/0.00325999320286303/0.0244808273718243}],(A3:0.5[&model=LG+F{0.189947710463926/0.0313462830855887/0.0299256103323069/0.127651927349541/0.00172248581893887/0.0693738381190216/0.214068061958678/0.0442015089521245/0.0128222861841629/0.00769813547536643/0.0156497853019379/0.0488153393085231/0.00485916475156016/0.0022726115151443/0.0400445477222148/0.0778394624942298/0.0529814455825295/0.00103907134598703/0.00325999320286303/0.0244808273718243}],A4:0.5[&model=LG+F{0.189947710463926/0.0313462830855887/0.0299256103323069/0.127651927349541/0.00172248581893887/0.0693738381190216/0.214068061958678/0.0442015089521245/0.0128222861841629/0.00769813547536643/0.0156497853019379/0.0488153393085231/0.00485916475156016/0.0022726115151443/0.0400445477222148/0.0778394624942298/0.0529814455825295/0.00103907134598703/0.00325999320286303/0.0244808273718243}]):0.001[&model=LG+F{0.189947710463926/0.0313462830855887/0.0299256103323069/0.127651927349541/0.00172248581893887/0.0693738381190216/0.214068061958678/0.0442015089521245/0.0128222861841629/0.00769813547536643/0.0156497853019379/0.0488153393085231/0.00485916475156016/0.0022726115151443/0.0400445477222148/0.0778394624942298/0.0529814455825295/0.00103907134598703/0.00325999320286303/0.0244808273718243}]):0.5[&model=LG+F{0.189947710463926/0.0313462830855887/0.0299256103323069/0.127651927349541/0.00172248581893887/0.0693738381190216/0.214068061958678/0.0442015089521245/0.0128222861841629/0.00769813547536643/0.0156497853019379/0.0488153393085231/0.00485916475156016/0.0022726115151443/0.0400445477222148/0.0778394624942298/0.0529814455825295/0.00103907134598703/0.00325999320286303/0.0244808273718243}],((B1:0.5[&model=LG+F{0.0300928696645222/0.00496610150792517/0.0834992067411872/0.145548197854743/0.00196397118306262/0.0790997623470393/0.244079515940461/0.00700271798287407/0.014619917499345/0.0214795353692537/0.0178438202603361/0.136205813809692/0.0135581663222417/0.00634109903317748/0.0063441425665839/0.0887522321303806/0.0604092243994152/0.00118474483692515/0.00909611678418663/0.0279129377827987}],B2:0.5[&model=LG+F{0.0300928696645222/0.00496610150792517/0.0834992067411872/0.145548197854743/0.00196397118306262/0.0790997623470393/0.244079515940461/0.00700271798287407/0.014619917499345/0.0214795353692537/0.0178438202603361/0.136205813809692/0.0135581663222417/0.00634109903317748/0.0063441425665839/0.0887522321303806/0.0604092243994152/0.00118474483692515/0.00909611678418663/0.0279129377827987}]):0.001[&model=LG+F{0.0300928696645222/0.00496610150792517/0.0834992067411872/0.145548197854743/0.00196397118306262/0.0790997623470393/0.244079515940461/0.00700271798287407/0.014619917499345/0.0214795353692537/0.0178438202603361/0.136205813809692/0.0135581663222417/0.00634109903317748/0.0063441425665839/0.0887522321303806/0.0604092243994152/0.00118474483692515/0.00909611678418663/0.0279129377827987}],(B3:0.5[&model=LG+F{0.0300928696645222/0.00496610150792517/0.0834992067411872/0.145548197854743/0.00196397118306262/0.0790997623470393/0.244079515940461/0.00700271798287407/0.014619917499345/0.0214795353692537/0.0178438202603361/0.136205813809692/0.0135581663222417/0.00634109903317748/0.0063441425665839/0.0887522321303806/0.0604092243994152/0.00118474483692515/0.00909611678418663/0.0279129377827987}],B4:0.5[&model=LG+F{0.0300928696645222/0.00496610150792517/0.0834992067411872/0.145548197854743/0.00196397118306262/0.0790997623470393/0.244079515940461/0.00700271798287407/0.014619917499345/0.0214795353692537/0.0178438202603361/0.136205813809692/0.0135581663222417/0.00634109903317748/0.0063441425665839/0.0887522321303806/0.0604092243994152/0.00118474483692515/0.00909611678418663/0.0279129377827987}]):0.001[&model=LG+F{0.0300928696645222/0.00496610150792517/0.0834992067411872/0.145548197854743/0.00196397118306262/0.0790997623470393/0.244079515940461/0.00700271798287407/0.014619917499345/0.0214795353692537/0.0178438202603361/0.136205813809692/0.0135581663222417/0.00634109903317748/0.0063441425665839/0.0887522321303806/0.0604092243994152/0.00118474483692515/0.00909611678418663/0.0279129377827987}]):0.5[&model=LG+F{0.0300928696645222/0.00496610150792517/0.0834992067411872/0.145548197854743/0.00196397118306262/0.0790997623470393/0.244079515940461/0.00700271798287407/0.014619917499345/0.0214795353692537/0.0178438202603361/0.136205813809692/0.0135581663222417/0.00634109903317748/0.0063441425665839/0.0887522321303806/0.0604092243994152/0.00118474483692515/0.00909611678418663/0.0279129377827987}]):0.25[&model=LG+F{0.189947710463926/0.0313462830855887/0.0299256103323069/0.127651927349541/0.00172248581893887/0.0693738381190216/0.214068061958678/0.0442015089521245/0.0128222861841629/0.00769813547536643/0.0156497853019379/0.0488153393085231/0.00485916475156016/0.0022726115151443/0.0400445477222148/0.0778394624942298/0.0529814455825295/0.00103907134598703/0.00325999320286303/0.0244808273718243}],(((C1:0.5[&model=LG+F{0.189947710463926/0.0313462830855887/0.0299256103323069/0.127651927349541/0.00172248581893887/0.0693738381190216/0.214068061958678/0.0442015089521245/0.0128222861841629/0.00769813547536643/0.0156497853019379/0.0488153393085231/0.00485916475156016/0.0022726115151443/0.0400445477222148/0.0778394624942298/0.0529814455825295/0.00103907134598703/0.00325999320286303/0.0244808273718243}],C2:0.5[&model=LG+F{0.189947710463926/0.0313462830855887/0.0299256103323069/0.127651927349541/0.00172248581893887/0.0693738381190216/0.214068061958678/0.0442015089521245/0.0128222861841629/0.00769813547536643/0.0156497853019379/0.0488153393085231/0.00485916475156016/0.0022726115151443/0.0400445477222148/0.0778394624942298/0.0529814455825295/0.00103907134598703/0.00325999320286303/0.0244808273718243}]):0.001[&model=LG+F{0.189947710463926/0.0313462830855887/0.0299256103323069/0.127651927349541/0.00172248581893887/0.0693738381190216/0.214068061958678/0.0442015089521245/0.0128222861841629/0.00769813547536643/0.0156497853019379/0.0488153393085231/0.00485916475156016/0.0022726115151443/0.0400445477222148/0.0778394624942298/0.0529814455825295/0.00103907134598703/0.00325999320286303/0.0244808273718243}],(C3:0.5[&model=LG+F{0.189947710463926/0.0313462830855887/0.0299256103323069/0.127651927349541/0.00172248581893887/0.0693738381190216/0.214068061958678/0.0442015089521245/0.0128222861841629/0.00769813547536643/0.0156497853019379/0.0488153393085231/0.00485916475156016/0.0022726115151443/0.0400445477222148/0.0778394624942298/0.0529814455825295/0.00103907134598703/0.00325999320286303/0.0244808273718243}],C4:0.5[&model=LG+F{0.189947710463926/0.0313462830855887/0.0299256103323069/0.127651927349541/0.00172248581893887/0.0693738381190216/0.214068061958678/0.0442015089521245/0.0128222861841629/0.00769813547536643/0.0156497853019379/0.0488153393085231/0.00485916475156016/0.0022726115151443/0.0400445477222148/0.0778394624942298/0.0529814455825295/0.00103907134598703/0.00325999320286303/0.0244808273718243}]):0.001[&model=LG+F{0.189947710463926/0.0313462830855887/0.0299256103323069/0.127651927349541/0.00172248581893887/0.0693738381190216/0.214068061958678/0.0442015089521245/0.0128222861841629/0.00769813547536643/0.0156497853019379/0.0488153393085231/0.00485916475156016/0.0022726115151443/0.0400445477222148/0.0778394624942298/0.0529814455825295/0.00103907134598703/0.00325999320286303/0.0244808273718243}]):0.5[&model=LG+F{0.189947710463926/0.0313462830855887/0.0299256103323069/0.127651927349541/0.00172248581893887/0.0693738381190216/0.214068061958678/0.0442015089521245/0.0128222861841629/0.00769813547536643/0.0156497853019379/0.0488153393085231/0.00485916475156016/0.0022726115151443/0.0400445477222148/0.0778394624942298/0.0529814455825295/0.00103907134598703/0.00325999320286303/0.0244808273718243}],((D1:0.5[&model=LG+F{0.0300928696645222/0.00496610150792517/0.0834992067411872/0.145548197854743/0.00196397118306262/0.0790997623470393/0.244079515940461/0.00700271798287407/0.014619917499345/0.0214795353692537/0.0178438202603361/0.136205813809692/0.0135581663222417/0.00634109903317748/0.0063441425665839/0.0887522321303806/0.0604092243994152/0.00118474483692515/0.00909611678418663/0.0279129377827987}],D2:0.5[&model=LG+F{0.0300928696645222/0.00496610150792517/0.0834992067411872/0.145548197854743/0.00196397118306262/0.0790997623470393/0.244079515940461/0.00700271798287407/0.014619917499345/0.0214795353692537/0.0178438202603361/0.136205813809692/0.0135581663222417/0.00634109903317748/0.0063441425665839/0.0887522321303806/0.0604092243994152/0.00118474483692515/0.00909611678418663/0.0279129377827987}]):0.001[&model=LG+F{0.0300928696645222/0.00496610150792517/0.0834992067411872/0.145548197854743/0.00196397118306262/0.0790997623470393/0.244079515940461/0.00700271798287407/0.014619917499345/0.0214795353692537/0.0178438202603361/0.136205813809692/0.0135581663222417/0.00634109903317748/0.0063441425665839/0.0887522321303806/0.0604092243994152/0.00118474483692515/0.00909611678418663/0.0279129377827987}],(D3:0.5[&model=LG+F{0.0300928696645222/0.00496610150792517/0.0834992067411872/0.145548197854743/0.00196397118306262/0.0790997623470393/0.244079515940461/0.00700271798287407/0.014619917499345/0.0214795353692537/0.0178438202603361/0.136205813809692/0.0135581663222417/0.00634109903317748/0.0063441425665839/0.0887522321303806/0.0604092243994152/0.00118474483692515/0.00909611678418663/0.0279129377827987}],D4:0.5[&model=LG+F{0.0300928696645222/0.00496610150792517/0.0834992067411872/0.145548197854743/0.00196397118306262/0.0790997623470393/0.244079515940461/0.00700271798287407/0.014619917499345/0.0214795353692537/0.0178438202603361/0.136205813809692/0.0135581663222417/0.00634109903317748/0.0063441425665839/0.0887522321303806/0.0604092243994152/0.00118474483692515/0.00909611678418663/0.0279129377827987}]):0.001[&model=LG+F{0.0300928696645222/0.00496610150792517/0.0834992067411872/0.145548197854743/0.00196397118306262/0.0790997623470393/0.244079515940461/0.00700271798287407/0.014619917499345/0.0214795353692537/0.0178438202603361/0.136205813809692/0.0135581663222417/0.00634109903317748/0.0063441425665839/0.0887522321303806/0.0604092243994152/0.00118474483692515/0.00909611678418663/0.0279129377827987}]):0.5[&model=LG+F{0.0300928696645222/0.00496610150792517/0.0834992067411872/0.145548197854743/0.00196397118306262/0.0790997623470393/0.244079515940461/0.00700271798287407/0.014619917499345/0.0214795353692537/0.0178438202603361/0.136205813809692/0.0135581663222417/0.00634109903317748/0.0063441425665839/0.0887522321303806/0.0604092243994152/0.00118474483692515/0.00909611678418663/0.0279129377827987}]):0.25[&model=LG+F{0.189947710463926/0.0313462830855887/0.0299256103323069/0.127651927349541/0.00172248581893887/0.0693738381190216/0.214068061958678/0.0442015089521245/0.0128222861841629/0.00769813547536643/0.0156497853019379/0.0488153393085231/0.00485916475156016/0.0022726115151443/0.0400445477222148/0.0778394624942298/0.0529814455825295/0.00103907134598703/0.00325999320286303/0.0244808273718243}]);
```
