## Supplementary material for "Modeling site-and-branch-heterogeneity with GFmix": C20pi7.nwk

```
((((A1:0.5[&model=LG+F{0.168574015083655/0.0201683379120613/0.037692547795527/0.0350863345517408/0.00831144889619044/0.012895134699176/0.0206813380557204/0.546310179377079/0.00843764881863623/0.00150953369083964/0.00573311567157296/0.0143585012206301/0.00252520876072773/0.00263264964547023/0.0130430327945722/0.0777470080827213/0.0133902036268511/0.00268493100489761/0.00278360816965463/0.00543588682436851}],A2:0.5[&model=LG+F{0.168574015083655/0.0201683379120613/0.037692547795527/0.0350863345517408/0.00831144889619044/0.012895134699176/0.0206813380557204/0.546310179377079/0.00843764881863623/0.00150953369083964/0.00573311567157296/0.0143585012206301/0.00252520876072773/0.00263264964547023/0.0130430327945722/0.0777470080827213/0.0133902036268511/0.00268493100489761/0.00278360816965463/0.00543588682436851}]):0.001[&model=LG+F{0.168574015083655/0.0201683379120613/0.037692547795527/0.0350863345517408/0.00831144889619044/0.012895134699176/0.0206813380557204/0.546310179377079/0.00843764881863623/0.00150953369083964/0.00573311567157296/0.0143585012206301/0.00252520876072773/0.00263264964547023/0.0130430327945722/0.0777470080827213/0.0133902036268511/0.00268493100489761/0.00278360816965463/0.00543588682436851}],(A3:0.5[&model=LG+F{0.168574015083655/0.0201683379120613/0.037692547795527/0.0350863345517408/0.00831144889619044/0.012895134699176/0.0206813380557204/0.546310179377079/0.00843764881863623/0.00150953369083964/0.00573311567157296/0.0143585012206301/0.00252520876072773/0.00263264964547023/0.0130430327945722/0.0777470080827213/0.0133902036268511/0.00268493100489761/0.00278360816965463/0.00543588682436851}],A4:0.5[&model=LG+F{0.168574015083655/0.0201683379120613/0.037692547795527/0.0350863345517408/0.00831144889619044/0.012895134699176/0.0206813380557204/0.546310179377079/0.00843764881863623/0.00150953369083964/0.00573311567157296/0.0143585012206301/0.00252520876072773/0.00263264964547023/0.0130430327945722/0.0777470080827213/0.0133902036268511/0.00268493100489761/0.00278360816965463/0.00543588682436851}]):0.001[&model=LG+F{0.168574015083655/0.0201683379120613/0.037692547795527/0.0350863345517408/0.00831144889619044/0.012895134699176/0.0206813380557204/0.546310179377079/0.00843764881863623/0.00150953369083964/0.00573311567157296/0.0143585012206301/0.00252520876072773/0.00263264964547023/0.0130430327945722/0.0777470080827213/0.0133902036268511/0.00268493100489761/0.00278360816965463/0.00543588682436851}]):0.5[&model=LG+F{0.168574015083655/0.0201683379120613/0.037692547795527/0.0350863345517408/0.00831144889619044/0.012895134699176/0.0206813380557204/0.546310179377079/0.00843764881863623/0.00150953369083964/0.00573311567157296/0.0143585012206301/0.00252520876072773/0.00263264964547023/0.0130430327945722/0.0777470080827213/0.0133902036268511/0.00268493100489761/0.00278360816965463/0.00543588682436851}],((B1:0.5[&model=LG+F{0.0526531553915855/0.0062994680974217/0.207347621514417/0.0788717881160787/0.0186835941871114/0.0289874204505994/0.0464902969753745/0.170636943970704/0.0189672833689702/0.0083039815214779/0.0128876695234851/0.0789864641880966/0.0138912347662102/0.0144822696844548/0.00407391870075203/0.174770195476438/0.0301003030604618/0.00603554951037391/0.0153126961949354/0.0122195184909478}],B2:0.5[&model=LG+F{0.0526531553915855/0.0062994680974217/0.207347621514417/0.0788717881160787/0.0186835941871114/0.0289874204505994/0.0464902969753745/0.170636943970704/0.0189672833689702/0.0083039815214779/0.0128876695234851/0.0789864641880966/0.0138912347662102/0.0144822696844548/0.00407391870075203/0.174770195476438/0.0301003030604618/0.00603554951037391/0.0153126961949354/0.0122195184909478}]):0.001[&model=LG+F{0.0526531553915855/0.0062994680974217/0.207347621514417/0.0788717881160787/0.0186835941871114/0.0289874204505994/0.0464902969753745/0.170636943970704/0.0189672833689702/0.0083039815214779/0.0128876695234851/0.0789864641880966/0.0138912347662102/0.0144822696844548/0.00407391870075203/0.174770195476438/0.0301003030604618/0.00603554951037391/0.0153126961949354/0.0122195184909478}],(B3:0.5[&model=LG+F{0.0526531553915855/0.0062994680974217/0.207347621514417/0.0788717881160787/0.0186835941871114/0.0289874204505994/0.0464902969753745/0.170636943970704/0.0189672833689702/0.0083039815214779/0.0128876695234851/0.0789864641880966/0.0138912347662102/0.0144822696844548/0.00407391870075203/0.174770195476438/0.0301003030604618/0.00603554951037391/0.0153126961949354/0.0122195184909478}],B4:0.5[&model=LG+F{0.0526531553915855/0.0062994680974217/0.207347621514417/0.0788717881160787/0.0186835941871114/0.0289874204505994/0.0464902969753745/0.170636943970704/0.0189672833689702/0.0083039815214779/0.0128876695234851/0.0789864641880966/0.0138912347662102/0.0144822696844548/0.00407391870075203/0.174770195476438/0.0301003030604618/0.00603554951037391/0.0153126961949354/0.0122195184909478}]):0.001[&model=LG+F{0.0526531553915855/0.0062994680974217/0.207347621514417/0.0788717881160787/0.0186835941871114/0.0289874204505994/0.0464902969753745/0.170636943970704/0.0189672833689702/0.0083039815214779/0.0128876695234851/0.0789864641880966/0.0138912347662102/0.0144822696844548/0.00407391870075203/0.174770195476438/0.0301003030604618/0.00603554951037391/0.0153126961949354/0.0122195184909478}]):0.5[&model=LG+F{0.0526531553915855/0.0062994680974217/0.207347621514417/0.0788717881160787/0.0186835941871114/0.0289874204505994/0.0464902969753745/0.170636943970704/0.0189672833689702/0.0083039815214779/0.0128876695234851/0.0789864641880966/0.0138912347662102/0.0144822696844548/0.00407391870075203/0.174770195476438/0.0301003030604618/0.00603554951037391/0.0153126961949354/0.0122195184909478}]):0.25[&model=LG+F{0.168574015083655/0.0201683379120613/0.037692547795527/0.0350863345517408/0.00831144889619044/0.012895134699176/0.0206813380557204/0.546310179377079/0.00843764881863623/0.00150953369083964/0.00573311567157296/0.0143585012206301/0.00252520876072773/0.00263264964547023/0.0130430327945722/0.0777470080827213/0.0133902036268511/0.00268493100489761/0.00278360816965463/0.00543588682436851}],(((C1:0.5[&model=LG+F{0.168574015083655/0.0201683379120613/0.037692547795527/0.0350863345517408/0.00831144889619044/0.012895134699176/0.0206813380557204/0.546310179377079/0.00843764881863623/0.00150953369083964/0.00573311567157296/0.0143585012206301/0.00252520876072773/0.00263264964547023/0.0130430327945722/0.0777470080827213/0.0133902036268511/0.00268493100489761/0.00278360816965463/0.00543588682436851}],C2:0.5[&model=LG+F{0.168574015083655/0.0201683379120613/0.037692547795527/0.0350863345517408/0.00831144889619044/0.012895134699176/0.0206813380557204/0.546310179377079/0.00843764881863623/0.00150953369083964/0.00573311567157296/0.0143585012206301/0.00252520876072773/0.00263264964547023/0.0130430327945722/0.0777470080827213/0.0133902036268511/0.00268493100489761/0.00278360816965463/0.00543588682436851}]):0.001[&model=LG+F{0.168574015083655/0.0201683379120613/0.037692547795527/0.0350863345517408/0.00831144889619044/0.012895134699176/0.0206813380557204/0.546310179377079/0.00843764881863623/0.00150953369083964/0.00573311567157296/0.0143585012206301/0.00252520876072773/0.00263264964547023/0.0130430327945722/0.0777470080827213/0.0133902036268511/0.00268493100489761/0.00278360816965463/0.00543588682436851}],(C3:0.5[&model=LG+F{0.168574015083655/0.0201683379120613/0.037692547795527/0.0350863345517408/0.00831144889619044/0.012895134699176/0.0206813380557204/0.546310179377079/0.00843764881863623/0.00150953369083964/0.00573311567157296/0.0143585012206301/0.00252520876072773/0.00263264964547023/0.0130430327945722/0.0777470080827213/0.0133902036268511/0.00268493100489761/0.00278360816965463/0.00543588682436851}],C4:0.5[&model=LG+F{0.168574015083655/0.0201683379120613/0.037692547795527/0.0350863345517408/0.00831144889619044/0.012895134699176/0.0206813380557204/0.546310179377079/0.00843764881863623/0.00150953369083964/0.00573311567157296/0.0143585012206301/0.00252520876072773/0.00263264964547023/0.0130430327945722/0.0777470080827213/0.0133902036268511/0.00268493100489761/0.00278360816965463/0.00543588682436851}]):0.001[&model=LG+F{0.168574015083655/0.0201683379120613/0.037692547795527/0.0350863345517408/0.00831144889619044/0.012895134699176/0.0206813380557204/0.546310179377079/0.00843764881863623/0.00150953369083964/0.00573311567157296/0.0143585012206301/0.00252520876072773/0.00263264964547023/0.0130430327945722/0.0777470080827213/0.0133902036268511/0.00268493100489761/0.00278360816965463/0.00543588682436851}]):0.5[&model=LG+F{0.168574015083655/0.0201683379120613/0.037692547795527/0.0350863345517408/0.00831144889619044/0.012895134699176/0.0206813380557204/0.546310179377079/0.00843764881863623/0.00150953369083964/0.00573311567157296/0.0143585012206301/0.00252520876072773/0.00263264964547023/0.0130430327945722/0.0777470080827213/0.0133902036268511/0.00268493100489761/0.00278360816965463/0.00543588682436851}],((D1:0.5[&model=LG+F{0.0526531553915855/0.0062994680974217/0.207347621514417/0.0788717881160787/0.0186835941871114/0.0289874204505994/0.0464902969753745/0.170636943970704/0.0189672833689702/0.0083039815214779/0.0128876695234851/0.0789864641880966/0.0138912347662102/0.0144822696844548/0.00407391870075203/0.174770195476438/0.0301003030604618/0.00603554951037391/0.0153126961949354/0.0122195184909478}],D2:0.5[&model=LG+F{0.0526531553915855/0.0062994680974217/0.207347621514417/0.0788717881160787/0.0186835941871114/0.0289874204505994/0.0464902969753745/0.170636943970704/0.0189672833689702/0.0083039815214779/0.0128876695234851/0.0789864641880966/0.0138912347662102/0.0144822696844548/0.00407391870075203/0.174770195476438/0.0301003030604618/0.00603554951037391/0.0153126961949354/0.0122195184909478}]):0.001[&model=LG+F{0.0526531553915855/0.0062994680974217/0.207347621514417/0.0788717881160787/0.0186835941871114/0.0289874204505994/0.0464902969753745/0.170636943970704/0.0189672833689702/0.0083039815214779/0.0128876695234851/0.0789864641880966/0.0138912347662102/0.0144822696844548/0.00407391870075203/0.174770195476438/0.0301003030604618/0.00603554951037391/0.0153126961949354/0.0122195184909478}],(D3:0.5[&model=LG+F{0.0526531553915855/0.0062994680974217/0.207347621514417/0.0788717881160787/0.0186835941871114/0.0289874204505994/0.0464902969753745/0.170636943970704/0.0189672833689702/0.0083039815214779/0.0128876695234851/0.0789864641880966/0.0138912347662102/0.0144822696844548/0.00407391870075203/0.174770195476438/0.0301003030604618/0.00603554951037391/0.0153126961949354/0.0122195184909478}],D4:0.5[&model=LG+F{0.0526531553915855/0.0062994680974217/0.207347621514417/0.0788717881160787/0.0186835941871114/0.0289874204505994/0.0464902969753745/0.170636943970704/0.0189672833689702/0.0083039815214779/0.0128876695234851/0.0789864641880966/0.0138912347662102/0.0144822696844548/0.00407391870075203/0.174770195476438/0.0301003030604618/0.00603554951037391/0.0153126961949354/0.0122195184909478}]):0.001[&model=LG+F{0.0526531553915855/0.0062994680974217/0.207347621514417/0.0788717881160787/0.0186835941871114/0.0289874204505994/0.0464902969753745/0.170636943970704/0.0189672833689702/0.0083039815214779/0.0128876695234851/0.0789864641880966/0.0138912347662102/0.0144822696844548/0.00407391870075203/0.174770195476438/0.0301003030604618/0.00603554951037391/0.0153126961949354/0.0122195184909478}]):0.5[&model=LG+F{0.0526531553915855/0.0062994680974217/0.207347621514417/0.0788717881160787/0.0186835941871114/0.0289874204505994/0.0464902969753745/0.170636943970704/0.0189672833689702/0.0083039815214779/0.0128876695234851/0.0789864641880966/0.0138912347662102/0.0144822696844548/0.00407391870075203/0.174770195476438/0.0301003030604618/0.00603554951037391/0.0153126961949354/0.0122195184909478}]):0.25[&model=LG+F{0.168574015083655/0.0201683379120613/0.037692547795527/0.0350863345517408/0.00831144889619044/0.012895134699176/0.0206813380557204/0.546310179377079/0.00843764881863623/0.00150953369083964/0.00573311567157296/0.0143585012206301/0.00252520876072773/0.00263264964547023/0.0130430327945722/0.0777470080827213/0.0133902036268511/0.00268493100489761/0.00278360816965463/0.00543588682436851}]);
```
