## Supplementary material for "Modeling site-and-branch-heterogeneity with GFmix": C20pi8.nwk

```
((((A1:0.5[&model=LG+F{0.102165259902926/0.0296042055273504/0.0269655315484501/0.0135439970296186/0.0287455317732693/0.0258174884156977/0.0199260789514433/0.0278276391730743/0.0455214085296066/0.0541312413468479/0.116900081521905/0.0152977739890546/0.0367328943874196/0.092619916047062/0.0233753104440397/0.0745404132773715/0.0669531070105084/0.0249449456647256/0.0901940302302719/0.084193240071069}],A2:0.5[&model=LG+F{0.102165259902926/0.0296042055273504/0.0269655315484501/0.0135439970296186/0.0287455317732693/0.0258174884156977/0.0199260789514433/0.0278276391730743/0.0455214085296066/0.0541312413468479/0.116900081521905/0.0152977739890546/0.0367328943874196/0.092619916047062/0.0233753104440397/0.0745404132773715/0.0669531070105084/0.0249449456647256/0.0901940302302719/0.084193240071069}]):0.001[&model=LG+F{0.102165259902926/0.0296042055273504/0.0269655315484501/0.0135439970296186/0.0287455317732693/0.0258174884156977/0.0199260789514433/0.0278276391730743/0.0455214085296066/0.0541312413468479/0.116900081521905/0.0152977739890546/0.0367328943874196/0.092619916047062/0.0233753104440397/0.0745404132773715/0.0669531070105084/0.0249449456647256/0.0901940302302719/0.084193240071069}],(A3:0.5[&model=LG+F{0.102165259902926/0.0296042055273504/0.0269655315484501/0.0135439970296186/0.0287455317732693/0.0258174884156977/0.0199260789514433/0.0278276391730743/0.0455214085296066/0.0541312413468479/0.116900081521905/0.0152977739890546/0.0367328943874196/0.092619916047062/0.0233753104440397/0.0745404132773715/0.0669531070105084/0.0249449456647256/0.0901940302302719/0.084193240071069}],A4:0.5[&model=LG+F{0.102165259902926/0.0296042055273504/0.0269655315484501/0.0135439970296186/0.0287455317732693/0.0258174884156977/0.0199260789514433/0.0278276391730743/0.0455214085296066/0.0541312413468479/0.116900081521905/0.0152977739890546/0.0367328943874196/0.092619916047062/0.0233753104440397/0.0745404132773715/0.0669531070105084/0.0249449456647256/0.0901940302302719/0.084193240071069}]):0.001[&model=LG+F{0.102165259902926/0.0296042055273504/0.0269655315484501/0.0135439970296186/0.0287455317732693/0.0258174884156977/0.0199260789514433/0.0278276391730743/0.0455214085296066/0.0541312413468479/0.116900081521905/0.0152977739890546/0.0367328943874196/0.092619916047062/0.0233753104440397/0.0745404132773715/0.0669531070105084/0.0249449456647256/0.0901940302302719/0.084193240071069}]):0.5[&model=LG+F{0.102165259902926/0.0296042055273504/0.0269655315484501/0.0135439970296186/0.0287455317732693/0.0258174884156977/0.0199260789514433/0.0278276391730743/0.0455214085296066/0.0541312413468479/0.116900081521905/0.0152977739890546/0.0367328943874196/0.092619916047062/0.0233753104440397/0.0745404132773715/0.0669531070105084/0.0249449456647256/0.0901940302302719/0.084193240071069}],((B1:0.5[&model=LG+F{0.0109225013739495/0.0031649895067502/0.0507735630769035/0.0104211495609053/0.022117657377058/0.0198647347218521/0.0153317110496476/0.00297505656414397/0.0350255102295649/0.101924042996039/0.0899463600411096/0.0288042715261855/0.0691645898700662/0.174394602277488/0.00249905751411109/0.0573535857543714/0.051515689216262/0.0191933746730955/0.169826887144009/0.0647807545201836}],B2:0.5[&model=LG+F{0.0109225013739495/0.0031649895067502/0.0507735630769035/0.0104211495609053/0.022117657377058/0.0198647347218521/0.0153317110496476/0.00297505656414397/0.0350255102295649/0.101924042996039/0.0899463600411096/0.0288042715261855/0.0691645898700662/0.174394602277488/0.00249905751411109/0.0573535857543714/0.051515689216262/0.0191933746730955/0.169826887144009/0.0647807545201836}]):0.001[&model=LG+F{0.0109225013739495/0.0031649895067502/0.0507735630769035/0.0104211495609053/0.022117657377058/0.0198647347218521/0.0153317110496476/0.00297505656414397/0.0350255102295649/0.101924042996039/0.0899463600411096/0.0288042715261855/0.0691645898700662/0.174394602277488/0.00249905751411109/0.0573535857543714/0.051515689216262/0.0191933746730955/0.169826887144009/0.0647807545201836}],(B3:0.5[&model=LG+F{0.0109225013739495/0.0031649895067502/0.0507735630769035/0.0104211495609053/0.022117657377058/0.0198647347218521/0.0153317110496476/0.00297505656414397/0.0350255102295649/0.101924042996039/0.0899463600411096/0.0288042715261855/0.0691645898700662/0.174394602277488/0.00249905751411109/0.0573535857543714/0.051515689216262/0.0191933746730955/0.169826887144009/0.0647807545201836}],B4:0.5[&model=LG+F{0.0109225013739495/0.0031649895067502/0.0507735630769035/0.0104211495609053/0.022117657377058/0.0198647347218521/0.0153317110496476/0.00297505656414397/0.0350255102295649/0.101924042996039/0.0899463600411096/0.0288042715261855/0.0691645898700662/0.174394602277488/0.00249905751411109/0.0573535857543714/0.051515689216262/0.0191933746730955/0.169826887144009/0.0647807545201836}]):0.001[&model=LG+F{0.0109225013739495/0.0031649895067502/0.0507735630769035/0.0104211495609053/0.022117657377058/0.0198647347218521/0.0153317110496476/0.00297505656414397/0.0350255102295649/0.101924042996039/0.0899463600411096/0.0288042715261855/0.0691645898700662/0.174394602277488/0.00249905751411109/0.0573535857543714/0.051515689216262/0.0191933746730955/0.169826887144009/0.0647807545201836}]):0.5[&model=LG+F{0.0109225013739495/0.0031649895067502/0.0507735630769035/0.0104211495609053/0.022117657377058/0.0198647347218521/0.0153317110496476/0.00297505656414397/0.0350255102295649/0.101924042996039/0.0899463600411096/0.0288042715261855/0.0691645898700662/0.174394602277488/0.00249905751411109/0.0573535857543714/0.051515689216262/0.0191933746730955/0.169826887144009/0.0647807545201836}]):0.25[&model=LG+F{0.102165259902926/0.0296042055273504/0.0269655315484501/0.0135439970296186/0.0287455317732693/0.0258174884156977/0.0199260789514433/0.0278276391730743/0.0455214085296066/0.0541312413468479/0.116900081521905/0.0152977739890546/0.0367328943874196/0.092619916047062/0.0233753104440397/0.0745404132773715/0.0669531070105084/0.0249449456647256/0.0901940302302719/0.084193240071069}],(((C1:0.5[&model=LG+F{0.102165259902926/0.0296042055273504/0.0269655315484501/0.0135439970296186/0.0287455317732693/0.0258174884156977/0.0199260789514433/0.0278276391730743/0.0455214085296066/0.0541312413468479/0.116900081521905/0.0152977739890546/0.0367328943874196/0.092619916047062/0.0233753104440397/0.0745404132773715/0.0669531070105084/0.0249449456647256/0.0901940302302719/0.084193240071069}],C2:0.5[&model=LG+F{0.102165259902926/0.0296042055273504/0.0269655315484501/0.0135439970296186/0.0287455317732693/0.0258174884156977/0.0199260789514433/0.0278276391730743/0.0455214085296066/0.0541312413468479/0.116900081521905/0.0152977739890546/0.0367328943874196/0.092619916047062/0.0233753104440397/0.0745404132773715/0.0669531070105084/0.0249449456647256/0.0901940302302719/0.084193240071069}]):0.001[&model=LG+F{0.102165259902926/0.0296042055273504/0.0269655315484501/0.0135439970296186/0.0287455317732693/0.0258174884156977/0.0199260789514433/0.0278276391730743/0.0455214085296066/0.0541312413468479/0.116900081521905/0.0152977739890546/0.0367328943874196/0.092619916047062/0.0233753104440397/0.0745404132773715/0.0669531070105084/0.0249449456647256/0.0901940302302719/0.084193240071069}],(C3:0.5[&model=LG+F{0.102165259902926/0.0296042055273504/0.0269655315484501/0.0135439970296186/0.0287455317732693/0.0258174884156977/0.0199260789514433/0.0278276391730743/0.0455214085296066/0.0541312413468479/0.116900081521905/0.0152977739890546/0.0367328943874196/0.092619916047062/0.0233753104440397/0.0745404132773715/0.0669531070105084/0.0249449456647256/0.0901940302302719/0.084193240071069}],C4:0.5[&model=LG+F{0.102165259902926/0.0296042055273504/0.0269655315484501/0.0135439970296186/0.0287455317732693/0.0258174884156977/0.0199260789514433/0.0278276391730743/0.0455214085296066/0.0541312413468479/0.116900081521905/0.0152977739890546/0.0367328943874196/0.092619916047062/0.0233753104440397/0.0745404132773715/0.0669531070105084/0.0249449456647256/0.0901940302302719/0.084193240071069}]):0.001[&model=LG+F{0.102165259902926/0.0296042055273504/0.0269655315484501/0.0135439970296186/0.0287455317732693/0.0258174884156977/0.0199260789514433/0.0278276391730743/0.0455214085296066/0.0541312413468479/0.116900081521905/0.0152977739890546/0.0367328943874196/0.092619916047062/0.0233753104440397/0.0745404132773715/0.0669531070105084/0.0249449456647256/0.0901940302302719/0.084193240071069}]):0.5[&model=LG+F{0.102165259902926/0.0296042055273504/0.0269655315484501/0.0135439970296186/0.0287455317732693/0.0258174884156977/0.0199260789514433/0.0278276391730743/0.0455214085296066/0.0541312413468479/0.116900081521905/0.0152977739890546/0.0367328943874196/0.092619916047062/0.0233753104440397/0.0745404132773715/0.0669531070105084/0.0249449456647256/0.0901940302302719/0.084193240071069}],((D1:0.5[&model=LG+F{0.0109225013739495/0.0031649895067502/0.0507735630769035/0.0104211495609053/0.022117657377058/0.0198647347218521/0.0153317110496476/0.00297505656414397/0.0350255102295649/0.101924042996039/0.0899463600411096/0.0288042715261855/0.0691645898700662/0.174394602277488/0.00249905751411109/0.0573535857543714/0.051515689216262/0.0191933746730955/0.169826887144009/0.0647807545201836}],D2:0.5[&model=LG+F{0.0109225013739495/0.0031649895067502/0.0507735630769035/0.0104211495609053/0.022117657377058/0.0198647347218521/0.0153317110496476/0.00297505656414397/0.0350255102295649/0.101924042996039/0.0899463600411096/0.0288042715261855/0.0691645898700662/0.174394602277488/0.00249905751411109/0.0573535857543714/0.051515689216262/0.0191933746730955/0.169826887144009/0.0647807545201836}]):0.001[&model=LG+F{0.0109225013739495/0.0031649895067502/0.0507735630769035/0.0104211495609053/0.022117657377058/0.0198647347218521/0.0153317110496476/0.00297505656414397/0.0350255102295649/0.101924042996039/0.0899463600411096/0.0288042715261855/0.0691645898700662/0.174394602277488/0.00249905751411109/0.0573535857543714/0.051515689216262/0.0191933746730955/0.169826887144009/0.0647807545201836}],(D3:0.5[&model=LG+F{0.0109225013739495/0.0031649895067502/0.0507735630769035/0.0104211495609053/0.022117657377058/0.0198647347218521/0.0153317110496476/0.00297505656414397/0.0350255102295649/0.101924042996039/0.0899463600411096/0.0288042715261855/0.0691645898700662/0.174394602277488/0.00249905751411109/0.0573535857543714/0.051515689216262/0.0191933746730955/0.169826887144009/0.0647807545201836}],D4:0.5[&model=LG+F{0.0109225013739495/0.0031649895067502/0.0507735630769035/0.0104211495609053/0.022117657377058/0.0198647347218521/0.0153317110496476/0.00297505656414397/0.0350255102295649/0.101924042996039/0.0899463600411096/0.0288042715261855/0.0691645898700662/0.174394602277488/0.00249905751411109/0.0573535857543714/0.051515689216262/0.0191933746730955/0.169826887144009/0.0647807545201836}]):0.001[&model=LG+F{0.0109225013739495/0.0031649895067502/0.0507735630769035/0.0104211495609053/0.022117657377058/0.0198647347218521/0.0153317110496476/0.00297505656414397/0.0350255102295649/0.101924042996039/0.0899463600411096/0.0288042715261855/0.0691645898700662/0.174394602277488/0.00249905751411109/0.0573535857543714/0.051515689216262/0.0191933746730955/0.169826887144009/0.0647807545201836}]):0.5[&model=LG+F{0.0109225013739495/0.0031649895067502/0.0507735630769035/0.0104211495609053/0.022117657377058/0.0198647347218521/0.0153317110496476/0.00297505656414397/0.0350255102295649/0.101924042996039/0.0899463600411096/0.0288042715261855/0.0691645898700662/0.174394602277488/0.00249905751411109/0.0573535857543714/0.051515689216262/0.0191933746730955/0.169826887144009/0.0647807545201836}]):0.25[&model=LG+F{0.102165259902926/0.0296042055273504/0.0269655315484501/0.0135439970296186/0.0287455317732693/0.0258174884156977/0.0199260789514433/0.0278276391730743/0.0455214085296066/0.0541312413468479/0.116900081521905/0.0152977739890546/0.0367328943874196/0.092619916047062/0.0233753104440397/0.0745404132773715/0.0669531070105084/0.0249449456647256/0.0901940302302719/0.084193240071069}]);
```
