## Supplementary material for "Modeling site-and-branch-heterogeneity with GFmix": C20pi9.nwk

```
((((A1:0.5[&model=LG+F{0.0714955290142872/0.10922934492846/0.0210808456136031/0.0169548978646424/0.00774900750036355/0.100122764563144/0.0547610222508626/0.0164608610425116/0.0315367892932884/0.0465977427781053/0.185318780055013/0.0836145388249563/0.071357723508867/0.0201821051978747/0.01160863602904/0.0322747364166775/0.0413754813738329/0.00847101802057051/0.0189810218387261/0.0508267110213997}],A2:0.5[&model=LG+F{0.0714955290142872/0.10922934492846/0.0210808456136031/0.0169548978646424/0.00774900750036355/0.100122764563144/0.0547610222508626/0.0164608610425116/0.0315367892932884/0.0465977427781053/0.185318780055013/0.0836145388249563/0.071357723508867/0.0201821051978747/0.01160863602904/0.0322747364166775/0.0413754813738329/0.00847101802057051/0.0189810218387261/0.0508267110213997}]):0.001[&model=LG+F{0.0714955290142872/0.10922934492846/0.0210808456136031/0.0169548978646424/0.00774900750036355/0.100122764563144/0.0547610222508626/0.0164608610425116/0.0315367892932884/0.0465977427781053/0.185318780055013/0.0836145388249563/0.071357723508867/0.0201821051978747/0.01160863602904/0.0322747364166775/0.0413754813738329/0.00847101802057051/0.0189810218387261/0.0508267110213997}],(A3:0.5[&model=LG+F{0.0714955290142872/0.10922934492846/0.0210808456136031/0.0169548978646424/0.00774900750036355/0.100122764563144/0.0547610222508626/0.0164608610425116/0.0315367892932884/0.0465977427781053/0.185318780055013/0.0836145388249563/0.071357723508867/0.0201821051978747/0.01160863602904/0.0322747364166775/0.0413754813738329/0.00847101802057051/0.0189810218387261/0.0508267110213997}],A4:0.5[&model=LG+F{0.0714955290142872/0.10922934492846/0.0210808456136031/0.0169548978646424/0.00774900750036355/0.100122764563144/0.0547610222508626/0.0164608610425116/0.0315367892932884/0.0465977427781053/0.185318780055013/0.0836145388249563/0.071357723508867/0.0201821051978747/0.01160863602904/0.0322747364166775/0.0413754813738329/0.00847101802057051/0.0189810218387261/0.0508267110213997}]):0.001[&model=LG+F{0.0714955290142872/0.10922934492846/0.0210808456136031/0.0169548978646424/0.00774900750036355/0.100122764563144/0.0547610222508626/0.0164608610425116/0.0315367892932884/0.0465977427781053/0.185318780055013/0.0836145388249563/0.071357723508867/0.0201821051978747/0.01160863602904/0.0322747364166775/0.0413754813738329/0.00847101802057051/0.0189810218387261/0.0508267110213997}]):0.5[&model=LG+F{0.0714955290142872/0.10922934492846/0.0210808456136031/0.0169548978646424/0.00774900750036355/0.100122764563144/0.0547610222508626/0.0164608610425116/0.0315367892932884/0.0465977427781053/0.185318780055013/0.0836145388249563/0.071357723508867/0.0201821051978747/0.01160863602904/0.0322747364166775/0.0413754813738329/0.00847101802057051/0.0189810218387261/0.0508267110213997}],((B1:0.5[&model=LG+F{0.0082846380507573/0.0126570933837384/0.0430221861374517/0.0141396854490035/0.00646235261762341/0.0834982556963551/0.0456684337278024/0.00190742382945048/0.0263003814141823/0.0950975496965415/0.154548218378561/0.170642123141549/0.145628183964418/0.0411880197969056/0.00134516590183364/0.0269157988756156/0.0345054447745822/0.00706447960936941/0.0387368262920995/0.0423873804482601}],B2:0.5[&model=LG+F{0.0082846380507573/0.0126570933837384/0.0430221861374517/0.0141396854490035/0.00646235261762341/0.0834982556963551/0.0456684337278024/0.00190742382945048/0.0263003814141823/0.0950975496965415/0.154548218378561/0.170642123141549/0.145628183964418/0.0411880197969056/0.00134516590183364/0.0269157988756156/0.0345054447745822/0.00706447960936941/0.0387368262920995/0.0423873804482601}]):0.001[&model=LG+F{0.0082846380507573/0.0126570933837384/0.0430221861374517/0.0141396854490035/0.00646235261762341/0.0834982556963551/0.0456684337278024/0.00190742382945048/0.0263003814141823/0.0950975496965415/0.154548218378561/0.170642123141549/0.145628183964418/0.0411880197969056/0.00134516590183364/0.0269157988756156/0.0345054447745822/0.00706447960936941/0.0387368262920995/0.0423873804482601}],(B3:0.5[&model=LG+F{0.0082846380507573/0.0126570933837384/0.0430221861374517/0.0141396854490035/0.00646235261762341/0.0834982556963551/0.0456684337278024/0.00190742382945048/0.0263003814141823/0.0950975496965415/0.154548218378561/0.170642123141549/0.145628183964418/0.0411880197969056/0.00134516590183364/0.0269157988756156/0.0345054447745822/0.00706447960936941/0.0387368262920995/0.0423873804482601}],B4:0.5[&model=LG+F{0.0082846380507573/0.0126570933837384/0.0430221861374517/0.0141396854490035/0.00646235261762341/0.0834982556963551/0.0456684337278024/0.00190742382945048/0.0263003814141823/0.0950975496965415/0.154548218378561/0.170642123141549/0.145628183964418/0.0411880197969056/0.00134516590183364/0.0269157988756156/0.0345054447745822/0.00706447960936941/0.0387368262920995/0.0423873804482601}]):0.001[&model=LG+F{0.0082846380507573/0.0126570933837384/0.0430221861374517/0.0141396854490035/0.00646235261762341/0.0834982556963551/0.0456684337278024/0.00190742382945048/0.0263003814141823/0.0950975496965415/0.154548218378561/0.170642123141549/0.145628183964418/0.0411880197969056/0.00134516590183364/0.0269157988756156/0.0345054447745822/0.00706447960936941/0.0387368262920995/0.0423873804482601}]):0.5[&model=LG+F{0.0082846380507573/0.0126570933837384/0.0430221861374517/0.0141396854490035/0.00646235261762341/0.0834982556963551/0.0456684337278024/0.00190742382945048/0.0263003814141823/0.0950975496965415/0.154548218378561/0.170642123141549/0.145628183964418/0.0411880197969056/0.00134516590183364/0.0269157988756156/0.0345054447745822/0.00706447960936941/0.0387368262920995/0.0423873804482601}]):0.25[&model=LG+F{0.0714955290142872/0.10922934492846/0.0210808456136031/0.0169548978646424/0.00774900750036355/0.100122764563144/0.0547610222508626/0.0164608610425116/0.0315367892932884/0.0465977427781053/0.185318780055013/0.0836145388249563/0.071357723508867/0.0201821051978747/0.01160863602904/0.0322747364166775/0.0413754813738329/0.00847101802057051/0.0189810218387261/0.0508267110213997}],(((C1:0.5[&model=LG+F{0.0714955290142872/0.10922934492846/0.0210808456136031/0.0169548978646424/0.00774900750036355/0.100122764563144/0.0547610222508626/0.0164608610425116/0.0315367892932884/0.0465977427781053/0.185318780055013/0.0836145388249563/0.071357723508867/0.0201821051978747/0.01160863602904/0.0322747364166775/0.0413754813738329/0.00847101802057051/0.0189810218387261/0.0508267110213997}],C2:0.5[&model=LG+F{0.0714955290142872/0.10922934492846/0.0210808456136031/0.0169548978646424/0.00774900750036355/0.100122764563144/0.0547610222508626/0.0164608610425116/0.0315367892932884/0.0465977427781053/0.185318780055013/0.0836145388249563/0.071357723508867/0.0201821051978747/0.01160863602904/0.0322747364166775/0.0413754813738329/0.00847101802057051/0.0189810218387261/0.0508267110213997}]):0.001[&model=LG+F{0.0714955290142872/0.10922934492846/0.0210808456136031/0.0169548978646424/0.00774900750036355/0.100122764563144/0.0547610222508626/0.0164608610425116/0.0315367892932884/0.0465977427781053/0.185318780055013/0.0836145388249563/0.071357723508867/0.0201821051978747/0.01160863602904/0.0322747364166775/0.0413754813738329/0.00847101802057051/0.0189810218387261/0.0508267110213997}],(C3:0.5[&model=LG+F{0.0714955290142872/0.10922934492846/0.0210808456136031/0.0169548978646424/0.00774900750036355/0.100122764563144/0.0547610222508626/0.0164608610425116/0.0315367892932884/0.0465977427781053/0.185318780055013/0.0836145388249563/0.071357723508867/0.0201821051978747/0.01160863602904/0.0322747364166775/0.0413754813738329/0.00847101802057051/0.0189810218387261/0.0508267110213997}],C4:0.5[&model=LG+F{0.0714955290142872/0.10922934492846/0.0210808456136031/0.0169548978646424/0.00774900750036355/0.100122764563144/0.0547610222508626/0.0164608610425116/0.0315367892932884/0.0465977427781053/0.185318780055013/0.0836145388249563/0.071357723508867/0.0201821051978747/0.01160863602904/0.0322747364166775/0.0413754813738329/0.00847101802057051/0.0189810218387261/0.0508267110213997}]):0.001[&model=LG+F{0.0714955290142872/0.10922934492846/0.0210808456136031/0.0169548978646424/0.00774900750036355/0.100122764563144/0.0547610222508626/0.0164608610425116/0.0315367892932884/0.0465977427781053/0.185318780055013/0.0836145388249563/0.071357723508867/0.0201821051978747/0.01160863602904/0.0322747364166775/0.0413754813738329/0.00847101802057051/0.0189810218387261/0.0508267110213997}]):0.5[&model=LG+F{0.0714955290142872/0.10922934492846/0.0210808456136031/0.0169548978646424/0.00774900750036355/0.100122764563144/0.0547610222508626/0.0164608610425116/0.0315367892932884/0.0465977427781053/0.185318780055013/0.0836145388249563/0.071357723508867/0.0201821051978747/0.01160863602904/0.0322747364166775/0.0413754813738329/0.00847101802057051/0.0189810218387261/0.0508267110213997}],((D1:0.5[&model=LG+F{0.0082846380507573/0.0126570933837384/0.0430221861374517/0.0141396854490035/0.00646235261762341/0.0834982556963551/0.0456684337278024/0.00190742382945048/0.0263003814141823/0.0950975496965415/0.154548218378561/0.170642123141549/0.145628183964418/0.0411880197969056/0.00134516590183364/0.0269157988756156/0.0345054447745822/0.00706447960936941/0.0387368262920995/0.0423873804482601}],D2:0.5[&model=LG+F{0.0082846380507573/0.0126570933837384/0.0430221861374517/0.0141396854490035/0.00646235261762341/0.0834982556963551/0.0456684337278024/0.00190742382945048/0.0263003814141823/0.0950975496965415/0.154548218378561/0.170642123141549/0.145628183964418/0.0411880197969056/0.00134516590183364/0.0269157988756156/0.0345054447745822/0.00706447960936941/0.0387368262920995/0.0423873804482601}]):0.001[&model=LG+F{0.0082846380507573/0.0126570933837384/0.0430221861374517/0.0141396854490035/0.00646235261762341/0.0834982556963551/0.0456684337278024/0.00190742382945048/0.0263003814141823/0.0950975496965415/0.154548218378561/0.170642123141549/0.145628183964418/0.0411880197969056/0.00134516590183364/0.0269157988756156/0.0345054447745822/0.00706447960936941/0.0387368262920995/0.0423873804482601}],(D3:0.5[&model=LG+F{0.0082846380507573/0.0126570933837384/0.0430221861374517/0.0141396854490035/0.00646235261762341/0.0834982556963551/0.0456684337278024/0.00190742382945048/0.0263003814141823/0.0950975496965415/0.154548218378561/0.170642123141549/0.145628183964418/0.0411880197969056/0.00134516590183364/0.0269157988756156/0.0345054447745822/0.00706447960936941/0.0387368262920995/0.0423873804482601}],D4:0.5[&model=LG+F{0.0082846380507573/0.0126570933837384/0.0430221861374517/0.0141396854490035/0.00646235261762341/0.0834982556963551/0.0456684337278024/0.00190742382945048/0.0263003814141823/0.0950975496965415/0.154548218378561/0.170642123141549/0.145628183964418/0.0411880197969056/0.00134516590183364/0.0269157988756156/0.0345054447745822/0.00706447960936941/0.0387368262920995/0.0423873804482601}]):0.001[&model=LG+F{0.0082846380507573/0.0126570933837384/0.0430221861374517/0.0141396854490035/0.00646235261762341/0.0834982556963551/0.0456684337278024/0.00190742382945048/0.0263003814141823/0.0950975496965415/0.154548218378561/0.170642123141549/0.145628183964418/0.0411880197969056/0.00134516590183364/0.0269157988756156/0.0345054447745822/0.00706447960936941/0.0387368262920995/0.0423873804482601}]):0.5[&model=LG+F{0.0082846380507573/0.0126570933837384/0.0430221861374517/0.0141396854490035/0.00646235261762341/0.0834982556963551/0.0456684337278024/0.00190742382945048/0.0263003814141823/0.0950975496965415/0.154548218378561/0.170642123141549/0.145628183964418/0.0411880197969056/0.00134516590183364/0.0269157988756156/0.0345054447745822/0.00706447960936941/0.0387368262920995/0.0423873804482601}]):0.25[&model=LG+F{0.0714955290142872/0.10922934492846/0.0210808456136031/0.0169548978646424/0.00774900750036355/0.100122764563144/0.0547610222508626/0.0164608610425116/0.0315367892932884/0.0465977427781053/0.185318780055013/0.0836145388249563/0.071357723508867/0.0201821051978747/0.01160863602904/0.0322747364166775/0.0413754813738329/0.00847101802057051/0.0189810218387261/0.0508267110213997}]);
```
