## Supplementary material for "Modeling site-and-branch-heterogeneity with GFmix": C20pi10.nwk

```
((((A1:0.5[&model=LG+F{0.0155600749940725/0.00496667470162431/0.00176034717476844/0.000826930764004262/0.0104087805336201/0.00482749444894664/0.0018731229215252/0.00306576750030277/0.00752937843258173/0.07758617657505/0.380766482379929/0.00239785755127627/0.0700506546668374/0.2517149489506/0.00446160213190554/0.0045413023815221/0.00782540835232399/0.0272012456816498/0.0629981717031344/0.0596378719048525}],A2:0.5[&model=LG+F{0.0155600749940725/0.00496667470162431/0.00176034717476844/0.000826930764004262/0.0104087805336201/0.00482749444894664/0.0018731229215252/0.00306576750030277/0.00752937843258173/0.07758617657505/0.380766482379929/0.00239785755127627/0.0700506546668374/0.2517149489506/0.00446160213190554/0.0045413023815221/0.00782540835232399/0.0272012456816498/0.0629981717031344/0.0596378719048525}]):0.001[&model=LG+F{0.0155600749940725/0.00496667470162431/0.00176034717476844/0.000826930764004262/0.0104087805336201/0.00482749444894664/0.0018731229215252/0.00306576750030277/0.00752937843258173/0.07758617657505/0.380766482379929/0.00239785755127627/0.0700506546668374/0.2517149489506/0.00446160213190554/0.0045413023815221/0.00782540835232399/0.0272012456816498/0.0629981717031344/0.0596378719048525}],(A3:0.5[&model=LG+F{0.0155600749940725/0.00496667470162431/0.00176034717476844/0.000826930764004262/0.0104087805336201/0.00482749444894664/0.0018731229215252/0.00306576750030277/0.00752937843258173/0.07758617657505/0.380766482379929/0.00239785755127627/0.0700506546668374/0.2517149489506/0.00446160213190554/0.0045413023815221/0.00782540835232399/0.0272012456816498/0.0629981717031344/0.0596378719048525}],A4:0.5[&model=LG+F{0.0155600749940725/0.00496667470162431/0.00176034717476844/0.000826930764004262/0.0104087805336201/0.00482749444894664/0.0018731229215252/0.00306576750030277/0.00752937843258173/0.07758617657505/0.380766482379929/0.00239785755127627/0.0700506546668374/0.2517149489506/0.00446160213190554/0.0045413023815221/0.00782540835232399/0.0272012456816498/0.0629981717031344/0.0596378719048525}]):0.001[&model=LG+F{0.0155600749940725/0.00496667470162431/0.00176034717476844/0.000826930764004262/0.0104087805336201/0.00482749444894664/0.0018731229215252/0.00306576750030277/0.00752937843258173/0.07758617657505/0.380766482379929/0.00239785755127627/0.0700506546668374/0.2517149489506/0.00446160213190554/0.0045413023815221/0.00782540835232399/0.0272012456816498/0.0629981717031344/0.0596378719048525}]):0.5[&model=LG+F{0.0155600749940725/0.00496667470162431/0.00176034717476844/0.000826930764004262/0.0104087805336201/0.00482749444894664/0.0018731229215252/0.00306576750030277/0.00752937843258173/0.07758617657505/0.380766482379929/0.00239785755127627/0.0700506546668374/0.2517149489506/0.00446160213190554/0.0045413023815221/0.00782540835232399/0.0272012456816498/0.0629981717031344/0.0596378719048525}],((B1:0.5[&model=LG+F{0.00130956795775809/0.000418005571845421/0.00260930276280172/0.000500881992870795/0.00630472460812629/0.00292407193614656/0.00113457327102257/0.000258021306829308/0.00456063583380057/0.115003351494645/0.230634876358135/0.00355426271762169/0.103833703588778/0.373108510156067/0.000375497624171762/0.00275072192993651/0.00473994474647409/0.0164761244092772/0.0933800478863319/0.036123382307883}],B2:0.5[&model=LG+F{0.00130956795775809/0.000418005571845421/0.00260930276280172/0.000500881992870795/0.00630472460812629/0.00292407193614656/0.00113457327102257/0.000258021306829308/0.00456063583380057/0.115003351494645/0.230634876358135/0.00355426271762169/0.103833703588778/0.373108510156067/0.000375497624171762/0.00275072192993651/0.00473994474647409/0.0164761244092772/0.0933800478863319/0.036123382307883}]):0.001[&model=LG+F{0.00130956795775809/0.000418005571845421/0.00260930276280172/0.000500881992870795/0.00630472460812629/0.00292407193614656/0.00113457327102257/0.000258021306829308/0.00456063583380057/0.115003351494645/0.230634876358135/0.00355426271762169/0.103833703588778/0.373108510156067/0.000375497624171762/0.00275072192993651/0.00473994474647409/0.0164761244092772/0.0933800478863319/0.036123382307883}],(B3:0.5[&model=LG+F{0.00130956795775809/0.000418005571845421/0.00260930276280172/0.000500881992870795/0.00630472460812629/0.00292407193614656/0.00113457327102257/0.000258021306829308/0.00456063583380057/0.115003351494645/0.230634876358135/0.00355426271762169/0.103833703588778/0.373108510156067/0.000375497624171762/0.00275072192993651/0.00473994474647409/0.0164761244092772/0.0933800478863319/0.036123382307883}],B4:0.5[&model=LG+F{0.00130956795775809/0.000418005571845421/0.00260930276280172/0.000500881992870795/0.00630472460812629/0.00292407193614656/0.00113457327102257/0.000258021306829308/0.00456063583380057/0.115003351494645/0.230634876358135/0.00355426271762169/0.103833703588778/0.373108510156067/0.000375497624171762/0.00275072192993651/0.00473994474647409/0.0164761244092772/0.0933800478863319/0.036123382307883}]):0.001[&model=LG+F{0.00130956795775809/0.000418005571845421/0.00260930276280172/0.000500881992870795/0.00630472460812629/0.00292407193614656/0.00113457327102257/0.000258021306829308/0.00456063583380057/0.115003351494645/0.230634876358135/0.00355426271762169/0.103833703588778/0.373108510156067/0.000375497624171762/0.00275072192993651/0.00473994474647409/0.0164761244092772/0.0933800478863319/0.036123382307883}]):0.5[&model=LG+F{0.00130956795775809/0.000418005571845421/0.00260930276280172/0.000500881992870795/0.00630472460812629/0.00292407193614656/0.00113457327102257/0.000258021306829308/0.00456063583380057/0.115003351494645/0.230634876358135/0.00355426271762169/0.103833703588778/0.373108510156067/0.000375497624171762/0.00275072192993651/0.00473994474647409/0.0164761244092772/0.0933800478863319/0.036123382307883}]):0.25[&model=LG+F{0.0155600749940725/0.00496667470162431/0.00176034717476844/0.000826930764004262/0.0104087805336201/0.00482749444894664/0.0018731229215252/0.00306576750030277/0.00752937843258173/0.07758617657505/0.380766482379929/0.00239785755127627/0.0700506546668374/0.2517149489506/0.00446160213190554/0.0045413023815221/0.00782540835232399/0.0272012456816498/0.0629981717031344/0.0596378719048525}],(((C1:0.5[&model=LG+F{0.0155600749940725/0.00496667470162431/0.00176034717476844/0.000826930764004262/0.0104087805336201/0.00482749444894664/0.0018731229215252/0.00306576750030277/0.00752937843258173/0.07758617657505/0.380766482379929/0.00239785755127627/0.0700506546668374/0.2517149489506/0.00446160213190554/0.0045413023815221/0.00782540835232399/0.0272012456816498/0.0629981717031344/0.0596378719048525}],C2:0.5[&model=LG+F{0.0155600749940725/0.00496667470162431/0.00176034717476844/0.000826930764004262/0.0104087805336201/0.00482749444894664/0.0018731229215252/0.00306576750030277/0.00752937843258173/0.07758617657505/0.380766482379929/0.00239785755127627/0.0700506546668374/0.2517149489506/0.00446160213190554/0.0045413023815221/0.00782540835232399/0.0272012456816498/0.0629981717031344/0.0596378719048525}]):0.001[&model=LG+F{0.0155600749940725/0.00496667470162431/0.00176034717476844/0.000826930764004262/0.0104087805336201/0.00482749444894664/0.0018731229215252/0.00306576750030277/0.00752937843258173/0.07758617657505/0.380766482379929/0.00239785755127627/0.0700506546668374/0.2517149489506/0.00446160213190554/0.0045413023815221/0.00782540835232399/0.0272012456816498/0.0629981717031344/0.0596378719048525}],(C3:0.5[&model=LG+F{0.0155600749940725/0.00496667470162431/0.00176034717476844/0.000826930764004262/0.0104087805336201/0.00482749444894664/0.0018731229215252/0.00306576750030277/0.00752937843258173/0.07758617657505/0.380766482379929/0.00239785755127627/0.0700506546668374/0.2517149489506/0.00446160213190554/0.0045413023815221/0.00782540835232399/0.0272012456816498/0.0629981717031344/0.0596378719048525}],C4:0.5[&model=LG+F{0.0155600749940725/0.00496667470162431/0.00176034717476844/0.000826930764004262/0.0104087805336201/0.00482749444894664/0.0018731229215252/0.00306576750030277/0.00752937843258173/0.07758617657505/0.380766482379929/0.00239785755127627/0.0700506546668374/0.2517149489506/0.00446160213190554/0.0045413023815221/0.00782540835232399/0.0272012456816498/0.0629981717031344/0.0596378719048525}]):0.001[&model=LG+F{0.0155600749940725/0.00496667470162431/0.00176034717476844/0.000826930764004262/0.0104087805336201/0.00482749444894664/0.0018731229215252/0.00306576750030277/0.00752937843258173/0.07758617657505/0.380766482379929/0.00239785755127627/0.0700506546668374/0.2517149489506/0.00446160213190554/0.0045413023815221/0.00782540835232399/0.0272012456816498/0.0629981717031344/0.0596378719048525}]):0.5[&model=LG+F{0.0155600749940725/0.00496667470162431/0.00176034717476844/0.000826930764004262/0.0104087805336201/0.00482749444894664/0.0018731229215252/0.00306576750030277/0.00752937843258173/0.07758617657505/0.380766482379929/0.00239785755127627/0.0700506546668374/0.2517149489506/0.00446160213190554/0.0045413023815221/0.00782540835232399/0.0272012456816498/0.0629981717031344/0.0596378719048525}],((D1:0.5[&model=LG+F{0.00130956795775809/0.000418005571845421/0.00260930276280172/0.000500881992870795/0.00630472460812629/0.00292407193614656/0.00113457327102257/0.000258021306829308/0.00456063583380057/0.115003351494645/0.230634876358135/0.00355426271762169/0.103833703588778/0.373108510156067/0.000375497624171762/0.00275072192993651/0.00473994474647409/0.0164761244092772/0.0933800478863319/0.036123382307883}],D2:0.5[&model=LG+F{0.00130956795775809/0.000418005571845421/0.00260930276280172/0.000500881992870795/0.00630472460812629/0.00292407193614656/0.00113457327102257/0.000258021306829308/0.00456063583380057/0.115003351494645/0.230634876358135/0.00355426271762169/0.103833703588778/0.373108510156067/0.000375497624171762/0.00275072192993651/0.00473994474647409/0.0164761244092772/0.0933800478863319/0.036123382307883}]):0.001[&model=LG+F{0.00130956795775809/0.000418005571845421/0.00260930276280172/0.000500881992870795/0.00630472460812629/0.00292407193614656/0.00113457327102257/0.000258021306829308/0.00456063583380057/0.115003351494645/0.230634876358135/0.00355426271762169/0.103833703588778/0.373108510156067/0.000375497624171762/0.00275072192993651/0.00473994474647409/0.0164761244092772/0.0933800478863319/0.036123382307883}],(D3:0.5[&model=LG+F{0.00130956795775809/0.000418005571845421/0.00260930276280172/0.000500881992870795/0.00630472460812629/0.00292407193614656/0.00113457327102257/0.000258021306829308/0.00456063583380057/0.115003351494645/0.230634876358135/0.00355426271762169/0.103833703588778/0.373108510156067/0.000375497624171762/0.00275072192993651/0.00473994474647409/0.0164761244092772/0.0933800478863319/0.036123382307883}],D4:0.5[&model=LG+F{0.00130956795775809/0.000418005571845421/0.00260930276280172/0.000500881992870795/0.00630472460812629/0.00292407193614656/0.00113457327102257/0.000258021306829308/0.00456063583380057/0.115003351494645/0.230634876358135/0.00355426271762169/0.103833703588778/0.373108510156067/0.000375497624171762/0.00275072192993651/0.00473994474647409/0.0164761244092772/0.0933800478863319/0.036123382307883}]):0.001[&model=LG+F{0.00130956795775809/0.000418005571845421/0.00260930276280172/0.000500881992870795/0.00630472460812629/0.00292407193614656/0.00113457327102257/0.000258021306829308/0.00456063583380057/0.115003351494645/0.230634876358135/0.00355426271762169/0.103833703588778/0.373108510156067/0.000375497624171762/0.00275072192993651/0.00473994474647409/0.0164761244092772/0.0933800478863319/0.036123382307883}]):0.5[&model=LG+F{0.00130956795775809/0.000418005571845421/0.00260930276280172/0.000500881992870795/0.00630472460812629/0.00292407193614656/0.00113457327102257/0.000258021306829308/0.00456063583380057/0.115003351494645/0.230634876358135/0.00355426271762169/0.103833703588778/0.373108510156067/0.000375497624171762/0.00275072192993651/0.00473994474647409/0.0164761244092772/0.0933800478863319/0.036123382307883}]):0.25[&model=LG+F{0.0155600749940725/0.00496667470162431/0.00176034717476844/0.000826930764004262/0.0104087805336201/0.00482749444894664/0.0018731229215252/0.00306576750030277/0.00752937843258173/0.07758617657505/0.380766482379929/0.00239785755127627/0.0700506546668374/0.2517149489506/0.00446160213190554/0.0045413023815221/0.00782540835232399/0.0272012456816498/0.0629981717031344/0.0596378719048525}]);
```
