## Supplementary material for "Modeling site-and-branch-heterogeneity with GFmix": C20pi11.nwk

```
((((A1:0.5[&model=LG+F{0.159803722620255/0.091127282476705/0.0654436678033979/0.0525488283391603/0.00479807792289412/0.0744061842010996/0.0714659662947265/0.0981421300635935/0.0257749603758254/0.00322261181349539/0.0124582889544206/0.0947173770448803/0.00536981582516635/0.00269328392390354/0.016926843120607/0.143463373045257/0.062388927932635/0.00156528278481498/0.00457174406268381/0.00911151123781194}],A2:0.5[&model=LG+F{0.159803722620255/0.091127282476705/0.0654436678033979/0.0525488283391603/0.00479807792289412/0.0744061842010996/0.0714659662947265/0.0981421300635935/0.0257749603758254/0.00322261181349539/0.0124582889544206/0.0947173770448803/0.00536981582516635/0.00269328392390354/0.016926843120607/0.143463373045257/0.062388927932635/0.00156528278481498/0.00457174406268381/0.00911151123781194}]):0.001[&model=LG+F{0.159803722620255/0.091127282476705/0.0654436678033979/0.0525488283391603/0.00479807792289412/0.0744061842010996/0.0714659662947265/0.0981421300635935/0.0257749603758254/0.00322261181349539/0.0124582889544206/0.0947173770448803/0.00536981582516635/0.00269328392390354/0.016926843120607/0.143463373045257/0.062388927932635/0.00156528278481498/0.00457174406268381/0.00911151123781194}],(A3:0.5[&model=LG+F{0.159803722620255/0.091127282476705/0.0654436678033979/0.0525488283391603/0.00479807792289412/0.0744061842010996/0.0714659662947265/0.0981421300635935/0.0257749603758254/0.00322261181349539/0.0124582889544206/0.0947173770448803/0.00536981582516635/0.00269328392390354/0.016926843120607/0.143463373045257/0.062388927932635/0.00156528278481498/0.00457174406268381/0.00911151123781194}],A4:0.5[&model=LG+F{0.159803722620255/0.091127282476705/0.0654436678033979/0.0525488283391603/0.00479807792289412/0.0744061842010996/0.0714659662947265/0.0981421300635935/0.0257749603758254/0.00322261181349539/0.0124582889544206/0.0947173770448803/0.00536981582516635/0.00269328392390354/0.016926843120607/0.143463373045257/0.062388927932635/0.00156528278481498/0.00457174406268381/0.00911151123781194}]):0.001[&model=LG+F{0.159803722620255/0.091127282476705/0.0654436678033979/0.0525488283391603/0.00479807792289412/0.0744061842010996/0.0714659662947265/0.0981421300635935/0.0257749603758254/0.00322261181349539/0.0124582889544206/0.0947173770448803/0.00536981582516635/0.00269328392390354/0.016926843120607/0.143463373045257/0.062388927932635/0.00156528278481498/0.00457174406268381/0.00911151123781194}]):0.5[&model=LG+F{0.159803722620255/0.091127282476705/0.0654436678033979/0.0525488283391603/0.00479807792289412/0.0744061842010996/0.0714659662947265/0.0981421300635935/0.0257749603758254/0.00322261181349539/0.0124582889544206/0.0947173770448803/0.00536981582516635/0.00269328392390354/0.016926843120607/0.143463373045257/0.062388927932635/0.00156528278481498/0.00457174406268381/0.00911151123781194}],((B1:0.5[&model=LG+F{0.0236321688961098/0.0134761274344684/0.170448864876859/0.0559280454596199/0.0051066242325796/0.0791909655076899/0.0760616732679563/0.0145135004082367/0.0274324509447683/0.00839333344211687/0.0132594345680715/0.246692612796606/0.0139857535911194/0.00701469222354032/0.00250318333606476/0.152688961924699/0.0664009247755784/0.00166594022194504/0.0119071655386576/0.00969743818882504}],B2:0.5[&model=LG+F{0.0236321688961098/0.0134761274344684/0.170448864876859/0.0559280454596199/0.0051066242325796/0.0791909655076899/0.0760616732679563/0.0145135004082367/0.0274324509447683/0.00839333344211687/0.0132594345680715/0.246692612796606/0.0139857535911194/0.00701469222354032/0.00250318333606476/0.152688961924699/0.0664009247755784/0.00166594022194504/0.0119071655386576/0.00969743818882504}]):0.001[&model=LG+F{0.0236321688961098/0.0134761274344684/0.170448864876859/0.0559280454596199/0.0051066242325796/0.0791909655076899/0.0760616732679563/0.0145135004082367/0.0274324509447683/0.00839333344211687/0.0132594345680715/0.246692612796606/0.0139857535911194/0.00701469222354032/0.00250318333606476/0.152688961924699/0.0664009247755784/0.00166594022194504/0.0119071655386576/0.00969743818882504}],(B3:0.5[&model=LG+F{0.0236321688961098/0.0134761274344684/0.170448864876859/0.0559280454596199/0.0051066242325796/0.0791909655076899/0.0760616732679563/0.0145135004082367/0.0274324509447683/0.00839333344211687/0.0132594345680715/0.246692612796606/0.0139857535911194/0.00701469222354032/0.00250318333606476/0.152688961924699/0.0664009247755784/0.00166594022194504/0.0119071655386576/0.00969743818882504}],B4:0.5[&model=LG+F{0.0236321688961098/0.0134761274344684/0.170448864876859/0.0559280454596199/0.0051066242325796/0.0791909655076899/0.0760616732679563/0.0145135004082367/0.0274324509447683/0.00839333344211687/0.0132594345680715/0.246692612796606/0.0139857535911194/0.00701469222354032/0.00250318333606476/0.152688961924699/0.0664009247755784/0.00166594022194504/0.0119071655386576/0.00969743818882504}]):0.001[&model=LG+F{0.0236321688961098/0.0134761274344684/0.170448864876859/0.0559280454596199/0.0051066242325796/0.0791909655076899/0.0760616732679563/0.0145135004082367/0.0274324509447683/0.00839333344211687/0.0132594345680715/0.246692612796606/0.0139857535911194/0.00701469222354032/0.00250318333606476/0.152688961924699/0.0664009247755784/0.00166594022194504/0.0119071655386576/0.00969743818882504}]):0.5[&model=LG+F{0.0236321688961098/0.0134761274344684/0.170448864876859/0.0559280454596199/0.0051066242325796/0.0791909655076899/0.0760616732679563/0.0145135004082367/0.0274324509447683/0.00839333344211687/0.0132594345680715/0.246692612796606/0.0139857535911194/0.00701469222354032/0.00250318333606476/0.152688961924699/0.0664009247755784/0.00166594022194504/0.0119071655386576/0.00969743818882504}]):0.25[&model=LG+F{0.159803722620255/0.091127282476705/0.0654436678033979/0.0525488283391603/0.00479807792289412/0.0744061842010996/0.0714659662947265/0.0981421300635935/0.0257749603758254/0.00322261181349539/0.0124582889544206/0.0947173770448803/0.00536981582516635/0.00269328392390354/0.016926843120607/0.143463373045257/0.062388927932635/0.00156528278481498/0.00457174406268381/0.00911151123781194}],(((C1:0.5[&model=LG+F{0.159803722620255/0.091127282476705/0.0654436678033979/0.0525488283391603/0.00479807792289412/0.0744061842010996/0.0714659662947265/0.0981421300635935/0.0257749603758254/0.00322261181349539/0.0124582889544206/0.0947173770448803/0.00536981582516635/0.00269328392390354/0.016926843120607/0.143463373045257/0.062388927932635/0.00156528278481498/0.00457174406268381/0.00911151123781194}],C2:0.5[&model=LG+F{0.159803722620255/0.091127282476705/0.0654436678033979/0.0525488283391603/0.00479807792289412/0.0744061842010996/0.0714659662947265/0.0981421300635935/0.0257749603758254/0.00322261181349539/0.0124582889544206/0.0947173770448803/0.00536981582516635/0.00269328392390354/0.016926843120607/0.143463373045257/0.062388927932635/0.00156528278481498/0.00457174406268381/0.00911151123781194}]):0.001[&model=LG+F{0.159803722620255/0.091127282476705/0.0654436678033979/0.0525488283391603/0.00479807792289412/0.0744061842010996/0.0714659662947265/0.0981421300635935/0.0257749603758254/0.00322261181349539/0.0124582889544206/0.0947173770448803/0.00536981582516635/0.00269328392390354/0.016926843120607/0.143463373045257/0.062388927932635/0.00156528278481498/0.00457174406268381/0.00911151123781194}],(C3:0.5[&model=LG+F{0.159803722620255/0.091127282476705/0.0654436678033979/0.0525488283391603/0.00479807792289412/0.0744061842010996/0.0714659662947265/0.0981421300635935/0.0257749603758254/0.00322261181349539/0.0124582889544206/0.0947173770448803/0.00536981582516635/0.00269328392390354/0.016926843120607/0.143463373045257/0.062388927932635/0.00156528278481498/0.00457174406268381/0.00911151123781194}],C4:0.5[&model=LG+F{0.159803722620255/0.091127282476705/0.0654436678033979/0.0525488283391603/0.00479807792289412/0.0744061842010996/0.0714659662947265/0.0981421300635935/0.0257749603758254/0.00322261181349539/0.0124582889544206/0.0947173770448803/0.00536981582516635/0.00269328392390354/0.016926843120607/0.143463373045257/0.062388927932635/0.00156528278481498/0.00457174406268381/0.00911151123781194}]):0.001[&model=LG+F{0.159803722620255/0.091127282476705/0.0654436678033979/0.0525488283391603/0.00479807792289412/0.0744061842010996/0.0714659662947265/0.0981421300635935/0.0257749603758254/0.00322261181349539/0.0124582889544206/0.0947173770448803/0.00536981582516635/0.00269328392390354/0.016926843120607/0.143463373045257/0.062388927932635/0.00156528278481498/0.00457174406268381/0.00911151123781194}]):0.5[&model=LG+F{0.159803722620255/0.091127282476705/0.0654436678033979/0.0525488283391603/0.00479807792289412/0.0744061842010996/0.0714659662947265/0.0981421300635935/0.0257749603758254/0.00322261181349539/0.0124582889544206/0.0947173770448803/0.00536981582516635/0.00269328392390354/0.016926843120607/0.143463373045257/0.062388927932635/0.00156528278481498/0.00457174406268381/0.00911151123781194}],((D1:0.5[&model=LG+F{0.0236321688961098/0.0134761274344684/0.170448864876859/0.0559280454596199/0.0051066242325796/0.0791909655076899/0.0760616732679563/0.0145135004082367/0.0274324509447683/0.00839333344211687/0.0132594345680715/0.246692612796606/0.0139857535911194/0.00701469222354032/0.00250318333606476/0.152688961924699/0.0664009247755784/0.00166594022194504/0.0119071655386576/0.00969743818882504}],D2:0.5[&model=LG+F{0.0236321688961098/0.0134761274344684/0.170448864876859/0.0559280454596199/0.0051066242325796/0.0791909655076899/0.0760616732679563/0.0145135004082367/0.0274324509447683/0.00839333344211687/0.0132594345680715/0.246692612796606/0.0139857535911194/0.00701469222354032/0.00250318333606476/0.152688961924699/0.0664009247755784/0.00166594022194504/0.0119071655386576/0.00969743818882504}]):0.001[&model=LG+F{0.0236321688961098/0.0134761274344684/0.170448864876859/0.0559280454596199/0.0051066242325796/0.0791909655076899/0.0760616732679563/0.0145135004082367/0.0274324509447683/0.00839333344211687/0.0132594345680715/0.246692612796606/0.0139857535911194/0.00701469222354032/0.00250318333606476/0.152688961924699/0.0664009247755784/0.00166594022194504/0.0119071655386576/0.00969743818882504}],(D3:0.5[&model=LG+F{0.0236321688961098/0.0134761274344684/0.170448864876859/0.0559280454596199/0.0051066242325796/0.0791909655076899/0.0760616732679563/0.0145135004082367/0.0274324509447683/0.00839333344211687/0.0132594345680715/0.246692612796606/0.0139857535911194/0.00701469222354032/0.00250318333606476/0.152688961924699/0.0664009247755784/0.00166594022194504/0.0119071655386576/0.00969743818882504}],D4:0.5[&model=LG+F{0.0236321688961098/0.0134761274344684/0.170448864876859/0.0559280454596199/0.0051066242325796/0.0791909655076899/0.0760616732679563/0.0145135004082367/0.0274324509447683/0.00839333344211687/0.0132594345680715/0.246692612796606/0.0139857535911194/0.00701469222354032/0.00250318333606476/0.152688961924699/0.0664009247755784/0.00166594022194504/0.0119071655386576/0.00969743818882504}]):0.001[&model=LG+F{0.0236321688961098/0.0134761274344684/0.170448864876859/0.0559280454596199/0.0051066242325796/0.0791909655076899/0.0760616732679563/0.0145135004082367/0.0274324509447683/0.00839333344211687/0.0132594345680715/0.246692612796606/0.0139857535911194/0.00701469222354032/0.00250318333606476/0.152688961924699/0.0664009247755784/0.00166594022194504/0.0119071655386576/0.00969743818882504}]):0.5[&model=LG+F{0.0236321688961098/0.0134761274344684/0.170448864876859/0.0559280454596199/0.0051066242325796/0.0791909655076899/0.0760616732679563/0.0145135004082367/0.0274324509447683/0.00839333344211687/0.0132594345680715/0.246692612796606/0.0139857535911194/0.00701469222354032/0.00250318333606476/0.152688961924699/0.0664009247755784/0.00166594022194504/0.0119071655386576/0.00969743818882504}]):0.25[&model=LG+F{0.159803722620255/0.091127282476705/0.0654436678033979/0.0525488283391603/0.00479807792289412/0.0744061842010996/0.0714659662947265/0.0981421300635935/0.0257749603758254/0.00322261181349539/0.0124582889544206/0.0947173770448803/0.00536981582516635/0.00269328392390354/0.016926843120607/0.143463373045257/0.062388927932635/0.00156528278481498/0.00457174406268381/0.00911151123781194}]);
```
