## Supplementary material for "Modeling site-and-branch-heterogeneity with GFmix": C20pi12.nwk

```
((((A1:0.5[&model=LG+F{0.0211056003301605/0.00476239151292792/0.00187392384435448/0.00085733781084463/0.00565769672263556/0.006781765740703/0.00208408522070273/0.00245886806187964/0.00243583281888291/0.19062702836669/0.449823165511261/0.00274701357621839/0.117147124889256/0.036353945236336/0.00460578992208475/0.00475282795616851/0.0154289310775722/0.00276578081463602/0.0053131644283373/0.122417427453856}],A2:0.5[&model=LG+F{0.0211056003301605/0.00476239151292792/0.00187392384435448/0.00085733781084463/0.00565769672263556/0.006781765740703/0.00208408522070273/0.00245886806187964/0.00243583281888291/0.19062702836669/0.449823165511261/0.00274701357621839/0.117147124889256/0.036353945236336/0.00460578992208475/0.00475282795616851/0.0154289310775722/0.00276578081463602/0.0053131644283373/0.122417427453856}]):0.001[&model=LG+F{0.0211056003301605/0.00476239151292792/0.00187392384435448/0.00085733781084463/0.00565769672263556/0.006781765740703/0.00208408522070273/0.00245886806187964/0.00243583281888291/0.19062702836669/0.449823165511261/0.00274701357621839/0.117147124889256/0.036353945236336/0.00460578992208475/0.00475282795616851/0.0154289310775722/0.00276578081463602/0.0053131644283373/0.122417427453856}],(A3:0.5[&model=LG+F{0.0211056003301605/0.00476239151292792/0.00187392384435448/0.00085733781084463/0.00565769672263556/0.006781765740703/0.00208408522070273/0.00245886806187964/0.00243583281888291/0.19062702836669/0.449823165511261/0.00274701357621839/0.117147124889256/0.036353945236336/0.00460578992208475/0.00475282795616851/0.0154289310775722/0.00276578081463602/0.0053131644283373/0.122417427453856}],A4:0.5[&model=LG+F{0.0211056003301605/0.00476239151292792/0.00187392384435448/0.00085733781084463/0.00565769672263556/0.006781765740703/0.00208408522070273/0.00245886806187964/0.00243583281888291/0.19062702836669/0.449823165511261/0.00274701357621839/0.117147124889256/0.036353945236336/0.00460578992208475/0.00475282795616851/0.0154289310775722/0.00276578081463602/0.0053131644283373/0.122417427453856}]):0.001[&model=LG+F{0.0211056003301605/0.00476239151292792/0.00187392384435448/0.00085733781084463/0.00565769672263556/0.006781765740703/0.00208408522070273/0.00245886806187964/0.00243583281888291/0.19062702836669/0.449823165511261/0.00274701357621839/0.117147124889256/0.036353945236336/0.00460578992208475/0.00475282795616851/0.0154289310775722/0.00276578081463602/0.0053131644283373/0.122417427453856}]):0.5[&model=LG+F{0.0211056003301605/0.00476239151292792/0.00187392384435448/0.00085733781084463/0.00565769672263556/0.006781765740703/0.00208408522070273/0.00245886806187964/0.00243583281888291/0.19062702836669/0.449823165511261/0.00274701357621839/0.117147124889256/0.036353945236336/0.00460578992208475/0.00475282795616851/0.0154289310775722/0.00276578081463602/0.0053131644283373/0.122417427453856}],((B1:0.5[&model=LG+F{0.00197609213982598/0.000445897026772668/0.00309009058100771/0.000577711980110736/0.00381240525631283/0.00456985247256136/0.00140434841942354/0.000230220878531747/0.00164137144450588/0.314342968961108/0.303110662285119/0.00452981096502182/0.193174993905435/0.0599474648319924/0.0004312346069453/0.00320266482470743/0.0103966933582866/0.00186370493726565/0.00876138024755536/0.0824902547395592}],B2:0.5[&model=LG+F{0.00197609213982598/0.000445897026772668/0.00309009058100771/0.000577711980110736/0.00381240525631283/0.00456985247256136/0.00140434841942354/0.000230220878531747/0.00164137144450588/0.314342968961108/0.303110662285119/0.00452981096502182/0.193174993905435/0.0599474648319924/0.0004312346069453/0.00320266482470743/0.0103966933582866/0.00186370493726565/0.00876138024755536/0.0824902547395592}]):0.001[&model=LG+F{0.00197609213982598/0.000445897026772668/0.00309009058100771/0.000577711980110736/0.00381240525631283/0.00456985247256136/0.00140434841942354/0.000230220878531747/0.00164137144450588/0.314342968961108/0.303110662285119/0.00452981096502182/0.193174993905435/0.0599474648319924/0.0004312346069453/0.00320266482470743/0.0103966933582866/0.00186370493726565/0.00876138024755536/0.0824902547395592}],(B3:0.5[&model=LG+F{0.00197609213982598/0.000445897026772668/0.00309009058100771/0.000577711980110736/0.00381240525631283/0.00456985247256136/0.00140434841942354/0.000230220878531747/0.00164137144450588/0.314342968961108/0.303110662285119/0.00452981096502182/0.193174993905435/0.0599474648319924/0.0004312346069453/0.00320266482470743/0.0103966933582866/0.00186370493726565/0.00876138024755536/0.0824902547395592}],B4:0.5[&model=LG+F{0.00197609213982598/0.000445897026772668/0.00309009058100771/0.000577711980110736/0.00381240525631283/0.00456985247256136/0.00140434841942354/0.000230220878531747/0.00164137144450588/0.314342968961108/0.303110662285119/0.00452981096502182/0.193174993905435/0.0599474648319924/0.0004312346069453/0.00320266482470743/0.0103966933582866/0.00186370493726565/0.00876138024755536/0.0824902547395592}]):0.001[&model=LG+F{0.00197609213982598/0.000445897026772668/0.00309009058100771/0.000577711980110736/0.00381240525631283/0.00456985247256136/0.00140434841942354/0.000230220878531747/0.00164137144450588/0.314342968961108/0.303110662285119/0.00452981096502182/0.193174993905435/0.0599474648319924/0.0004312346069453/0.00320266482470743/0.0103966933582866/0.00186370493726565/0.00876138024755536/0.0824902547395592}]):0.5[&model=LG+F{0.00197609213982598/0.000445897026772668/0.00309009058100771/0.000577711980110736/0.00381240525631283/0.00456985247256136/0.00140434841942354/0.000230220878531747/0.00164137144450588/0.314342968961108/0.303110662285119/0.00452981096502182/0.193174993905435/0.0599474648319924/0.0004312346069453/0.00320266482470743/0.0103966933582866/0.00186370493726565/0.00876138024755536/0.0824902547395592}]):0.25[&model=LG+F{0.0211056003301605/0.00476239151292792/0.00187392384435448/0.00085733781084463/0.00565769672263556/0.006781765740703/0.00208408522070273/0.00245886806187964/0.00243583281888291/0.19062702836669/0.449823165511261/0.00274701357621839/0.117147124889256/0.036353945236336/0.00460578992208475/0.00475282795616851/0.0154289310775722/0.00276578081463602/0.0053131644283373/0.122417427453856}],(((C1:0.5[&model=LG+F{0.0211056003301605/0.00476239151292792/0.00187392384435448/0.00085733781084463/0.00565769672263556/0.006781765740703/0.00208408522070273/0.00245886806187964/0.00243583281888291/0.19062702836669/0.449823165511261/0.00274701357621839/0.117147124889256/0.036353945236336/0.00460578992208475/0.00475282795616851/0.0154289310775722/0.00276578081463602/0.0053131644283373/0.122417427453856}],C2:0.5[&model=LG+F{0.0211056003301605/0.00476239151292792/0.00187392384435448/0.00085733781084463/0.00565769672263556/0.006781765740703/0.00208408522070273/0.00245886806187964/0.00243583281888291/0.19062702836669/0.449823165511261/0.00274701357621839/0.117147124889256/0.036353945236336/0.00460578992208475/0.00475282795616851/0.0154289310775722/0.00276578081463602/0.0053131644283373/0.122417427453856}]):0.001[&model=LG+F{0.0211056003301605/0.00476239151292792/0.00187392384435448/0.00085733781084463/0.00565769672263556/0.006781765740703/0.00208408522070273/0.00245886806187964/0.00243583281888291/0.19062702836669/0.449823165511261/0.00274701357621839/0.117147124889256/0.036353945236336/0.00460578992208475/0.00475282795616851/0.0154289310775722/0.00276578081463602/0.0053131644283373/0.122417427453856}],(C3:0.5[&model=LG+F{0.0211056003301605/0.00476239151292792/0.00187392384435448/0.00085733781084463/0.00565769672263556/0.006781765740703/0.00208408522070273/0.00245886806187964/0.00243583281888291/0.19062702836669/0.449823165511261/0.00274701357621839/0.117147124889256/0.036353945236336/0.00460578992208475/0.00475282795616851/0.0154289310775722/0.00276578081463602/0.0053131644283373/0.122417427453856}],C4:0.5[&model=LG+F{0.0211056003301605/0.00476239151292792/0.00187392384435448/0.00085733781084463/0.00565769672263556/0.006781765740703/0.00208408522070273/0.00245886806187964/0.00243583281888291/0.19062702836669/0.449823165511261/0.00274701357621839/0.117147124889256/0.036353945236336/0.00460578992208475/0.00475282795616851/0.0154289310775722/0.00276578081463602/0.0053131644283373/0.122417427453856}]):0.001[&model=LG+F{0.0211056003301605/0.00476239151292792/0.00187392384435448/0.00085733781084463/0.00565769672263556/0.006781765740703/0.00208408522070273/0.00245886806187964/0.00243583281888291/0.19062702836669/0.449823165511261/0.00274701357621839/0.117147124889256/0.036353945236336/0.00460578992208475/0.00475282795616851/0.0154289310775722/0.00276578081463602/0.0053131644283373/0.122417427453856}]):0.5[&model=LG+F{0.0211056003301605/0.00476239151292792/0.00187392384435448/0.00085733781084463/0.00565769672263556/0.006781765740703/0.00208408522070273/0.00245886806187964/0.00243583281888291/0.19062702836669/0.449823165511261/0.00274701357621839/0.117147124889256/0.036353945236336/0.00460578992208475/0.00475282795616851/0.0154289310775722/0.00276578081463602/0.0053131644283373/0.122417427453856}],((D1:0.5[&model=LG+F{0.00197609213982598/0.000445897026772668/0.00309009058100771/0.000577711980110736/0.00381240525631283/0.00456985247256136/0.00140434841942354/0.000230220878531747/0.00164137144450588/0.314342968961108/0.303110662285119/0.00452981096502182/0.193174993905435/0.0599474648319924/0.0004312346069453/0.00320266482470743/0.0103966933582866/0.00186370493726565/0.00876138024755536/0.0824902547395592}],D2:0.5[&model=LG+F{0.00197609213982598/0.000445897026772668/0.00309009058100771/0.000577711980110736/0.00381240525631283/0.00456985247256136/0.00140434841942354/0.000230220878531747/0.00164137144450588/0.314342968961108/0.303110662285119/0.00452981096502182/0.193174993905435/0.0599474648319924/0.0004312346069453/0.00320266482470743/0.0103966933582866/0.00186370493726565/0.00876138024755536/0.0824902547395592}]):0.001[&model=LG+F{0.00197609213982598/0.000445897026772668/0.00309009058100771/0.000577711980110736/0.00381240525631283/0.00456985247256136/0.00140434841942354/0.000230220878531747/0.00164137144450588/0.314342968961108/0.303110662285119/0.00452981096502182/0.193174993905435/0.0599474648319924/0.0004312346069453/0.00320266482470743/0.0103966933582866/0.00186370493726565/0.00876138024755536/0.0824902547395592}],(D3:0.5[&model=LG+F{0.00197609213982598/0.000445897026772668/0.00309009058100771/0.000577711980110736/0.00381240525631283/0.00456985247256136/0.00140434841942354/0.000230220878531747/0.00164137144450588/0.314342968961108/0.303110662285119/0.00452981096502182/0.193174993905435/0.0599474648319924/0.0004312346069453/0.00320266482470743/0.0103966933582866/0.00186370493726565/0.00876138024755536/0.0824902547395592}],D4:0.5[&model=LG+F{0.00197609213982598/0.000445897026772668/0.00309009058100771/0.000577711980110736/0.00381240525631283/0.00456985247256136/0.00140434841942354/0.000230220878531747/0.00164137144450588/0.314342968961108/0.303110662285119/0.00452981096502182/0.193174993905435/0.0599474648319924/0.0004312346069453/0.00320266482470743/0.0103966933582866/0.00186370493726565/0.00876138024755536/0.0824902547395592}]):0.001[&model=LG+F{0.00197609213982598/0.000445897026772668/0.00309009058100771/0.000577711980110736/0.00381240525631283/0.00456985247256136/0.00140434841942354/0.000230220878531747/0.00164137144450588/0.314342968961108/0.303110662285119/0.00452981096502182/0.193174993905435/0.0599474648319924/0.0004312346069453/0.00320266482470743/0.0103966933582866/0.00186370493726565/0.00876138024755536/0.0824902547395592}]):0.5[&model=LG+F{0.00197609213982598/0.000445897026772668/0.00309009058100771/0.000577711980110736/0.00381240525631283/0.00456985247256136/0.00140434841942354/0.000230220878531747/0.00164137144450588/0.314342968961108/0.303110662285119/0.00452981096502182/0.193174993905435/0.0599474648319924/0.0004312346069453/0.00320266482470743/0.0103966933582866/0.00186370493726565/0.00876138024755536/0.0824902547395592}]):0.25[&model=LG+F{0.0211056003301605/0.00476239151292792/0.00187392384435448/0.00085733781084463/0.00565769672263556/0.006781765740703/0.00208408522070273/0.00245886806187964/0.00243583281888291/0.19062702836669/0.449823165511261/0.00274701357621839/0.117147124889256/0.036353945236336/0.00460578992208475/0.00475282795616851/0.0154289310775722/0.00276578081463602/0.0053131644283373/0.122417427453856}]);
```
