## Supplementary material for "Modeling site-and-branch-heterogeneity with GFmix": C20pi13.nwk

```
((((A1:0.5[&model=LG+F{0.0533104258750682/0.0564489529699818/0.0194857450361972/0.0143395649479949/0.00768891187535069/0.0435512965318422/0.0469387447145566/0.00584062491446824/0.0167746198648795/0.161920968157011/0.113748503335286/0.0537016957699027/0.0307094761588532/0.0121513713749112/0.0138822258056789/0.026882588316891/0.0965535846527311/0.00321189252160251/0.0104568496151286/0.212401553117581}],A2:0.5[&model=LG+F{0.0533104258750682/0.0564489529699818/0.0194857450361972/0.0143395649479949/0.00768891187535069/0.0435512965318422/0.0469387447145566/0.00584062491446824/0.0167746198648795/0.161920968157011/0.113748503335286/0.0537016957699027/0.0307094761588532/0.0121513713749112/0.0138822258056789/0.026882588316891/0.0965535846527311/0.00321189252160251/0.0104568496151286/0.212401553117581}]):0.001[&model=LG+F{0.0533104258750682/0.0564489529699818/0.0194857450361972/0.0143395649479949/0.00768891187535069/0.0435512965318422/0.0469387447145566/0.00584062491446824/0.0167746198648795/0.161920968157011/0.113748503335286/0.0537016957699027/0.0307094761588532/0.0121513713749112/0.0138822258056789/0.026882588316891/0.0965535846527311/0.00321189252160251/0.0104568496151286/0.212401553117581}],(A3:0.5[&model=LG+F{0.0533104258750682/0.0564489529699818/0.0194857450361972/0.0143395649479949/0.00768891187535069/0.0435512965318422/0.0469387447145566/0.00584062491446824/0.0167746198648795/0.161920968157011/0.113748503335286/0.0537016957699027/0.0307094761588532/0.0121513713749112/0.0138822258056789/0.026882588316891/0.0965535846527311/0.00321189252160251/0.0104568496151286/0.212401553117581}],A4:0.5[&model=LG+F{0.0533104258750682/0.0564489529699818/0.0194857450361972/0.0143395649479949/0.00768891187535069/0.0435512965318422/0.0469387447145566/0.00584062491446824/0.0167746198648795/0.161920968157011/0.113748503335286/0.0537016957699027/0.0307094761588532/0.0121513713749112/0.0138822258056789/0.026882588316891/0.0965535846527311/0.00321189252160251/0.0104568496151286/0.212401553117581}]):0.001[&model=LG+F{0.0533104258750682/0.0564489529699818/0.0194857450361972/0.0143395649479949/0.00768891187535069/0.0435512965318422/0.0469387447145566/0.00584062491446824/0.0167746198648795/0.161920968157011/0.113748503335286/0.0537016957699027/0.0307094761588532/0.0121513713749112/0.0138822258056789/0.026882588316891/0.0965535846527311/0.00321189252160251/0.0104568496151286/0.212401553117581}]):0.5[&model=LG+F{0.0533104258750682/0.0564489529699818/0.0194857450361972/0.0143395649479949/0.00768891187535069/0.0435512965318422/0.0469387447145566/0.00584062491446824/0.0167746198648795/0.161920968157011/0.113748503335286/0.0537016957699027/0.0307094761588532/0.0121513713749112/0.0138822258056789/0.026882588316891/0.0965535846527311/0.00321189252160251/0.0104568496151286/0.212401553117581}],((B1:0.5[&model=LG+F{0.00567219439986794/0.00600613162733114/0.0365145339975734/0.0109805689984206/0.00588780954486832/0.0333495484885988/0.0359434980703168/0.000621438665847716/0.0128452203059579/0.303425334043222/0.0871032903627125/0.100632148900381/0.0575467968592981/0.0227705772790369/0.0014770597341917/0.0205854303767446/0.0739362248554412/0.00245951725710471/0.019595195876259/0.162647187542842}],B2:0.5[&model=LG+F{0.00567219439986794/0.00600613162733114/0.0365145339975734/0.0109805689984206/0.00588780954486832/0.0333495484885988/0.0359434980703168/0.000621438665847716/0.0128452203059579/0.303425334043222/0.0871032903627125/0.100632148900381/0.0575467968592981/0.0227705772790369/0.0014770597341917/0.0205854303767446/0.0739362248554412/0.00245951725710471/0.019595195876259/0.162647187542842}]):0.001[&model=LG+F{0.00567219439986794/0.00600613162733114/0.0365145339975734/0.0109805689984206/0.00588780954486832/0.0333495484885988/0.0359434980703168/0.000621438665847716/0.0128452203059579/0.303425334043222/0.0871032903627125/0.100632148900381/0.0575467968592981/0.0227705772790369/0.0014770597341917/0.0205854303767446/0.0739362248554412/0.00245951725710471/0.019595195876259/0.162647187542842}],(B3:0.5[&model=LG+F{0.00567219439986794/0.00600613162733114/0.0365145339975734/0.0109805689984206/0.00588780954486832/0.0333495484885988/0.0359434980703168/0.000621438665847716/0.0128452203059579/0.303425334043222/0.0871032903627125/0.100632148900381/0.0575467968592981/0.0227705772790369/0.0014770597341917/0.0205854303767446/0.0739362248554412/0.00245951725710471/0.019595195876259/0.162647187542842}],B4:0.5[&model=LG+F{0.00567219439986794/0.00600613162733114/0.0365145339975734/0.0109805689984206/0.00588780954486832/0.0333495484885988/0.0359434980703168/0.000621438665847716/0.0128452203059579/0.303425334043222/0.0871032903627125/0.100632148900381/0.0575467968592981/0.0227705772790369/0.0014770597341917/0.0205854303767446/0.0739362248554412/0.00245951725710471/0.019595195876259/0.162647187542842}]):0.001[&model=LG+F{0.00567219439986794/0.00600613162733114/0.0365145339975734/0.0109805689984206/0.00588780954486832/0.0333495484885988/0.0359434980703168/0.000621438665847716/0.0128452203059579/0.303425334043222/0.0871032903627125/0.100632148900381/0.0575467968592981/0.0227705772790369/0.0014770597341917/0.0205854303767446/0.0739362248554412/0.00245951725710471/0.019595195876259/0.162647187542842}]):0.5[&model=LG+F{0.00567219439986794/0.00600613162733114/0.0365145339975734/0.0109805689984206/0.00588780954486832/0.0333495484885988/0.0359434980703168/0.000621438665847716/0.0128452203059579/0.303425334043222/0.0871032903627125/0.100632148900381/0.0575467968592981/0.0227705772790369/0.0014770597341917/0.0205854303767446/0.0739362248554412/0.00245951725710471/0.019595195876259/0.162647187542842}]):0.25[&model=LG+F{0.0533104258750682/0.0564489529699818/0.0194857450361972/0.0143395649479949/0.00768891187535069/0.0435512965318422/0.0469387447145566/0.00584062491446824/0.0167746198648795/0.161920968157011/0.113748503335286/0.0537016957699027/0.0307094761588532/0.0121513713749112/0.0138822258056789/0.026882588316891/0.0965535846527311/0.00321189252160251/0.0104568496151286/0.212401553117581}],(((C1:0.5[&model=LG+F{0.0533104258750682/0.0564489529699818/0.0194857450361972/0.0143395649479949/0.00768891187535069/0.0435512965318422/0.0469387447145566/0.00584062491446824/0.0167746198648795/0.161920968157011/0.113748503335286/0.0537016957699027/0.0307094761588532/0.0121513713749112/0.0138822258056789/0.026882588316891/0.0965535846527311/0.00321189252160251/0.0104568496151286/0.212401553117581}],C2:0.5[&model=LG+F{0.0533104258750682/0.0564489529699818/0.0194857450361972/0.0143395649479949/0.00768891187535069/0.0435512965318422/0.0469387447145566/0.00584062491446824/0.0167746198648795/0.161920968157011/0.113748503335286/0.0537016957699027/0.0307094761588532/0.0121513713749112/0.0138822258056789/0.026882588316891/0.0965535846527311/0.00321189252160251/0.0104568496151286/0.212401553117581}]):0.001[&model=LG+F{0.0533104258750682/0.0564489529699818/0.0194857450361972/0.0143395649479949/0.00768891187535069/0.0435512965318422/0.0469387447145566/0.00584062491446824/0.0167746198648795/0.161920968157011/0.113748503335286/0.0537016957699027/0.0307094761588532/0.0121513713749112/0.0138822258056789/0.026882588316891/0.0965535846527311/0.00321189252160251/0.0104568496151286/0.212401553117581}],(C3:0.5[&model=LG+F{0.0533104258750682/0.0564489529699818/0.0194857450361972/0.0143395649479949/0.00768891187535069/0.0435512965318422/0.0469387447145566/0.00584062491446824/0.0167746198648795/0.161920968157011/0.113748503335286/0.0537016957699027/0.0307094761588532/0.0121513713749112/0.0138822258056789/0.026882588316891/0.0965535846527311/0.00321189252160251/0.0104568496151286/0.212401553117581}],C4:0.5[&model=LG+F{0.0533104258750682/0.0564489529699818/0.0194857450361972/0.0143395649479949/0.00768891187535069/0.0435512965318422/0.0469387447145566/0.00584062491446824/0.0167746198648795/0.161920968157011/0.113748503335286/0.0537016957699027/0.0307094761588532/0.0121513713749112/0.0138822258056789/0.026882588316891/0.0965535846527311/0.00321189252160251/0.0104568496151286/0.212401553117581}]):0.001[&model=LG+F{0.0533104258750682/0.0564489529699818/0.0194857450361972/0.0143395649479949/0.00768891187535069/0.0435512965318422/0.0469387447145566/0.00584062491446824/0.0167746198648795/0.161920968157011/0.113748503335286/0.0537016957699027/0.0307094761588532/0.0121513713749112/0.0138822258056789/0.026882588316891/0.0965535846527311/0.00321189252160251/0.0104568496151286/0.212401553117581}]):0.5[&model=LG+F{0.0533104258750682/0.0564489529699818/0.0194857450361972/0.0143395649479949/0.00768891187535069/0.0435512965318422/0.0469387447145566/0.00584062491446824/0.0167746198648795/0.161920968157011/0.113748503335286/0.0537016957699027/0.0307094761588532/0.0121513713749112/0.0138822258056789/0.026882588316891/0.0965535846527311/0.00321189252160251/0.0104568496151286/0.212401553117581}],((D1:0.5[&model=LG+F{0.00567219439986794/0.00600613162733114/0.0365145339975734/0.0109805689984206/0.00588780954486832/0.0333495484885988/0.0359434980703168/0.000621438665847716/0.0128452203059579/0.303425334043222/0.0871032903627125/0.100632148900381/0.0575467968592981/0.0227705772790369/0.0014770597341917/0.0205854303767446/0.0739362248554412/0.00245951725710471/0.019595195876259/0.162647187542842}],D2:0.5[&model=LG+F{0.00567219439986794/0.00600613162733114/0.0365145339975734/0.0109805689984206/0.00588780954486832/0.0333495484885988/0.0359434980703168/0.000621438665847716/0.0128452203059579/0.303425334043222/0.0871032903627125/0.100632148900381/0.0575467968592981/0.0227705772790369/0.0014770597341917/0.0205854303767446/0.0739362248554412/0.00245951725710471/0.019595195876259/0.162647187542842}]):0.001[&model=LG+F{0.00567219439986794/0.00600613162733114/0.0365145339975734/0.0109805689984206/0.00588780954486832/0.0333495484885988/0.0359434980703168/0.000621438665847716/0.0128452203059579/0.303425334043222/0.0871032903627125/0.100632148900381/0.0575467968592981/0.0227705772790369/0.0014770597341917/0.0205854303767446/0.0739362248554412/0.00245951725710471/0.019595195876259/0.162647187542842}],(D3:0.5[&model=LG+F{0.00567219439986794/0.00600613162733114/0.0365145339975734/0.0109805689984206/0.00588780954486832/0.0333495484885988/0.0359434980703168/0.000621438665847716/0.0128452203059579/0.303425334043222/0.0871032903627125/0.100632148900381/0.0575467968592981/0.0227705772790369/0.0014770597341917/0.0205854303767446/0.0739362248554412/0.00245951725710471/0.019595195876259/0.162647187542842}],D4:0.5[&model=LG+F{0.00567219439986794/0.00600613162733114/0.0365145339975734/0.0109805689984206/0.00588780954486832/0.0333495484885988/0.0359434980703168/0.000621438665847716/0.0128452203059579/0.303425334043222/0.0871032903627125/0.100632148900381/0.0575467968592981/0.0227705772790369/0.0014770597341917/0.0205854303767446/0.0739362248554412/0.00245951725710471/0.019595195876259/0.162647187542842}]):0.001[&model=LG+F{0.00567219439986794/0.00600613162733114/0.0365145339975734/0.0109805689984206/0.00588780954486832/0.0333495484885988/0.0359434980703168/0.000621438665847716/0.0128452203059579/0.303425334043222/0.0871032903627125/0.100632148900381/0.0575467968592981/0.0227705772790369/0.0014770597341917/0.0205854303767446/0.0739362248554412/0.00245951725710471/0.019595195876259/0.162647187542842}]):0.5[&model=LG+F{0.00567219439986794/0.00600613162733114/0.0365145339975734/0.0109805689984206/0.00588780954486832/0.0333495484885988/0.0359434980703168/0.000621438665847716/0.0128452203059579/0.303425334043222/0.0871032903627125/0.100632148900381/0.0575467968592981/0.0227705772790369/0.0014770597341917/0.0205854303767446/0.0739362248554412/0.00245951725710471/0.019595195876259/0.162647187542842}]):0.25[&model=LG+F{0.0533104258750682/0.0564489529699818/0.0194857450361972/0.0143395649479949/0.00768891187535069/0.0435512965318422/0.0469387447145566/0.00584062491446824/0.0167746198648795/0.161920968157011/0.113748503335286/0.0537016957699027/0.0307094761588532/0.0121513713749112/0.0138822258056789/0.026882588316891/0.0965535846527311/0.00321189252160251/0.0104568496151286/0.212401553117581}]);
```
