## Supplementary material for "Modeling site-and-branch-heterogeneity with GFmix": C20pi14.nwk

```
((((A1:0.5[&model=LG+F{0.436063914687605/0.00587474021721064/0.00799924836165656/0.00429554753647835/0.0387315683521655/0.00583636607330592/0.00601808953844014/0.0990822068922627/0.00295598300217858/0.00666825307312412/0.00950689834196706/0.00339695064470071/0.00604716497266988/0.00422535306812399/0.0196702556316677/0.224693502741798/0.0710290048410626/0.00115856442240236/0.00303790589449429/0.0437081434432842}],A2:0.5[&model=LG+F{0.436063914687605/0.00587474021721064/0.00799924836165656/0.00429554753647835/0.0387315683521655/0.00583636607330592/0.00601808953844014/0.0990822068922627/0.00295598300217858/0.00666825307312412/0.00950689834196706/0.00339695064470071/0.00604716497266988/0.00422535306812399/0.0196702556316677/0.224693502741798/0.0710290048410626/0.00115856442240236/0.00303790589449429/0.0437081434432842}]):0.001[&model=LG+F{0.436063914687605/0.00587474021721064/0.00799924836165656/0.00429554753647835/0.0387315683521655/0.00583636607330592/0.00601808953844014/0.0990822068922627/0.00295598300217858/0.00666825307312412/0.00950689834196706/0.00339695064470071/0.00604716497266988/0.00422535306812399/0.0196702556316677/0.224693502741798/0.0710290048410626/0.00115856442240236/0.00303790589449429/0.0437081434432842}],(A3:0.5[&model=LG+F{0.436063914687605/0.00587474021721064/0.00799924836165656/0.00429554753647835/0.0387315683521655/0.00583636607330592/0.00601808953844014/0.0990822068922627/0.00295598300217858/0.00666825307312412/0.00950689834196706/0.00339695064470071/0.00604716497266988/0.00422535306812399/0.0196702556316677/0.224693502741798/0.0710290048410626/0.00115856442240236/0.00303790589449429/0.0437081434432842}],A4:0.5[&model=LG+F{0.436063914687605/0.00587474021721064/0.00799924836165656/0.00429554753647835/0.0387315683521655/0.00583636607330592/0.00601808953844014/0.0990822068922627/0.00295598300217858/0.00666825307312412/0.00950689834196706/0.00339695064470071/0.00604716497266988/0.00422535306812399/0.0196702556316677/0.224693502741798/0.0710290048410626/0.00115856442240236/0.00303790589449429/0.0437081434432842}]):0.001[&model=LG+F{0.436063914687605/0.00587474021721064/0.00799924836165656/0.00429554753647835/0.0387315683521655/0.00583636607330592/0.00601808953844014/0.0990822068922627/0.00295598300217858/0.00666825307312412/0.00950689834196706/0.00339695064470071/0.00604716497266988/0.00422535306812399/0.0196702556316677/0.224693502741798/0.0710290048410626/0.00115856442240236/0.00303790589449429/0.0437081434432842}]):0.5[&model=LG+F{0.436063914687605/0.00587474021721064/0.00799924836165656/0.00429554753647835/0.0387315683521655/0.00583636607330592/0.00601808953844014/0.0990822068922627/0.00295598300217858/0.00666825307312412/0.00950689834196706/0.00339695064470071/0.00604716497266988/0.00422535306812399/0.0196702556316677/0.224693502741798/0.0710290048410626/0.00115856442240236/0.00303790589449429/0.0437081434432842}],((B1:0.5[&model=LG+F{0.107692505948932/0.00145085496524891/0.0347931946437212/0.00763490747239679/0.0688415011400458/0.0103735587992721/0.010696554140397/0.024469832966625/0.00525396506963434/0.0290039534487904/0.0168975639482524/0.0147752338260578/0.0263024947375461/0.0183784182076874/0.0048578638366533/0.399370298783564/0.126246974387469/0.00205923274989635/0.0132135478632093/0.0776868671911631}],B2:0.5[&model=LG+F{0.107692505948932/0.00145085496524891/0.0347931946437212/0.00763490747239679/0.0688415011400458/0.0103735587992721/0.010696554140397/0.024469832966625/0.00525396506963434/0.0290039534487904/0.0168975639482524/0.0147752338260578/0.0263024947375461/0.0183784182076874/0.0048578638366533/0.399370298783564/0.126246974387469/0.00205923274989635/0.0132135478632093/0.0776868671911631}]):0.001[&model=LG+F{0.107692505948932/0.00145085496524891/0.0347931946437212/0.00763490747239679/0.0688415011400458/0.0103735587992721/0.010696554140397/0.024469832966625/0.00525396506963434/0.0290039534487904/0.0168975639482524/0.0147752338260578/0.0263024947375461/0.0183784182076874/0.0048578638366533/0.399370298783564/0.126246974387469/0.00205923274989635/0.0132135478632093/0.0776868671911631}],(B3:0.5[&model=LG+F{0.107692505948932/0.00145085496524891/0.0347931946437212/0.00763490747239679/0.0688415011400458/0.0103735587992721/0.010696554140397/0.024469832966625/0.00525396506963434/0.0290039534487904/0.0168975639482524/0.0147752338260578/0.0263024947375461/0.0183784182076874/0.0048578638366533/0.399370298783564/0.126246974387469/0.00205923274989635/0.0132135478632093/0.0776868671911631}],B4:0.5[&model=LG+F{0.107692505948932/0.00145085496524891/0.0347931946437212/0.00763490747239679/0.0688415011400458/0.0103735587992721/0.010696554140397/0.024469832966625/0.00525396506963434/0.0290039534487904/0.0168975639482524/0.0147752338260578/0.0263024947375461/0.0183784182076874/0.0048578638366533/0.399370298783564/0.126246974387469/0.00205923274989635/0.0132135478632093/0.0776868671911631}]):0.001[&model=LG+F{0.107692505948932/0.00145085496524891/0.0347931946437212/0.00763490747239679/0.0688415011400458/0.0103735587992721/0.010696554140397/0.024469832966625/0.00525396506963434/0.0290039534487904/0.0168975639482524/0.0147752338260578/0.0263024947375461/0.0183784182076874/0.0048578638366533/0.399370298783564/0.126246974387469/0.00205923274989635/0.0132135478632093/0.0776868671911631}]):0.5[&model=LG+F{0.107692505948932/0.00145085496524891/0.0347931946437212/0.00763490747239679/0.0688415011400458/0.0103735587992721/0.010696554140397/0.024469832966625/0.00525396506963434/0.0290039534487904/0.0168975639482524/0.0147752338260578/0.0263024947375461/0.0183784182076874/0.0048578638366533/0.399370298783564/0.126246974387469/0.00205923274989635/0.0132135478632093/0.0776868671911631}]):0.25[&model=LG+F{0.436063914687605/0.00587474021721064/0.00799924836165656/0.00429554753647835/0.0387315683521655/0.00583636607330592/0.00601808953844014/0.0990822068922627/0.00295598300217858/0.00666825307312412/0.00950689834196706/0.00339695064470071/0.00604716497266988/0.00422535306812399/0.0196702556316677/0.224693502741798/0.0710290048410626/0.00115856442240236/0.00303790589449429/0.0437081434432842}],(((C1:0.5[&model=LG+F{0.436063914687605/0.00587474021721064/0.00799924836165656/0.00429554753647835/0.0387315683521655/0.00583636607330592/0.00601808953844014/0.0990822068922627/0.00295598300217858/0.00666825307312412/0.00950689834196706/0.00339695064470071/0.00604716497266988/0.00422535306812399/0.0196702556316677/0.224693502741798/0.0710290048410626/0.00115856442240236/0.00303790589449429/0.0437081434432842}],C2:0.5[&model=LG+F{0.436063914687605/0.00587474021721064/0.00799924836165656/0.00429554753647835/0.0387315683521655/0.00583636607330592/0.00601808953844014/0.0990822068922627/0.00295598300217858/0.00666825307312412/0.00950689834196706/0.00339695064470071/0.00604716497266988/0.00422535306812399/0.0196702556316677/0.224693502741798/0.0710290048410626/0.00115856442240236/0.00303790589449429/0.0437081434432842}]):0.001[&model=LG+F{0.436063914687605/0.00587474021721064/0.00799924836165656/0.00429554753647835/0.0387315683521655/0.00583636607330592/0.00601808953844014/0.0990822068922627/0.00295598300217858/0.00666825307312412/0.00950689834196706/0.00339695064470071/0.00604716497266988/0.00422535306812399/0.0196702556316677/0.224693502741798/0.0710290048410626/0.00115856442240236/0.00303790589449429/0.0437081434432842}],(C3:0.5[&model=LG+F{0.436063914687605/0.00587474021721064/0.00799924836165656/0.00429554753647835/0.0387315683521655/0.00583636607330592/0.00601808953844014/0.0990822068922627/0.00295598300217858/0.00666825307312412/0.00950689834196706/0.00339695064470071/0.00604716497266988/0.00422535306812399/0.0196702556316677/0.224693502741798/0.0710290048410626/0.00115856442240236/0.00303790589449429/0.0437081434432842}],C4:0.5[&model=LG+F{0.436063914687605/0.00587474021721064/0.00799924836165656/0.00429554753647835/0.0387315683521655/0.00583636607330592/0.00601808953844014/0.0990822068922627/0.00295598300217858/0.00666825307312412/0.00950689834196706/0.00339695064470071/0.00604716497266988/0.00422535306812399/0.0196702556316677/0.224693502741798/0.0710290048410626/0.00115856442240236/0.00303790589449429/0.0437081434432842}]):0.001[&model=LG+F{0.436063914687605/0.00587474021721064/0.00799924836165656/0.00429554753647835/0.0387315683521655/0.00583636607330592/0.00601808953844014/0.0990822068922627/0.00295598300217858/0.00666825307312412/0.00950689834196706/0.00339695064470071/0.00604716497266988/0.00422535306812399/0.0196702556316677/0.224693502741798/0.0710290048410626/0.00115856442240236/0.00303790589449429/0.0437081434432842}]):0.5[&model=LG+F{0.436063914687605/0.00587474021721064/0.00799924836165656/0.00429554753647835/0.0387315683521655/0.00583636607330592/0.00601808953844014/0.0990822068922627/0.00295598300217858/0.00666825307312412/0.00950689834196706/0.00339695064470071/0.00604716497266988/0.00422535306812399/0.0196702556316677/0.224693502741798/0.0710290048410626/0.00115856442240236/0.00303790589449429/0.0437081434432842}],((D1:0.5[&model=LG+F{0.107692505948932/0.00145085496524891/0.0347931946437212/0.00763490747239679/0.0688415011400458/0.0103735587992721/0.010696554140397/0.024469832966625/0.00525396506963434/0.0290039534487904/0.0168975639482524/0.0147752338260578/0.0263024947375461/0.0183784182076874/0.0048578638366533/0.399370298783564/0.126246974387469/0.00205923274989635/0.0132135478632093/0.0776868671911631}],D2:0.5[&model=LG+F{0.107692505948932/0.00145085496524891/0.0347931946437212/0.00763490747239679/0.0688415011400458/0.0103735587992721/0.010696554140397/0.024469832966625/0.00525396506963434/0.0290039534487904/0.0168975639482524/0.0147752338260578/0.0263024947375461/0.0183784182076874/0.0048578638366533/0.399370298783564/0.126246974387469/0.00205923274989635/0.0132135478632093/0.0776868671911631}]):0.001[&model=LG+F{0.107692505948932/0.00145085496524891/0.0347931946437212/0.00763490747239679/0.0688415011400458/0.0103735587992721/0.010696554140397/0.024469832966625/0.00525396506963434/0.0290039534487904/0.0168975639482524/0.0147752338260578/0.0263024947375461/0.0183784182076874/0.0048578638366533/0.399370298783564/0.126246974387469/0.00205923274989635/0.0132135478632093/0.0776868671911631}],(D3:0.5[&model=LG+F{0.107692505948932/0.00145085496524891/0.0347931946437212/0.00763490747239679/0.0688415011400458/0.0103735587992721/0.010696554140397/0.024469832966625/0.00525396506963434/0.0290039534487904/0.0168975639482524/0.0147752338260578/0.0263024947375461/0.0183784182076874/0.0048578638366533/0.399370298783564/0.126246974387469/0.00205923274989635/0.0132135478632093/0.0776868671911631}],D4:0.5[&model=LG+F{0.107692505948932/0.00145085496524891/0.0347931946437212/0.00763490747239679/0.0688415011400458/0.0103735587992721/0.010696554140397/0.024469832966625/0.00525396506963434/0.0290039534487904/0.0168975639482524/0.0147752338260578/0.0263024947375461/0.0183784182076874/0.0048578638366533/0.399370298783564/0.126246974387469/0.00205923274989635/0.0132135478632093/0.0776868671911631}]):0.001[&model=LG+F{0.107692505948932/0.00145085496524891/0.0347931946437212/0.00763490747239679/0.0688415011400458/0.0103735587992721/0.010696554140397/0.024469832966625/0.00525396506963434/0.0290039534487904/0.0168975639482524/0.0147752338260578/0.0263024947375461/0.0183784182076874/0.0048578638366533/0.399370298783564/0.126246974387469/0.00205923274989635/0.0132135478632093/0.0776868671911631}]):0.5[&model=LG+F{0.107692505948932/0.00145085496524891/0.0347931946437212/0.00763490747239679/0.0688415011400458/0.0103735587992721/0.010696554140397/0.024469832966625/0.00525396506963434/0.0290039534487904/0.0168975639482524/0.0147752338260578/0.0263024947375461/0.0183784182076874/0.0048578638366533/0.399370298783564/0.126246974387469/0.00205923274989635/0.0132135478632093/0.0776868671911631}]):0.25[&model=LG+F{0.436063914687605/0.00587474021721064/0.00799924836165656/0.00429554753647835/0.0387315683521655/0.00583636607330592/0.00601808953844014/0.0990822068922627/0.00295598300217858/0.00666825307312412/0.00950689834196706/0.00339695064470071/0.00604716497266988/0.00422535306812399/0.0196702556316677/0.224693502741798/0.0710290048410626/0.00115856442240236/0.00303790589449429/0.0437081434432842}]);
```
