## Supplementary material for "Modeling site-and-branch-heterogeneity with GFmix": C20pi15.nwk

```
((((A1:0.5[&model=LG+F{0.0448125188512957/0.0818956646276104/0.0961920977455669/0.0370072456909666/0.0126335757407336/0.0836843407924897/0.0376828493462555/0.0260231546647294/0.213454509588213/0.0086740097887701/0.0365047699017865/0.0447635422423544/0.00930603914812415/0.0426000203680134/0.0109725484641359/0.0540020237477836/0.0314069135776285/0.0141820070765628/0.0987652004036333/0.0154377409498654}],A2:0.5[&model=LG+F{0.0448125188512957/0.0818956646276104/0.0961920977455669/0.0370072456909666/0.0126335757407336/0.0836843407924897/0.0376828493462555/0.0260231546647294/0.213454509588213/0.0086740097887701/0.0365047699017865/0.0447635422423544/0.00930603914812415/0.0426000203680134/0.0109725484641359/0.0540020237477836/0.0314069135776285/0.0141820070765628/0.0987652004036333/0.0154377409498654}]):0.001[&model=LG+F{0.0448125188512957/0.0818956646276104/0.0961920977455669/0.0370072456909666/0.0126335757407336/0.0836843407924897/0.0376828493462555/0.0260231546647294/0.213454509588213/0.0086740097887701/0.0365047699017865/0.0447635422423544/0.00930603914812415/0.0426000203680134/0.0109725484641359/0.0540020237477836/0.0314069135776285/0.0141820070765628/0.0987652004036333/0.0154377409498654}],(A3:0.5[&model=LG+F{0.0448125188512957/0.0818956646276104/0.0961920977455669/0.0370072456909666/0.0126335757407336/0.0836843407924897/0.0376828493462555/0.0260231546647294/0.213454509588213/0.0086740097887701/0.0365047699017865/0.0447635422423544/0.00930603914812415/0.0426000203680134/0.0109725484641359/0.0540020237477836/0.0314069135776285/0.0141820070765628/0.0987652004036333/0.0154377409498654}],A4:0.5[&model=LG+F{0.0448125188512957/0.0818956646276104/0.0961920977455669/0.0370072456909666/0.0126335757407336/0.0836843407924897/0.0376828493462555/0.0260231546647294/0.213454509588213/0.0086740097887701/0.0365047699017865/0.0447635422423544/0.00930603914812415/0.0426000203680134/0.0109725484641359/0.0540020237477836/0.0314069135776285/0.0141820070765628/0.0987652004036333/0.0154377409498654}]):0.001[&model=LG+F{0.0448125188512957/0.0818956646276104/0.0961920977455669/0.0370072456909666/0.0126335757407336/0.0836843407924897/0.0376828493462555/0.0260231546647294/0.213454509588213/0.0086740097887701/0.0365047699017865/0.0447635422423544/0.00930603914812415/0.0426000203680134/0.0109725484641359/0.0540020237477836/0.0314069135776285/0.0141820070765628/0.0987652004036333/0.0154377409498654}]):0.5[&model=LG+F{0.0448125188512957/0.0818956646276104/0.0961920977455669/0.0370072456909666/0.0126335757407336/0.0836843407924897/0.0376828493462555/0.0260231546647294/0.213454509588213/0.0086740097887701/0.0365047699017865/0.0447635422423544/0.00930603914812415/0.0426000203680134/0.0109725484641359/0.0540020237477836/0.0314069135776285/0.0141820070765628/0.0987652004036333/0.0154377409498654}],((B1:0.5[&model=LG+F{0.00481329185621998/0.00879637533698695/0.181966745742393/0.0286074744618532/0.00976605225860254/0.0646899707713871/0.0291297320347731/0.00279513496745282/0.165005374428683/0.0164086382436014/0.0282190488160566/0.0846792647280503/0.0176042491974191/0.0805865269248095/0.00117855633912615/0.0417448390554018/0.0242782855444158/0.0109630262313638/0.186834288171792/0.0119337381565735}],B2:0.5[&model=LG+F{0.00481329185621998/0.00879637533698695/0.181966745742393/0.0286074744618532/0.00976605225860254/0.0646899707713871/0.0291297320347731/0.00279513496745282/0.165005374428683/0.0164086382436014/0.0282190488160566/0.0846792647280503/0.0176042491974191/0.0805865269248095/0.00117855633912615/0.0417448390554018/0.0242782855444158/0.0109630262313638/0.186834288171792/0.0119337381565735}]):0.001[&model=LG+F{0.00481329185621998/0.00879637533698695/0.181966745742393/0.0286074744618532/0.00976605225860254/0.0646899707713871/0.0291297320347731/0.00279513496745282/0.165005374428683/0.0164086382436014/0.0282190488160566/0.0846792647280503/0.0176042491974191/0.0805865269248095/0.00117855633912615/0.0417448390554018/0.0242782855444158/0.0109630262313638/0.186834288171792/0.0119337381565735}],(B3:0.5[&model=LG+F{0.00481329185621998/0.00879637533698695/0.181966745742393/0.0286074744618532/0.00976605225860254/0.0646899707713871/0.0291297320347731/0.00279513496745282/0.165005374428683/0.0164086382436014/0.0282190488160566/0.0846792647280503/0.0176042491974191/0.0805865269248095/0.00117855633912615/0.0417448390554018/0.0242782855444158/0.0109630262313638/0.186834288171792/0.0119337381565735}],B4:0.5[&model=LG+F{0.00481329185621998/0.00879637533698695/0.181966745742393/0.0286074744618532/0.00976605225860254/0.0646899707713871/0.0291297320347731/0.00279513496745282/0.165005374428683/0.0164086382436014/0.0282190488160566/0.0846792647280503/0.0176042491974191/0.0805865269248095/0.00117855633912615/0.0417448390554018/0.0242782855444158/0.0109630262313638/0.186834288171792/0.0119337381565735}]):0.001[&model=LG+F{0.00481329185621998/0.00879637533698695/0.181966745742393/0.0286074744618532/0.00976605225860254/0.0646899707713871/0.0291297320347731/0.00279513496745282/0.165005374428683/0.0164086382436014/0.0282190488160566/0.0846792647280503/0.0176042491974191/0.0805865269248095/0.00117855633912615/0.0417448390554018/0.0242782855444158/0.0109630262313638/0.186834288171792/0.0119337381565735}]):0.5[&model=LG+F{0.00481329185621998/0.00879637533698695/0.181966745742393/0.0286074744618532/0.00976605225860254/0.0646899707713871/0.0291297320347731/0.00279513496745282/0.165005374428683/0.0164086382436014/0.0282190488160566/0.0846792647280503/0.0176042491974191/0.0805865269248095/0.00117855633912615/0.0417448390554018/0.0242782855444158/0.0109630262313638/0.186834288171792/0.0119337381565735}]):0.25[&model=LG+F{0.0448125188512957/0.0818956646276104/0.0961920977455669/0.0370072456909666/0.0126335757407336/0.0836843407924897/0.0376828493462555/0.0260231546647294/0.213454509588213/0.0086740097887701/0.0365047699017865/0.0447635422423544/0.00930603914812415/0.0426000203680134/0.0109725484641359/0.0540020237477836/0.0314069135776285/0.0141820070765628/0.0987652004036333/0.0154377409498654}],(((C1:0.5[&model=LG+F{0.0448125188512957/0.0818956646276104/0.0961920977455669/0.0370072456909666/0.0126335757407336/0.0836843407924897/0.0376828493462555/0.0260231546647294/0.213454509588213/0.0086740097887701/0.0365047699017865/0.0447635422423544/0.00930603914812415/0.0426000203680134/0.0109725484641359/0.0540020237477836/0.0314069135776285/0.0141820070765628/0.0987652004036333/0.0154377409498654}],C2:0.5[&model=LG+F{0.0448125188512957/0.0818956646276104/0.0961920977455669/0.0370072456909666/0.0126335757407336/0.0836843407924897/0.0376828493462555/0.0260231546647294/0.213454509588213/0.0086740097887701/0.0365047699017865/0.0447635422423544/0.00930603914812415/0.0426000203680134/0.0109725484641359/0.0540020237477836/0.0314069135776285/0.0141820070765628/0.0987652004036333/0.0154377409498654}]):0.001[&model=LG+F{0.0448125188512957/0.0818956646276104/0.0961920977455669/0.0370072456909666/0.0126335757407336/0.0836843407924897/0.0376828493462555/0.0260231546647294/0.213454509588213/0.0086740097887701/0.0365047699017865/0.0447635422423544/0.00930603914812415/0.0426000203680134/0.0109725484641359/0.0540020237477836/0.0314069135776285/0.0141820070765628/0.0987652004036333/0.0154377409498654}],(C3:0.5[&model=LG+F{0.0448125188512957/0.0818956646276104/0.0961920977455669/0.0370072456909666/0.0126335757407336/0.0836843407924897/0.0376828493462555/0.0260231546647294/0.213454509588213/0.0086740097887701/0.0365047699017865/0.0447635422423544/0.00930603914812415/0.0426000203680134/0.0109725484641359/0.0540020237477836/0.0314069135776285/0.0141820070765628/0.0987652004036333/0.0154377409498654}],C4:0.5[&model=LG+F{0.0448125188512957/0.0818956646276104/0.0961920977455669/0.0370072456909666/0.0126335757407336/0.0836843407924897/0.0376828493462555/0.0260231546647294/0.213454509588213/0.0086740097887701/0.0365047699017865/0.0447635422423544/0.00930603914812415/0.0426000203680134/0.0109725484641359/0.0540020237477836/0.0314069135776285/0.0141820070765628/0.0987652004036333/0.0154377409498654}]):0.001[&model=LG+F{0.0448125188512957/0.0818956646276104/0.0961920977455669/0.0370072456909666/0.0126335757407336/0.0836843407924897/0.0376828493462555/0.0260231546647294/0.213454509588213/0.0086740097887701/0.0365047699017865/0.0447635422423544/0.00930603914812415/0.0426000203680134/0.0109725484641359/0.0540020237477836/0.0314069135776285/0.0141820070765628/0.0987652004036333/0.0154377409498654}]):0.5[&model=LG+F{0.0448125188512957/0.0818956646276104/0.0961920977455669/0.0370072456909666/0.0126335757407336/0.0836843407924897/0.0376828493462555/0.0260231546647294/0.213454509588213/0.0086740097887701/0.0365047699017865/0.0447635422423544/0.00930603914812415/0.0426000203680134/0.0109725484641359/0.0540020237477836/0.0314069135776285/0.0141820070765628/0.0987652004036333/0.0154377409498654}],((D1:0.5[&model=LG+F{0.00481329185621998/0.00879637533698695/0.181966745742393/0.0286074744618532/0.00976605225860254/0.0646899707713871/0.0291297320347731/0.00279513496745282/0.165005374428683/0.0164086382436014/0.0282190488160566/0.0846792647280503/0.0176042491974191/0.0805865269248095/0.00117855633912615/0.0417448390554018/0.0242782855444158/0.0109630262313638/0.186834288171792/0.0119337381565735}],D2:0.5[&model=LG+F{0.00481329185621998/0.00879637533698695/0.181966745742393/0.0286074744618532/0.00976605225860254/0.0646899707713871/0.0291297320347731/0.00279513496745282/0.165005374428683/0.0164086382436014/0.0282190488160566/0.0846792647280503/0.0176042491974191/0.0805865269248095/0.00117855633912615/0.0417448390554018/0.0242782855444158/0.0109630262313638/0.186834288171792/0.0119337381565735}]):0.001[&model=LG+F{0.00481329185621998/0.00879637533698695/0.181966745742393/0.0286074744618532/0.00976605225860254/0.0646899707713871/0.0291297320347731/0.00279513496745282/0.165005374428683/0.0164086382436014/0.0282190488160566/0.0846792647280503/0.0176042491974191/0.0805865269248095/0.00117855633912615/0.0417448390554018/0.0242782855444158/0.0109630262313638/0.186834288171792/0.0119337381565735}],(D3:0.5[&model=LG+F{0.00481329185621998/0.00879637533698695/0.181966745742393/0.0286074744618532/0.00976605225860254/0.0646899707713871/0.0291297320347731/0.00279513496745282/0.165005374428683/0.0164086382436014/0.0282190488160566/0.0846792647280503/0.0176042491974191/0.0805865269248095/0.00117855633912615/0.0417448390554018/0.0242782855444158/0.0109630262313638/0.186834288171792/0.0119337381565735}],D4:0.5[&model=LG+F{0.00481329185621998/0.00879637533698695/0.181966745742393/0.0286074744618532/0.00976605225860254/0.0646899707713871/0.0291297320347731/0.00279513496745282/0.165005374428683/0.0164086382436014/0.0282190488160566/0.0846792647280503/0.0176042491974191/0.0805865269248095/0.00117855633912615/0.0417448390554018/0.0242782855444158/0.0109630262313638/0.186834288171792/0.0119337381565735}]):0.001[&model=LG+F{0.00481329185621998/0.00879637533698695/0.181966745742393/0.0286074744618532/0.00976605225860254/0.0646899707713871/0.0291297320347731/0.00279513496745282/0.165005374428683/0.0164086382436014/0.0282190488160566/0.0846792647280503/0.0176042491974191/0.0805865269248095/0.00117855633912615/0.0417448390554018/0.0242782855444158/0.0109630262313638/0.186834288171792/0.0119337381565735}]):0.5[&model=LG+F{0.00481329185621998/0.00879637533698695/0.181966745742393/0.0286074744618532/0.00976605225860254/0.0646899707713871/0.0291297320347731/0.00279513496745282/0.165005374428683/0.0164086382436014/0.0282190488160566/0.0846792647280503/0.0176042491974191/0.0805865269248095/0.00117855633912615/0.0417448390554018/0.0242782855444158/0.0109630262313638/0.186834288171792/0.0119337381565735}]):0.25[&model=LG+F{0.0448125188512957/0.0818956646276104/0.0961920977455669/0.0370072456909666/0.0126335757407336/0.0836843407924897/0.0376828493462555/0.0260231546647294/0.213454509588213/0.0086740097887701/0.0365047699017865/0.0447635422423544/0.00930603914812415/0.0426000203680134/0.0109725484641359/0.0540020237477836/0.0314069135776285/0.0141820070765628/0.0987652004036333/0.0154377409498654}]);
```
