## Supplementary material for "Modeling site-and-branch-heterogeneity with GFmix": C20pi16.nwk

```
((((A1:0.5[&model=LG+F{0.0359268133112786/0.026244601934837/0.233205722283412/0.24547033318143/0.00363196148370762/0.0333988055919168/0.0717052006704122/0.112857686282677/0.0369719813980544/0.00290629780455863/0.00524765398064459/0.0434988882982714/0.00222326582119519/0.0022603315088092/0.0105338949876872/0.0856450686844056/0.0362509659262955/0.000881424756768967/0.00622212241877371/0.00491693785295837}],A2:0.5[&model=LG+F{0.0359268133112786/0.026244601934837/0.233205722283412/0.24547033318143/0.00363196148370762/0.0333988055919168/0.0717052006704122/0.112857686282677/0.0369719813980544/0.00290629780455863/0.00524765398064459/0.0434988882982714/0.00222326582119519/0.0022603315088092/0.0105338949876872/0.0856450686844056/0.0362509659262955/0.000881424756768967/0.00622212241877371/0.00491693785295837}]):0.001[&model=LG+F{0.0359268133112786/0.026244601934837/0.233205722283412/0.24547033318143/0.00363196148370762/0.0333988055919168/0.0717052006704122/0.112857686282677/0.0369719813980544/0.00290629780455863/0.00524765398064459/0.0434988882982714/0.00222326582119519/0.0022603315088092/0.0105338949876872/0.0856450686844056/0.0362509659262955/0.000881424756768967/0.00622212241877371/0.00491693785295837}],(A3:0.5[&model=LG+F{0.0359268133112786/0.026244601934837/0.233205722283412/0.24547033318143/0.00363196148370762/0.0333988055919168/0.0717052006704122/0.112857686282677/0.0369719813980544/0.00290629780455863/0.00524765398064459/0.0434988882982714/0.00222326582119519/0.0022603315088092/0.0105338949876872/0.0856450686844056/0.0362509659262955/0.000881424756768967/0.00622212241877371/0.00491693785295837}],A4:0.5[&model=LG+F{0.0359268133112786/0.026244601934837/0.233205722283412/0.24547033318143/0.00363196148370762/0.0333988055919168/0.0717052006704122/0.112857686282677/0.0369719813980544/0.00290629780455863/0.00524765398064459/0.0434988882982714/0.00222326582119519/0.0022603315088092/0.0105338949876872/0.0856450686844056/0.0362509659262955/0.000881424756768967/0.00622212241877371/0.00491693785295837}]):0.001[&model=LG+F{0.0359268133112786/0.026244601934837/0.233205722283412/0.24547033318143/0.00363196148370762/0.0333988055919168/0.0717052006704122/0.112857686282677/0.0369719813980544/0.00290629780455863/0.00524765398064459/0.0434988882982714/0.00222326582119519/0.0022603315088092/0.0105338949876872/0.0856450686844056/0.0362509659262955/0.000881424756768967/0.00622212241877371/0.00491693785295837}]):0.5[&model=LG+F{0.0359268133112786/0.026244601934837/0.233205722283412/0.24547033318143/0.00363196148370762/0.0333988055919168/0.0717052006704122/0.112857686282677/0.0369719813980544/0.00290629780455863/0.00524765398064459/0.0434988882982714/0.00222326582119519/0.0022603315088092/0.0105338949876872/0.0856450686844056/0.0362509659262955/0.000881424756768967/0.00622212241877371/0.00491693785295837}],((B1:0.5[&model=LG+F{0.00396074854185011/0.00289333395489907/0.452801199331946/0.194763468831315/0.00288170634740532/0.0264996064803342/0.0568930405349345/0.0124419862264924/0.0293346705213853/0.00564297959173/0.00416364486596182/0.0844591144600085/0.00431677842384794/0.0043887465884425/0.0011613083757525/0.0679533467408555/0.0287625953848879/0.000699348637846346/0.0120811121872344/0.00390124484640825}],B2:0.5[&model=LG+F{0.00396074854185011/0.00289333395489907/0.452801199331946/0.194763468831315/0.00288170634740532/0.0264996064803342/0.0568930405349345/0.0124419862264924/0.0293346705213853/0.00564297959173/0.00416364486596182/0.0844591144600085/0.00431677842384794/0.0043887465884425/0.0011613083757525/0.0679533467408555/0.0287625953848879/0.000699348637846346/0.0120811121872344/0.00390124484640825}]):0.001[&model=LG+F{0.00396074854185011/0.00289333395489907/0.452801199331946/0.194763468831315/0.00288170634740532/0.0264996064803342/0.0568930405349345/0.0124419862264924/0.0293346705213853/0.00564297959173/0.00416364486596182/0.0844591144600085/0.00431677842384794/0.0043887465884425/0.0011613083757525/0.0679533467408555/0.0287625953848879/0.000699348637846346/0.0120811121872344/0.00390124484640825}],(B3:0.5[&model=LG+F{0.00396074854185011/0.00289333395489907/0.452801199331946/0.194763468831315/0.00288170634740532/0.0264996064803342/0.0568930405349345/0.0124419862264924/0.0293346705213853/0.00564297959173/0.00416364486596182/0.0844591144600085/0.00431677842384794/0.0043887465884425/0.0011613083757525/0.0679533467408555/0.0287625953848879/0.000699348637846346/0.0120811121872344/0.00390124484640825}],B4:0.5[&model=LG+F{0.00396074854185011/0.00289333395489907/0.452801199331946/0.194763468831315/0.00288170634740532/0.0264996064803342/0.0568930405349345/0.0124419862264924/0.0293346705213853/0.00564297959173/0.00416364486596182/0.0844591144600085/0.00431677842384794/0.0043887465884425/0.0011613083757525/0.0679533467408555/0.0287625953848879/0.000699348637846346/0.0120811121872344/0.00390124484640825}]):0.001[&model=LG+F{0.00396074854185011/0.00289333395489907/0.452801199331946/0.194763468831315/0.00288170634740532/0.0264996064803342/0.0568930405349345/0.0124419862264924/0.0293346705213853/0.00564297959173/0.00416364486596182/0.0844591144600085/0.00431677842384794/0.0043887465884425/0.0011613083757525/0.0679533467408555/0.0287625953848879/0.000699348637846346/0.0120811121872344/0.00390124484640825}]):0.5[&model=LG+F{0.00396074854185011/0.00289333395489907/0.452801199331946/0.194763468831315/0.00288170634740532/0.0264996064803342/0.0568930405349345/0.0124419862264924/0.0293346705213853/0.00564297959173/0.00416364486596182/0.0844591144600085/0.00431677842384794/0.0043887465884425/0.0011613083757525/0.0679533467408555/0.0287625953848879/0.000699348637846346/0.0120811121872344/0.00390124484640825}]):0.25[&model=LG+F{0.0359268133112786/0.026244601934837/0.233205722283412/0.24547033318143/0.00363196148370762/0.0333988055919168/0.0717052006704122/0.112857686282677/0.0369719813980544/0.00290629780455863/0.00524765398064459/0.0434988882982714/0.00222326582119519/0.0022603315088092/0.0105338949876872/0.0856450686844056/0.0362509659262955/0.000881424756768967/0.00622212241877371/0.00491693785295837}],(((C1:0.5[&model=LG+F{0.0359268133112786/0.026244601934837/0.233205722283412/0.24547033318143/0.00363196148370762/0.0333988055919168/0.0717052006704122/0.112857686282677/0.0369719813980544/0.00290629780455863/0.00524765398064459/0.0434988882982714/0.00222326582119519/0.0022603315088092/0.0105338949876872/0.0856450686844056/0.0362509659262955/0.000881424756768967/0.00622212241877371/0.00491693785295837}],C2:0.5[&model=LG+F{0.0359268133112786/0.026244601934837/0.233205722283412/0.24547033318143/0.00363196148370762/0.0333988055919168/0.0717052006704122/0.112857686282677/0.0369719813980544/0.00290629780455863/0.00524765398064459/0.0434988882982714/0.00222326582119519/0.0022603315088092/0.0105338949876872/0.0856450686844056/0.0362509659262955/0.000881424756768967/0.00622212241877371/0.00491693785295837}]):0.001[&model=LG+F{0.0359268133112786/0.026244601934837/0.233205722283412/0.24547033318143/0.00363196148370762/0.0333988055919168/0.0717052006704122/0.112857686282677/0.0369719813980544/0.00290629780455863/0.00524765398064459/0.0434988882982714/0.00222326582119519/0.0022603315088092/0.0105338949876872/0.0856450686844056/0.0362509659262955/0.000881424756768967/0.00622212241877371/0.00491693785295837}],(C3:0.5[&model=LG+F{0.0359268133112786/0.026244601934837/0.233205722283412/0.24547033318143/0.00363196148370762/0.0333988055919168/0.0717052006704122/0.112857686282677/0.0369719813980544/0.00290629780455863/0.00524765398064459/0.0434988882982714/0.00222326582119519/0.0022603315088092/0.0105338949876872/0.0856450686844056/0.0362509659262955/0.000881424756768967/0.00622212241877371/0.00491693785295837}],C4:0.5[&model=LG+F{0.0359268133112786/0.026244601934837/0.233205722283412/0.24547033318143/0.00363196148370762/0.0333988055919168/0.0717052006704122/0.112857686282677/0.0369719813980544/0.00290629780455863/0.00524765398064459/0.0434988882982714/0.00222326582119519/0.0022603315088092/0.0105338949876872/0.0856450686844056/0.0362509659262955/0.000881424756768967/0.00622212241877371/0.00491693785295837}]):0.001[&model=LG+F{0.0359268133112786/0.026244601934837/0.233205722283412/0.24547033318143/0.00363196148370762/0.0333988055919168/0.0717052006704122/0.112857686282677/0.0369719813980544/0.00290629780455863/0.00524765398064459/0.0434988882982714/0.00222326582119519/0.0022603315088092/0.0105338949876872/0.0856450686844056/0.0362509659262955/0.000881424756768967/0.00622212241877371/0.00491693785295837}]):0.5[&model=LG+F{0.0359268133112786/0.026244601934837/0.233205722283412/0.24547033318143/0.00363196148370762/0.0333988055919168/0.0717052006704122/0.112857686282677/0.0369719813980544/0.00290629780455863/0.00524765398064459/0.0434988882982714/0.00222326582119519/0.0022603315088092/0.0105338949876872/0.0856450686844056/0.0362509659262955/0.000881424756768967/0.00622212241877371/0.00491693785295837}],((D1:0.5[&model=LG+F{0.00396074854185011/0.00289333395489907/0.452801199331946/0.194763468831315/0.00288170634740532/0.0264996064803342/0.0568930405349345/0.0124419862264924/0.0293346705213853/0.00564297959173/0.00416364486596182/0.0844591144600085/0.00431677842384794/0.0043887465884425/0.0011613083757525/0.0679533467408555/0.0287625953848879/0.000699348637846346/0.0120811121872344/0.00390124484640825}],D2:0.5[&model=LG+F{0.00396074854185011/0.00289333395489907/0.452801199331946/0.194763468831315/0.00288170634740532/0.0264996064803342/0.0568930405349345/0.0124419862264924/0.0293346705213853/0.00564297959173/0.00416364486596182/0.0844591144600085/0.00431677842384794/0.0043887465884425/0.0011613083757525/0.0679533467408555/0.0287625953848879/0.000699348637846346/0.0120811121872344/0.00390124484640825}]):0.001[&model=LG+F{0.00396074854185011/0.00289333395489907/0.452801199331946/0.194763468831315/0.00288170634740532/0.0264996064803342/0.0568930405349345/0.0124419862264924/0.0293346705213853/0.00564297959173/0.00416364486596182/0.0844591144600085/0.00431677842384794/0.0043887465884425/0.0011613083757525/0.0679533467408555/0.0287625953848879/0.000699348637846346/0.0120811121872344/0.00390124484640825}],(D3:0.5[&model=LG+F{0.00396074854185011/0.00289333395489907/0.452801199331946/0.194763468831315/0.00288170634740532/0.0264996064803342/0.0568930405349345/0.0124419862264924/0.0293346705213853/0.00564297959173/0.00416364486596182/0.0844591144600085/0.00431677842384794/0.0043887465884425/0.0011613083757525/0.0679533467408555/0.0287625953848879/0.000699348637846346/0.0120811121872344/0.00390124484640825}],D4:0.5[&model=LG+F{0.00396074854185011/0.00289333395489907/0.452801199331946/0.194763468831315/0.00288170634740532/0.0264996064803342/0.0568930405349345/0.0124419862264924/0.0293346705213853/0.00564297959173/0.00416364486596182/0.0844591144600085/0.00431677842384794/0.0043887465884425/0.0011613083757525/0.0679533467408555/0.0287625953848879/0.000699348637846346/0.0120811121872344/0.00390124484640825}]):0.001[&model=LG+F{0.00396074854185011/0.00289333395489907/0.452801199331946/0.194763468831315/0.00288170634740532/0.0264996064803342/0.0568930405349345/0.0124419862264924/0.0293346705213853/0.00564297959173/0.00416364486596182/0.0844591144600085/0.00431677842384794/0.0043887465884425/0.0011613083757525/0.0679533467408555/0.0287625953848879/0.000699348637846346/0.0120811121872344/0.00390124484640825}]):0.5[&model=LG+F{0.00396074854185011/0.00289333395489907/0.452801199331946/0.194763468831315/0.00288170634740532/0.0264996064803342/0.0568930405349345/0.0124419862264924/0.0293346705213853/0.00564297959173/0.00416364486596182/0.0844591144600085/0.00431677842384794/0.0043887465884425/0.0011613083757525/0.0679533467408555/0.0287625953848879/0.000699348637846346/0.0120811121872344/0.00390124484640825}]):0.25[&model=LG+F{0.0359268133112786/0.026244601934837/0.233205722283412/0.24547033318143/0.00363196148370762/0.0333988055919168/0.0717052006704122/0.112857686282677/0.0369719813980544/0.00290629780455863/0.00524765398064459/0.0434988882982714/0.00222326582119519/0.0022603315088092/0.0105338949876872/0.0856450686844056/0.0362509659262955/0.000881424756768967/0.00622212241877371/0.00491693785295837}]);
```
