## Supplementary material for "Modeling site-and-branch-heterogeneity with GFmix": C20pi17.nwk

```
((((A1:0.5[&model=LG+F{0.154896369049239/0.0350980990621935/0.0185273170692076/0.0384376377962881/0.00308293025358556/0.0354337854017895/0.0550162365680211/0.0347144937858573/0.0139609804936138/0.0094629836683535/0.0244329794692665/0.0394499445047431/0.00512637498338431/0.00412348243803418/0.364478524196301/0.0850730708711178/0.0463384619542357/0.00156007112089293/0.00386127002792713/0.0269253816005201}],A2:0.5[&model=LG+F{0.154896369049239/0.0350980990621935/0.0185273170692076/0.0384376377962881/0.00308293025358556/0.0354337854017895/0.0550162365680211/0.0347144937858573/0.0139609804936138/0.0094629836683535/0.0244329794692665/0.0394499445047431/0.00512637498338431/0.00412348243803418/0.364478524196301/0.0850730708711178/0.0463384619542357/0.00156007112089293/0.00386127002792713/0.0269253816005201}]):0.001[&model=LG+F{0.154896369049239/0.0350980990621935/0.0185273170692076/0.0384376377962881/0.00308293025358556/0.0354337854017895/0.0550162365680211/0.0347144937858573/0.0139609804936138/0.0094629836683535/0.0244329794692665/0.0394499445047431/0.00512637498338431/0.00412348243803418/0.364478524196301/0.0850730708711178/0.0463384619542357/0.00156007112089293/0.00386127002792713/0.0269253816005201}],(A3:0.5[&model=LG+F{0.154896369049239/0.0350980990621935/0.0185273170692076/0.0384376377962881/0.00308293025358556/0.0354337854017895/0.0550162365680211/0.0347144937858573/0.0139609804936138/0.0094629836683535/0.0244329794692665/0.0394499445047431/0.00512637498338431/0.00412348243803418/0.364478524196301/0.0850730708711178/0.0463384619542357/0.00156007112089293/0.00386127002792713/0.0269253816005201}],A4:0.5[&model=LG+F{0.154896369049239/0.0350980990621935/0.0185273170692076/0.0384376377962881/0.00308293025358556/0.0354337854017895/0.0550162365680211/0.0347144937858573/0.0139609804936138/0.0094629836683535/0.0244329794692665/0.0394499445047431/0.00512637498338431/0.00412348243803418/0.364478524196301/0.0850730708711178/0.0463384619542357/0.00156007112089293/0.00386127002792713/0.0269253816005201}]):0.001[&model=LG+F{0.154896369049239/0.0350980990621935/0.0185273170692076/0.0384376377962881/0.00308293025358556/0.0354337854017895/0.0550162365680211/0.0347144937858573/0.0139609804936138/0.0094629836683535/0.0244329794692665/0.0394499445047431/0.00512637498338431/0.00412348243803418/0.364478524196301/0.0850730708711178/0.0463384619542357/0.00156007112089293/0.00386127002792713/0.0269253816005201}]):0.5[&model=LG+F{0.154896369049239/0.0350980990621935/0.0185273170692076/0.0384376377962881/0.00308293025358556/0.0354337854017895/0.0550162365680211/0.0347144937858573/0.0139609804936138/0.0094629836683535/0.0244329794692665/0.0394499445047431/0.00512637498338431/0.00412348243803418/0.364478524196301/0.0850730708711178/0.0463384619542357/0.00156007112089293/0.00386127002792713/0.0269253816005201}],((B1:0.5[&model=LG+F{0.0353262144626709/0.00800459676565418/0.0744180335026927/0.0630902820256448/0.00506022092707498/0.0581598569111589/0.0903018520404818/0.00791711038786468/0.022915096951709/0.0380096391202466/0.0401034937061526/0.158457227285899/0.0205909330442077/0.0165626492532692/0.0831242629625705/0.139636157208516/0.0760584364944939/0.00256064973396216/0.0155094297370663/0.0441944410795442}],B2:0.5[&model=LG+F{0.0353262144626709/0.00800459676565418/0.0744180335026927/0.0630902820256448/0.00506022092707498/0.0581598569111589/0.0903018520404818/0.00791711038786468/0.022915096951709/0.0380096391202466/0.0401034937061526/0.158457227285899/0.0205909330442077/0.0165626492532692/0.0831242629625705/0.139636157208516/0.0760584364944939/0.00256064973396216/0.0155094297370663/0.0441944410795442}]):0.001[&model=LG+F{0.0353262144626709/0.00800459676565418/0.0744180335026927/0.0630902820256448/0.00506022092707498/0.0581598569111589/0.0903018520404818/0.00791711038786468/0.022915096951709/0.0380096391202466/0.0401034937061526/0.158457227285899/0.0205909330442077/0.0165626492532692/0.0831242629625705/0.139636157208516/0.0760584364944939/0.00256064973396216/0.0155094297370663/0.0441944410795442}],(B3:0.5[&model=LG+F{0.0353262144626709/0.00800459676565418/0.0744180335026927/0.0630902820256448/0.00506022092707498/0.0581598569111589/0.0903018520404818/0.00791711038786468/0.022915096951709/0.0380096391202466/0.0401034937061526/0.158457227285899/0.0205909330442077/0.0165626492532692/0.0831242629625705/0.139636157208516/0.0760584364944939/0.00256064973396216/0.0155094297370663/0.0441944410795442}],B4:0.5[&model=LG+F{0.0353262144626709/0.00800459676565418/0.0744180335026927/0.0630902820256448/0.00506022092707498/0.0581598569111589/0.0903018520404818/0.00791711038786468/0.022915096951709/0.0380096391202466/0.0401034937061526/0.158457227285899/0.0205909330442077/0.0165626492532692/0.0831242629625705/0.139636157208516/0.0760584364944939/0.00256064973396216/0.0155094297370663/0.0441944410795442}]):0.001[&model=LG+F{0.0353262144626709/0.00800459676565418/0.0744180335026927/0.0630902820256448/0.00506022092707498/0.0581598569111589/0.0903018520404818/0.00791711038786468/0.022915096951709/0.0380096391202466/0.0401034937061526/0.158457227285899/0.0205909330442077/0.0165626492532692/0.0831242629625705/0.139636157208516/0.0760584364944939/0.00256064973396216/0.0155094297370663/0.0441944410795442}]):0.5[&model=LG+F{0.0353262144626709/0.00800459676565418/0.0744180335026927/0.0630902820256448/0.00506022092707498/0.0581598569111589/0.0903018520404818/0.00791711038786468/0.022915096951709/0.0380096391202466/0.0401034937061526/0.158457227285899/0.0205909330442077/0.0165626492532692/0.0831242629625705/0.139636157208516/0.0760584364944939/0.00256064973396216/0.0155094297370663/0.0441944410795442}]):0.25[&model=LG+F{0.154896369049239/0.0350980990621935/0.0185273170692076/0.0384376377962881/0.00308293025358556/0.0354337854017895/0.0550162365680211/0.0347144937858573/0.0139609804936138/0.0094629836683535/0.0244329794692665/0.0394499445047431/0.00512637498338431/0.00412348243803418/0.364478524196301/0.0850730708711178/0.0463384619542357/0.00156007112089293/0.00386127002792713/0.0269253816005201}],(((C1:0.5[&model=LG+F{0.154896369049239/0.0350980990621935/0.0185273170692076/0.0384376377962881/0.00308293025358556/0.0354337854017895/0.0550162365680211/0.0347144937858573/0.0139609804936138/0.0094629836683535/0.0244329794692665/0.0394499445047431/0.00512637498338431/0.00412348243803418/0.364478524196301/0.0850730708711178/0.0463384619542357/0.00156007112089293/0.00386127002792713/0.0269253816005201}],C2:0.5[&model=LG+F{0.154896369049239/0.0350980990621935/0.0185273170692076/0.0384376377962881/0.00308293025358556/0.0354337854017895/0.0550162365680211/0.0347144937858573/0.0139609804936138/0.0094629836683535/0.0244329794692665/0.0394499445047431/0.00512637498338431/0.00412348243803418/0.364478524196301/0.0850730708711178/0.0463384619542357/0.00156007112089293/0.00386127002792713/0.0269253816005201}]):0.001[&model=LG+F{0.154896369049239/0.0350980990621935/0.0185273170692076/0.0384376377962881/0.00308293025358556/0.0354337854017895/0.0550162365680211/0.0347144937858573/0.0139609804936138/0.0094629836683535/0.0244329794692665/0.0394499445047431/0.00512637498338431/0.00412348243803418/0.364478524196301/0.0850730708711178/0.0463384619542357/0.00156007112089293/0.00386127002792713/0.0269253816005201}],(C3:0.5[&model=LG+F{0.154896369049239/0.0350980990621935/0.0185273170692076/0.0384376377962881/0.00308293025358556/0.0354337854017895/0.0550162365680211/0.0347144937858573/0.0139609804936138/0.0094629836683535/0.0244329794692665/0.0394499445047431/0.00512637498338431/0.00412348243803418/0.364478524196301/0.0850730708711178/0.0463384619542357/0.00156007112089293/0.00386127002792713/0.0269253816005201}],C4:0.5[&model=LG+F{0.154896369049239/0.0350980990621935/0.0185273170692076/0.0384376377962881/0.00308293025358556/0.0354337854017895/0.0550162365680211/0.0347144937858573/0.0139609804936138/0.0094629836683535/0.0244329794692665/0.0394499445047431/0.00512637498338431/0.00412348243803418/0.364478524196301/0.0850730708711178/0.0463384619542357/0.00156007112089293/0.00386127002792713/0.0269253816005201}]):0.001[&model=LG+F{0.154896369049239/0.0350980990621935/0.0185273170692076/0.0384376377962881/0.00308293025358556/0.0354337854017895/0.0550162365680211/0.0347144937858573/0.0139609804936138/0.0094629836683535/0.0244329794692665/0.0394499445047431/0.00512637498338431/0.00412348243803418/0.364478524196301/0.0850730708711178/0.0463384619542357/0.00156007112089293/0.00386127002792713/0.0269253816005201}]):0.5[&model=LG+F{0.154896369049239/0.0350980990621935/0.0185273170692076/0.0384376377962881/0.00308293025358556/0.0354337854017895/0.0550162365680211/0.0347144937858573/0.0139609804936138/0.0094629836683535/0.0244329794692665/0.0394499445047431/0.00512637498338431/0.00412348243803418/0.364478524196301/0.0850730708711178/0.0463384619542357/0.00156007112089293/0.00386127002792713/0.0269253816005201}],((D1:0.5[&model=LG+F{0.0353262144626709/0.00800459676565418/0.0744180335026927/0.0630902820256448/0.00506022092707498/0.0581598569111589/0.0903018520404818/0.00791711038786468/0.022915096951709/0.0380096391202466/0.0401034937061526/0.158457227285899/0.0205909330442077/0.0165626492532692/0.0831242629625705/0.139636157208516/0.0760584364944939/0.00256064973396216/0.0155094297370663/0.0441944410795442}],D2:0.5[&model=LG+F{0.0353262144626709/0.00800459676565418/0.0744180335026927/0.0630902820256448/0.00506022092707498/0.0581598569111589/0.0903018520404818/0.00791711038786468/0.022915096951709/0.0380096391202466/0.0401034937061526/0.158457227285899/0.0205909330442077/0.0165626492532692/0.0831242629625705/0.139636157208516/0.0760584364944939/0.00256064973396216/0.0155094297370663/0.0441944410795442}]):0.001[&model=LG+F{0.0353262144626709/0.00800459676565418/0.0744180335026927/0.0630902820256448/0.00506022092707498/0.0581598569111589/0.0903018520404818/0.00791711038786468/0.022915096951709/0.0380096391202466/0.0401034937061526/0.158457227285899/0.0205909330442077/0.0165626492532692/0.0831242629625705/0.139636157208516/0.0760584364944939/0.00256064973396216/0.0155094297370663/0.0441944410795442}],(D3:0.5[&model=LG+F{0.0353262144626709/0.00800459676565418/0.0744180335026927/0.0630902820256448/0.00506022092707498/0.0581598569111589/0.0903018520404818/0.00791711038786468/0.022915096951709/0.0380096391202466/0.0401034937061526/0.158457227285899/0.0205909330442077/0.0165626492532692/0.0831242629625705/0.139636157208516/0.0760584364944939/0.00256064973396216/0.0155094297370663/0.0441944410795442}],D4:0.5[&model=LG+F{0.0353262144626709/0.00800459676565418/0.0744180335026927/0.0630902820256448/0.00506022092707498/0.0581598569111589/0.0903018520404818/0.00791711038786468/0.022915096951709/0.0380096391202466/0.0401034937061526/0.158457227285899/0.0205909330442077/0.0165626492532692/0.0831242629625705/0.139636157208516/0.0760584364944939/0.00256064973396216/0.0155094297370663/0.0441944410795442}]):0.001[&model=LG+F{0.0353262144626709/0.00800459676565418/0.0744180335026927/0.0630902820256448/0.00506022092707498/0.0581598569111589/0.0903018520404818/0.00791711038786468/0.022915096951709/0.0380096391202466/0.0401034937061526/0.158457227285899/0.0205909330442077/0.0165626492532692/0.0831242629625705/0.139636157208516/0.0760584364944939/0.00256064973396216/0.0155094297370663/0.0441944410795442}]):0.5[&model=LG+F{0.0353262144626709/0.00800459676565418/0.0744180335026927/0.0630902820256448/0.00506022092707498/0.0581598569111589/0.0903018520404818/0.00791711038786468/0.022915096951709/0.0380096391202466/0.0401034937061526/0.158457227285899/0.0205909330442077/0.0165626492532692/0.0831242629625705/0.139636157208516/0.0760584364944939/0.00256064973396216/0.0155094297370663/0.0441944410795442}]):0.25[&model=LG+F{0.154896369049239/0.0350980990621935/0.0185273170692076/0.0384376377962881/0.00308293025358556/0.0354337854017895/0.0550162365680211/0.0347144937858573/0.0139609804936138/0.0094629836683535/0.0244329794692665/0.0394499445047431/0.00512637498338431/0.00412348243803418/0.364478524196301/0.0850730708711178/0.0463384619542357/0.00156007112089293/0.00386127002792713/0.0269253816005201}]);
```
