## Supplementary material for "Modeling site-and-branch-heterogeneity with GFmix": C20pi18.nwk

```
((((A1:0.5[&model=LG+F{0.113057899049282/0.0786728207153273/0.0397344565157434/0.0384954428987944/0.00615311202332491/0.0783656163025046/0.0919909798966282/0.0221783985436363/0.0245837559862328/0.0344141525617681/0.0374874333873271/0.084158008410707/0.0147811279773011/0.00617844812712422/0.014063264883243/0.0947885599610198/0.137340548747137/0.00220617397001292/0.00758231881692241/0.073768005021154}],A2:0.5[&model=LG+F{0.113057899049282/0.0786728207153273/0.0397344565157434/0.0384954428987944/0.00615311202332491/0.0783656163025046/0.0919909798966282/0.0221783985436363/0.0245837559862328/0.0344141525617681/0.0374874333873271/0.084158008410707/0.0147811279773011/0.00617844812712422/0.014063264883243/0.0947885599610198/0.137340548747137/0.00220617397001292/0.00758231881692241/0.073768005021154}]):0.001[&model=LG+F{0.113057899049282/0.0786728207153273/0.0397344565157434/0.0384954428987944/0.00615311202332491/0.0783656163025046/0.0919909798966282/0.0221783985436363/0.0245837559862328/0.0344141525617681/0.0374874333873271/0.084158008410707/0.0147811279773011/0.00617844812712422/0.014063264883243/0.0947885599610198/0.137340548747137/0.00220617397001292/0.00758231881692241/0.073768005021154}],(A3:0.5[&model=LG+F{0.113057899049282/0.0786728207153273/0.0397344565157434/0.0384954428987944/0.00615311202332491/0.0783656163025046/0.0919909798966282/0.0221783985436363/0.0245837559862328/0.0344141525617681/0.0374874333873271/0.084158008410707/0.0147811279773011/0.00617844812712422/0.014063264883243/0.0947885599610198/0.137340548747137/0.00220617397001292/0.00758231881692241/0.073768005021154}],A4:0.5[&model=LG+F{0.113057899049282/0.0786728207153273/0.0397344565157434/0.0384954428987944/0.00615311202332491/0.0783656163025046/0.0919909798966282/0.0221783985436363/0.0245837559862328/0.0344141525617681/0.0374874333873271/0.084158008410707/0.0147811279773011/0.00617844812712422/0.014063264883243/0.0947885599610198/0.137340548747137/0.00220617397001292/0.00758231881692241/0.073768005021154}]):0.001[&model=LG+F{0.113057899049282/0.0786728207153273/0.0397344565157434/0.0384954428987944/0.00615311202332491/0.0783656163025046/0.0919909798966282/0.0221783985436363/0.0245837559862328/0.0344141525617681/0.0374874333873271/0.084158008410707/0.0147811279773011/0.00617844812712422/0.014063264883243/0.0947885599610198/0.137340548747137/0.00220617397001292/0.00758231881692241/0.073768005021154}]):0.5[&model=LG+F{0.113057899049282/0.0786728207153273/0.0397344565157434/0.0384954428987944/0.00615311202332491/0.0783656163025046/0.0919909798966282/0.0221783985436363/0.0245837559862328/0.0344141525617681/0.0374874333873271/0.084158008410707/0.0147811279773011/0.00617844812712422/0.014063264883243/0.0947885599610198/0.137340548747137/0.00220617397001292/0.00758231881692241/0.073768005021154}],((B1:0.5[&model=LG+F{0.0146253390334825/0.0101772338364477/0.0905278280356028/0.0358396918858437/0.00572861675172339/0.0729592733900972/0.0856446407030492/0.00286903082976081/0.02288775433133/0.0784064703104309/0.0349012236519811/0.191738918341684/0.0336761473299925/0.0140764852127166/0.00181924499362439/0.0882492193228451/0.127865601221183/0.00205397286997594/0.0172749526270103/0.0686788453880687}],B2:0.5[&model=LG+F{0.0146253390334825/0.0101772338364477/0.0905278280356028/0.0358396918858437/0.00572861675172339/0.0729592733900972/0.0856446407030492/0.00286903082976081/0.02288775433133/0.0784064703104309/0.0349012236519811/0.191738918341684/0.0336761473299925/0.0140764852127166/0.00181924499362439/0.0882492193228451/0.127865601221183/0.00205397286997594/0.0172749526270103/0.0686788453880687}]):0.001[&model=LG+F{0.0146253390334825/0.0101772338364477/0.0905278280356028/0.0358396918858437/0.00572861675172339/0.0729592733900972/0.0856446407030492/0.00286903082976081/0.02288775433133/0.0784064703104309/0.0349012236519811/0.191738918341684/0.0336761473299925/0.0140764852127166/0.00181924499362439/0.0882492193228451/0.127865601221183/0.00205397286997594/0.0172749526270103/0.0686788453880687}],(B3:0.5[&model=LG+F{0.0146253390334825/0.0101772338364477/0.0905278280356028/0.0358396918858437/0.00572861675172339/0.0729592733900972/0.0856446407030492/0.00286903082976081/0.02288775433133/0.0784064703104309/0.0349012236519811/0.191738918341684/0.0336761473299925/0.0140764852127166/0.00181924499362439/0.0882492193228451/0.127865601221183/0.00205397286997594/0.0172749526270103/0.0686788453880687}],B4:0.5[&model=LG+F{0.0146253390334825/0.0101772338364477/0.0905278280356028/0.0358396918858437/0.00572861675172339/0.0729592733900972/0.0856446407030492/0.00286903082976081/0.02288775433133/0.0784064703104309/0.0349012236519811/0.191738918341684/0.0336761473299925/0.0140764852127166/0.00181924499362439/0.0882492193228451/0.127865601221183/0.00205397286997594/0.0172749526270103/0.0686788453880687}]):0.001[&model=LG+F{0.0146253390334825/0.0101772338364477/0.0905278280356028/0.0358396918858437/0.00572861675172339/0.0729592733900972/0.0856446407030492/0.00286903082976081/0.02288775433133/0.0784064703104309/0.0349012236519811/0.191738918341684/0.0336761473299925/0.0140764852127166/0.00181924499362439/0.0882492193228451/0.127865601221183/0.00205397286997594/0.0172749526270103/0.0686788453880687}]):0.5[&model=LG+F{0.0146253390334825/0.0101772338364477/0.0905278280356028/0.0358396918858437/0.00572861675172339/0.0729592733900972/0.0856446407030492/0.00286903082976081/0.02288775433133/0.0784064703104309/0.0349012236519811/0.191738918341684/0.0336761473299925/0.0140764852127166/0.00181924499362439/0.0882492193228451/0.127865601221183/0.00205397286997594/0.0172749526270103/0.0686788453880687}]):0.25[&model=LG+F{0.113057899049282/0.0786728207153273/0.0397344565157434/0.0384954428987944/0.00615311202332491/0.0783656163025046/0.0919909798966282/0.0221783985436363/0.0245837559862328/0.0344141525617681/0.0374874333873271/0.084158008410707/0.0147811279773011/0.00617844812712422/0.014063264883243/0.0947885599610198/0.137340548747137/0.00220617397001292/0.00758231881692241/0.073768005021154}],(((C1:0.5[&model=LG+F{0.113057899049282/0.0786728207153273/0.0397344565157434/0.0384954428987944/0.00615311202332491/0.0783656163025046/0.0919909798966282/0.0221783985436363/0.0245837559862328/0.0344141525617681/0.0374874333873271/0.084158008410707/0.0147811279773011/0.00617844812712422/0.014063264883243/0.0947885599610198/0.137340548747137/0.00220617397001292/0.00758231881692241/0.073768005021154}],C2:0.5[&model=LG+F{0.113057899049282/0.0786728207153273/0.0397344565157434/0.0384954428987944/0.00615311202332491/0.0783656163025046/0.0919909798966282/0.0221783985436363/0.0245837559862328/0.0344141525617681/0.0374874333873271/0.084158008410707/0.0147811279773011/0.00617844812712422/0.014063264883243/0.0947885599610198/0.137340548747137/0.00220617397001292/0.00758231881692241/0.073768005021154}]):0.001[&model=LG+F{0.113057899049282/0.0786728207153273/0.0397344565157434/0.0384954428987944/0.00615311202332491/0.0783656163025046/0.0919909798966282/0.0221783985436363/0.0245837559862328/0.0344141525617681/0.0374874333873271/0.084158008410707/0.0147811279773011/0.00617844812712422/0.014063264883243/0.0947885599610198/0.137340548747137/0.00220617397001292/0.00758231881692241/0.073768005021154}],(C3:0.5[&model=LG+F{0.113057899049282/0.0786728207153273/0.0397344565157434/0.0384954428987944/0.00615311202332491/0.0783656163025046/0.0919909798966282/0.0221783985436363/0.0245837559862328/0.0344141525617681/0.0374874333873271/0.084158008410707/0.0147811279773011/0.00617844812712422/0.014063264883243/0.0947885599610198/0.137340548747137/0.00220617397001292/0.00758231881692241/0.073768005021154}],C4:0.5[&model=LG+F{0.113057899049282/0.0786728207153273/0.0397344565157434/0.0384954428987944/0.00615311202332491/0.0783656163025046/0.0919909798966282/0.0221783985436363/0.0245837559862328/0.0344141525617681/0.0374874333873271/0.084158008410707/0.0147811279773011/0.00617844812712422/0.014063264883243/0.0947885599610198/0.137340548747137/0.00220617397001292/0.00758231881692241/0.073768005021154}]):0.001[&model=LG+F{0.113057899049282/0.0786728207153273/0.0397344565157434/0.0384954428987944/0.00615311202332491/0.0783656163025046/0.0919909798966282/0.0221783985436363/0.0245837559862328/0.0344141525617681/0.0374874333873271/0.084158008410707/0.0147811279773011/0.00617844812712422/0.014063264883243/0.0947885599610198/0.137340548747137/0.00220617397001292/0.00758231881692241/0.073768005021154}]):0.5[&model=LG+F{0.113057899049282/0.0786728207153273/0.0397344565157434/0.0384954428987944/0.00615311202332491/0.0783656163025046/0.0919909798966282/0.0221783985436363/0.0245837559862328/0.0344141525617681/0.0374874333873271/0.084158008410707/0.0147811279773011/0.00617844812712422/0.014063264883243/0.0947885599610198/0.137340548747137/0.00220617397001292/0.00758231881692241/0.073768005021154}],((D1:0.5[&model=LG+F{0.0146253390334825/0.0101772338364477/0.0905278280356028/0.0358396918858437/0.00572861675172339/0.0729592733900972/0.0856446407030492/0.00286903082976081/0.02288775433133/0.0784064703104309/0.0349012236519811/0.191738918341684/0.0336761473299925/0.0140764852127166/0.00181924499362439/0.0882492193228451/0.127865601221183/0.00205397286997594/0.0172749526270103/0.0686788453880687}],D2:0.5[&model=LG+F{0.0146253390334825/0.0101772338364477/0.0905278280356028/0.0358396918858437/0.00572861675172339/0.0729592733900972/0.0856446407030492/0.00286903082976081/0.02288775433133/0.0784064703104309/0.0349012236519811/0.191738918341684/0.0336761473299925/0.0140764852127166/0.00181924499362439/0.0882492193228451/0.127865601221183/0.00205397286997594/0.0172749526270103/0.0686788453880687}]):0.001[&model=LG+F{0.0146253390334825/0.0101772338364477/0.0905278280356028/0.0358396918858437/0.00572861675172339/0.0729592733900972/0.0856446407030492/0.00286903082976081/0.02288775433133/0.0784064703104309/0.0349012236519811/0.191738918341684/0.0336761473299925/0.0140764852127166/0.00181924499362439/0.0882492193228451/0.127865601221183/0.00205397286997594/0.0172749526270103/0.0686788453880687}],(D3:0.5[&model=LG+F{0.0146253390334825/0.0101772338364477/0.0905278280356028/0.0358396918858437/0.00572861675172339/0.0729592733900972/0.0856446407030492/0.00286903082976081/0.02288775433133/0.0784064703104309/0.0349012236519811/0.191738918341684/0.0336761473299925/0.0140764852127166/0.00181924499362439/0.0882492193228451/0.127865601221183/0.00205397286997594/0.0172749526270103/0.0686788453880687}],D4:0.5[&model=LG+F{0.0146253390334825/0.0101772338364477/0.0905278280356028/0.0358396918858437/0.00572861675172339/0.0729592733900972/0.0856446407030492/0.00286903082976081/0.02288775433133/0.0784064703104309/0.0349012236519811/0.191738918341684/0.0336761473299925/0.0140764852127166/0.00181924499362439/0.0882492193228451/0.127865601221183/0.00205397286997594/0.0172749526270103/0.0686788453880687}]):0.001[&model=LG+F{0.0146253390334825/0.0101772338364477/0.0905278280356028/0.0358396918858437/0.00572861675172339/0.0729592733900972/0.0856446407030492/0.00286903082976081/0.02288775433133/0.0784064703104309/0.0349012236519811/0.191738918341684/0.0336761473299925/0.0140764852127166/0.00181924499362439/0.0882492193228451/0.127865601221183/0.00205397286997594/0.0172749526270103/0.0686788453880687}]):0.5[&model=LG+F{0.0146253390334825/0.0101772338364477/0.0905278280356028/0.0358396918858437/0.00572861675172339/0.0729592733900972/0.0856446407030492/0.00286903082976081/0.02288775433133/0.0784064703104309/0.0349012236519811/0.191738918341684/0.0336761473299925/0.0140764852127166/0.00181924499362439/0.0882492193228451/0.127865601221183/0.00205397286997594/0.0172749526270103/0.0686788453880687}]):0.25[&model=LG+F{0.113057899049282/0.0786728207153273/0.0397344565157434/0.0384954428987944/0.00615311202332491/0.0783656163025046/0.0919909798966282/0.0221783985436363/0.0245837559862328/0.0344141525617681/0.0374874333873271/0.084158008410707/0.0147811279773011/0.00617844812712422/0.014063264883243/0.0947885599610198/0.137340548747137/0.00220617397001292/0.00758231881692241/0.073768005021154}]);
```
