## Supplementary material for "Modeling site-and-branch-heterogeneity with GFmix": C20pi19.nwk

```
((((A1:0.5[&model=LG+F{0.0919409248434383/0.0987293844118643/0.0474421686408566/0.0803054941969461/0.00206883146830125/0.145321364911709/0.194336520233732/0.0251416703582893/0.0267853266754771/0.00677415545252689/0.0189820732402696/0.133443358517679/0.00616288868968518/0.00210901024116978/0.00939845980611839/0.0454711698213953/0.0450063210475376/0.00107469963465396/0.00451050421224848/0.0149963866188291}],A2:0.5[&model=LG+F{0.0919409248434383/0.0987293844118643/0.0474421686408566/0.0803054941969461/0.00206883146830125/0.145321364911709/0.194336520233732/0.0251416703582893/0.0267853266754771/0.00677415545252689/0.0189820732402696/0.133443358517679/0.00616288868968518/0.00210901024116978/0.00939845980611839/0.0454711698213953/0.0450063210475376/0.00107469963465396/0.00451050421224848/0.0149963866188291}]):0.001[&model=LG+F{0.0919409248434383/0.0987293844118643/0.0474421686408566/0.0803054941969461/0.00206883146830125/0.145321364911709/0.194336520233732/0.0251416703582893/0.0267853266754771/0.00677415545252689/0.0189820732402696/0.133443358517679/0.00616288868968518/0.00210901024116978/0.00939845980611839/0.0454711698213953/0.0450063210475376/0.00107469963465396/0.00451050421224848/0.0149963866188291}],(A3:0.5[&model=LG+F{0.0919409248434383/0.0987293844118643/0.0474421686408566/0.0803054941969461/0.00206883146830125/0.145321364911709/0.194336520233732/0.0251416703582893/0.0267853266754771/0.00677415545252689/0.0189820732402696/0.133443358517679/0.00616288868968518/0.00210901024116978/0.00939845980611839/0.0454711698213953/0.0450063210475376/0.00107469963465396/0.00451050421224848/0.0149963866188291}],A4:0.5[&model=LG+F{0.0919409248434383/0.0987293844118643/0.0474421686408566/0.0803054941969461/0.00206883146830125/0.145321364911709/0.194336520233732/0.0251416703582893/0.0267853266754771/0.00677415545252689/0.0189820732402696/0.133443358517679/0.00616288868968518/0.00210901024116978/0.00939845980611839/0.0454711698213953/0.0450063210475376/0.00107469963465396/0.00451050421224848/0.0149963866188291}]):0.001[&model=LG+F{0.0919409248434383/0.0987293844118643/0.0474421686408566/0.0803054941969461/0.00206883146830125/0.145321364911709/0.194336520233732/0.0251416703582893/0.0267853266754771/0.00677415545252689/0.0189820732402696/0.133443358517679/0.00616288868968518/0.00210901024116978/0.00939845980611839/0.0454711698213953/0.0450063210475376/0.00107469963465396/0.00451050421224848/0.0149963866188291}]):0.5[&model=LG+F{0.0919409248434383/0.0987293844118643/0.0474421686408566/0.0803054941969461/0.00206883146830125/0.145321364911709/0.194336520233732/0.0251416703582893/0.0267853266754771/0.00677415545252689/0.0189820732402696/0.133443358517679/0.00616288868968518/0.00210901024116978/0.00939845980611839/0.0454711698213953/0.0450063210475376/0.00107469963465396/0.00451050421224848/0.0149963866188291}],((B1:0.5[&model=LG+F{0.0116543648550441/0.0125148650593751/0.105914169960697/0.0732613498327154/0.00188736010480728/0.132574233673905/0.177289934349939/0.00318693987383425/0.0244358024015537/0.0151232347191067/0.0173170257167597/0.297910971590706/0.0137585877464726/0.00470834440185644/0.00119134193877742/0.0414825823924104/0.0410585086851074/0.000980430376362333/0.0100696558237246/0.0136809509398483}],B2:0.5[&model=LG+F{0.0116543648550441/0.0125148650593751/0.105914169960697/0.0732613498327154/0.00188736010480728/0.132574233673905/0.177289934349939/0.00318693987383425/0.0244358024015537/0.0151232347191067/0.0173170257167597/0.297910971590706/0.0137585877464726/0.00470834440185644/0.00119134193877742/0.0414825823924104/0.0410585086851074/0.000980430376362333/0.0100696558237246/0.0136809509398483}]):0.001[&model=LG+F{0.0116543648550441/0.0125148650593751/0.105914169960697/0.0732613498327154/0.00188736010480728/0.132574233673905/0.177289934349939/0.00318693987383425/0.0244358024015537/0.0151232347191067/0.0173170257167597/0.297910971590706/0.0137585877464726/0.00470834440185644/0.00119134193877742/0.0414825823924104/0.0410585086851074/0.000980430376362333/0.0100696558237246/0.0136809509398483}],(B3:0.5[&model=LG+F{0.0116543648550441/0.0125148650593751/0.105914169960697/0.0732613498327154/0.00188736010480728/0.132574233673905/0.177289934349939/0.00318693987383425/0.0244358024015537/0.0151232347191067/0.0173170257167597/0.297910971590706/0.0137585877464726/0.00470834440185644/0.00119134193877742/0.0414825823924104/0.0410585086851074/0.000980430376362333/0.0100696558237246/0.0136809509398483}],B4:0.5[&model=LG+F{0.0116543648550441/0.0125148650593751/0.105914169960697/0.0732613498327154/0.00188736010480728/0.132574233673905/0.177289934349939/0.00318693987383425/0.0244358024015537/0.0151232347191067/0.0173170257167597/0.297910971590706/0.0137585877464726/0.00470834440185644/0.00119134193877742/0.0414825823924104/0.0410585086851074/0.000980430376362333/0.0100696558237246/0.0136809509398483}]):0.001[&model=LG+F{0.0116543648550441/0.0125148650593751/0.105914169960697/0.0732613498327154/0.00188736010480728/0.132574233673905/0.177289934349939/0.00318693987383425/0.0244358024015537/0.0151232347191067/0.0173170257167597/0.297910971590706/0.0137585877464726/0.00470834440185644/0.00119134193877742/0.0414825823924104/0.0410585086851074/0.000980430376362333/0.0100696558237246/0.0136809509398483}]):0.5[&model=LG+F{0.0116543648550441/0.0125148650593751/0.105914169960697/0.0732613498327154/0.00188736010480728/0.132574233673905/0.177289934349939/0.00318693987383425/0.0244358024015537/0.0151232347191067/0.0173170257167597/0.297910971590706/0.0137585877464726/0.00470834440185644/0.00119134193877742/0.0414825823924104/0.0410585086851074/0.000980430376362333/0.0100696558237246/0.0136809509398483}]):0.25[&model=LG+F{0.0919409248434383/0.0987293844118643/0.0474421686408566/0.0803054941969461/0.00206883146830125/0.145321364911709/0.194336520233732/0.0251416703582893/0.0267853266754771/0.00677415545252689/0.0189820732402696/0.133443358517679/0.00616288868968518/0.00210901024116978/0.00939845980611839/0.0454711698213953/0.0450063210475376/0.00107469963465396/0.00451050421224848/0.0149963866188291}],(((C1:0.5[&model=LG+F{0.0919409248434383/0.0987293844118643/0.0474421686408566/0.0803054941969461/0.00206883146830125/0.145321364911709/0.194336520233732/0.0251416703582893/0.0267853266754771/0.00677415545252689/0.0189820732402696/0.133443358517679/0.00616288868968518/0.00210901024116978/0.00939845980611839/0.0454711698213953/0.0450063210475376/0.00107469963465396/0.00451050421224848/0.0149963866188291}],C2:0.5[&model=LG+F{0.0919409248434383/0.0987293844118643/0.0474421686408566/0.0803054941969461/0.00206883146830125/0.145321364911709/0.194336520233732/0.0251416703582893/0.0267853266754771/0.00677415545252689/0.0189820732402696/0.133443358517679/0.00616288868968518/0.00210901024116978/0.00939845980611839/0.0454711698213953/0.0450063210475376/0.00107469963465396/0.00451050421224848/0.0149963866188291}]):0.001[&model=LG+F{0.0919409248434383/0.0987293844118643/0.0474421686408566/0.0803054941969461/0.00206883146830125/0.145321364911709/0.194336520233732/0.0251416703582893/0.0267853266754771/0.00677415545252689/0.0189820732402696/0.133443358517679/0.00616288868968518/0.00210901024116978/0.00939845980611839/0.0454711698213953/0.0450063210475376/0.00107469963465396/0.00451050421224848/0.0149963866188291}],(C3:0.5[&model=LG+F{0.0919409248434383/0.0987293844118643/0.0474421686408566/0.0803054941969461/0.00206883146830125/0.145321364911709/0.194336520233732/0.0251416703582893/0.0267853266754771/0.00677415545252689/0.0189820732402696/0.133443358517679/0.00616288868968518/0.00210901024116978/0.00939845980611839/0.0454711698213953/0.0450063210475376/0.00107469963465396/0.00451050421224848/0.0149963866188291}],C4:0.5[&model=LG+F{0.0919409248434383/0.0987293844118643/0.0474421686408566/0.0803054941969461/0.00206883146830125/0.145321364911709/0.194336520233732/0.0251416703582893/0.0267853266754771/0.00677415545252689/0.0189820732402696/0.133443358517679/0.00616288868968518/0.00210901024116978/0.00939845980611839/0.0454711698213953/0.0450063210475376/0.00107469963465396/0.00451050421224848/0.0149963866188291}]):0.001[&model=LG+F{0.0919409248434383/0.0987293844118643/0.0474421686408566/0.0803054941969461/0.00206883146830125/0.145321364911709/0.194336520233732/0.0251416703582893/0.0267853266754771/0.00677415545252689/0.0189820732402696/0.133443358517679/0.00616288868968518/0.00210901024116978/0.00939845980611839/0.0454711698213953/0.0450063210475376/0.00107469963465396/0.00451050421224848/0.0149963866188291}]):0.5[&model=LG+F{0.0919409248434383/0.0987293844118643/0.0474421686408566/0.0803054941969461/0.00206883146830125/0.145321364911709/0.194336520233732/0.0251416703582893/0.0267853266754771/0.00677415545252689/0.0189820732402696/0.133443358517679/0.00616288868968518/0.00210901024116978/0.00939845980611839/0.0454711698213953/0.0450063210475376/0.00107469963465396/0.00451050421224848/0.0149963866188291}],((D1:0.5[&model=LG+F{0.0116543648550441/0.0125148650593751/0.105914169960697/0.0732613498327154/0.00188736010480728/0.132574233673905/0.177289934349939/0.00318693987383425/0.0244358024015537/0.0151232347191067/0.0173170257167597/0.297910971590706/0.0137585877464726/0.00470834440185644/0.00119134193877742/0.0414825823924104/0.0410585086851074/0.000980430376362333/0.0100696558237246/0.0136809509398483}],D2:0.5[&model=LG+F{0.0116543648550441/0.0125148650593751/0.105914169960697/0.0732613498327154/0.00188736010480728/0.132574233673905/0.177289934349939/0.00318693987383425/0.0244358024015537/0.0151232347191067/0.0173170257167597/0.297910971590706/0.0137585877464726/0.00470834440185644/0.00119134193877742/0.0414825823924104/0.0410585086851074/0.000980430376362333/0.0100696558237246/0.0136809509398483}]):0.001[&model=LG+F{0.0116543648550441/0.0125148650593751/0.105914169960697/0.0732613498327154/0.00188736010480728/0.132574233673905/0.177289934349939/0.00318693987383425/0.0244358024015537/0.0151232347191067/0.0173170257167597/0.297910971590706/0.0137585877464726/0.00470834440185644/0.00119134193877742/0.0414825823924104/0.0410585086851074/0.000980430376362333/0.0100696558237246/0.0136809509398483}],(D3:0.5[&model=LG+F{0.0116543648550441/0.0125148650593751/0.105914169960697/0.0732613498327154/0.00188736010480728/0.132574233673905/0.177289934349939/0.00318693987383425/0.0244358024015537/0.0151232347191067/0.0173170257167597/0.297910971590706/0.0137585877464726/0.00470834440185644/0.00119134193877742/0.0414825823924104/0.0410585086851074/0.000980430376362333/0.0100696558237246/0.0136809509398483}],D4:0.5[&model=LG+F{0.0116543648550441/0.0125148650593751/0.105914169960697/0.0732613498327154/0.00188736010480728/0.132574233673905/0.177289934349939/0.00318693987383425/0.0244358024015537/0.0151232347191067/0.0173170257167597/0.297910971590706/0.0137585877464726/0.00470834440185644/0.00119134193877742/0.0414825823924104/0.0410585086851074/0.000980430376362333/0.0100696558237246/0.0136809509398483}]):0.001[&model=LG+F{0.0116543648550441/0.0125148650593751/0.105914169960697/0.0732613498327154/0.00188736010480728/0.132574233673905/0.177289934349939/0.00318693987383425/0.0244358024015537/0.0151232347191067/0.0173170257167597/0.297910971590706/0.0137585877464726/0.00470834440185644/0.00119134193877742/0.0414825823924104/0.0410585086851074/0.000980430376362333/0.0100696558237246/0.0136809509398483}]):0.5[&model=LG+F{0.0116543648550441/0.0125148650593751/0.105914169960697/0.0732613498327154/0.00188736010480728/0.132574233673905/0.177289934349939/0.00318693987383425/0.0244358024015537/0.0151232347191067/0.0173170257167597/0.297910971590706/0.0137585877464726/0.00470834440185644/0.00119134193877742/0.0414825823924104/0.0410585086851074/0.000980430376362333/0.0100696558237246/0.0136809509398483}]):0.25[&model=LG+F{0.0919409248434383/0.0987293844118643/0.0474421686408566/0.0803054941969461/0.00206883146830125/0.145321364911709/0.194336520233732/0.0251416703582893/0.0267853266754771/0.00677415545252689/0.0189820732402696/0.133443358517679/0.00616288868968518/0.00210901024116978/0.00939845980611839/0.0454711698213953/0.0450063210475376/0.00107469963465396/0.00451050421224848/0.0149963866188291}]);
```
