## Supplementary material for "Modeling site-and-branch-heterogeneity with GFmix": C20pi20.nwk

```
((((A1:0.5[&model=LG+F{0.0634447725197391/0.0151628726505612/0.0448769717956819/0.293612397408763/0.00110906998007203/0.0596094724169057/0.338984347863861/0.0322204192171371/0.013931329051257/0.00278762647570407/0.00623863322360227/0.0331827245352018/0.00249268820308194/0.00155563797884967/0.0171133464290564/0.0356755094885265/0.0249041550435875/0.000863312555354271/0.00349876769946799/0.00873583419402302}],A2:0.5[&model=LG+F{0.0634447725197391/0.0151628726505612/0.0448769717956819/0.293612397408763/0.00110906998007203/0.0596094724169057/0.338984347863861/0.0322204192171371/0.013931329051257/0.00278762647570407/0.00623863322360227/0.0331827245352018/0.00249268820308194/0.00155563797884967/0.0171133464290564/0.0356755094885265/0.0249041550435875/0.000863312555354271/0.00349876769946799/0.00873583419402302}]):0.001[&model=LG+F{0.0634447725197391/0.0151628726505612/0.0448769717956819/0.293612397408763/0.00110906998007203/0.0596094724169057/0.338984347863861/0.0322204192171371/0.013931329051257/0.00278762647570407/0.00623863322360227/0.0331827245352018/0.00249268820308194/0.00155563797884967/0.0171133464290564/0.0356755094885265/0.0249041550435875/0.000863312555354271/0.00349876769946799/0.00873583419402302}],(A3:0.5[&model=LG+F{0.0634447725197391/0.0151628726505612/0.0448769717956819/0.293612397408763/0.00110906998007203/0.0596094724169057/0.338984347863861/0.0322204192171371/0.013931329051257/0.00278762647570407/0.00623863322360227/0.0331827245352018/0.00249268820308194/0.00155563797884967/0.0171133464290564/0.0356755094885265/0.0249041550435875/0.000863312555354271/0.00349876769946799/0.00873583419402302}],A4:0.5[&model=LG+F{0.0634447725197391/0.0151628726505612/0.0448769717956819/0.293612397408763/0.00110906998007203/0.0596094724169057/0.338984347863861/0.0322204192171371/0.013931329051257/0.00278762647570407/0.00623863322360227/0.0331827245352018/0.00249268820308194/0.00155563797884967/0.0171133464290564/0.0356755094885265/0.0249041550435875/0.000863312555354271/0.00349876769946799/0.00873583419402302}]):0.001[&model=LG+F{0.0634447725197391/0.0151628726505612/0.0448769717956819/0.293612397408763/0.00110906998007203/0.0596094724169057/0.338984347863861/0.0322204192171371/0.013931329051257/0.00278762647570407/0.00623863322360227/0.0331827245352018/0.00249268820308194/0.00155563797884967/0.0171133464290564/0.0356755094885265/0.0249041550435875/0.000863312555354271/0.00349876769946799/0.00873583419402302}]):0.5[&model=LG+F{0.0634447725197391/0.0151628726505612/0.0448769717956819/0.293612397408763/0.00110906998007203/0.0596094724169057/0.338984347863861/0.0322204192171371/0.013931329051257/0.00278762647570407/0.00623863322360227/0.0331827245352018/0.00249268820308194/0.00155563797884967/0.0171133464290564/0.0356755094885265/0.0249041550435875/0.000863312555354271/0.00349876769946799/0.00873583419402302}],((B1:0.5[&model=LG+F{0.00866168818599905/0.00207008504699599/0.10790461929437/0.28849016035668/0.00108972161673515/0.0585695509048589/0.33307057105461/0.00439883718385441/0.0136882890077136/0.00670271993763844/0.00612979668081895/0.0797863384014123/0.00599355439573143/0.00374046013246795/0.00233637011688156/0.0350531297178942/0.0244696877430209/0.000848251571562065/0.00841262637615981/0.00858343254482705}],B2:0.5[&model=LG+F{0.00866168818599905/0.00207008504699599/0.10790461929437/0.28849016035668/0.00108972161673515/0.0585695509048589/0.33307057105461/0.00439883718385441/0.0136882890077136/0.00670271993763844/0.00612979668081895/0.0797863384014123/0.00599355439573143/0.00374046013246795/0.00233637011688156/0.0350531297178942/0.0244696877430209/0.000848251571562065/0.00841262637615981/0.00858343254482705}]):0.001[&model=LG+F{0.00866168818599905/0.00207008504699599/0.10790461929437/0.28849016035668/0.00108972161673515/0.0585695509048589/0.33307057105461/0.00439883718385441/0.0136882890077136/0.00670271993763844/0.00612979668081895/0.0797863384014123/0.00599355439573143/0.00374046013246795/0.00233637011688156/0.0350531297178942/0.0244696877430209/0.000848251571562065/0.00841262637615981/0.00858343254482705}],(B3:0.5[&model=LG+F{0.00866168818599905/0.00207008504699599/0.10790461929437/0.28849016035668/0.00108972161673515/0.0585695509048589/0.33307057105461/0.00439883718385441/0.0136882890077136/0.00670271993763844/0.00612979668081895/0.0797863384014123/0.00599355439573143/0.00374046013246795/0.00233637011688156/0.0350531297178942/0.0244696877430209/0.000848251571562065/0.00841262637615981/0.00858343254482705}],B4:0.5[&model=LG+F{0.00866168818599905/0.00207008504699599/0.10790461929437/0.28849016035668/0.00108972161673515/0.0585695509048589/0.33307057105461/0.00439883718385441/0.0136882890077136/0.00670271993763844/0.00612979668081895/0.0797863384014123/0.00599355439573143/0.00374046013246795/0.00233637011688156/0.0350531297178942/0.0244696877430209/0.000848251571562065/0.00841262637615981/0.00858343254482705}]):0.001[&model=LG+F{0.00866168818599905/0.00207008504699599/0.10790461929437/0.28849016035668/0.00108972161673515/0.0585695509048589/0.33307057105461/0.00439883718385441/0.0136882890077136/0.00670271993763844/0.00612979668081895/0.0797863384014123/0.00599355439573143/0.00374046013246795/0.00233637011688156/0.0350531297178942/0.0244696877430209/0.000848251571562065/0.00841262637615981/0.00858343254482705}]):0.5[&model=LG+F{0.00866168818599905/0.00207008504699599/0.10790461929437/0.28849016035668/0.00108972161673515/0.0585695509048589/0.33307057105461/0.00439883718385441/0.0136882890077136/0.00670271993763844/0.00612979668081895/0.0797863384014123/0.00599355439573143/0.00374046013246795/0.00233637011688156/0.0350531297178942/0.0244696877430209/0.000848251571562065/0.00841262637615981/0.00858343254482705}]):0.25[&model=LG+F{0.0634447725197391/0.0151628726505612/0.0448769717956819/0.293612397408763/0.00110906998007203/0.0596094724169057/0.338984347863861/0.0322204192171371/0.013931329051257/0.00278762647570407/0.00623863322360227/0.0331827245352018/0.00249268820308194/0.00155563797884967/0.0171133464290564/0.0356755094885265/0.0249041550435875/0.000863312555354271/0.00349876769946799/0.00873583419402302}],(((C1:0.5[&model=LG+F{0.0634447725197391/0.0151628726505612/0.0448769717956819/0.293612397408763/0.00110906998007203/0.0596094724169057/0.338984347863861/0.0322204192171371/0.013931329051257/0.00278762647570407/0.00623863322360227/0.0331827245352018/0.00249268820308194/0.00155563797884967/0.0171133464290564/0.0356755094885265/0.0249041550435875/0.000863312555354271/0.00349876769946799/0.00873583419402302}],C2:0.5[&model=LG+F{0.0634447725197391/0.0151628726505612/0.0448769717956819/0.293612397408763/0.00110906998007203/0.0596094724169057/0.338984347863861/0.0322204192171371/0.013931329051257/0.00278762647570407/0.00623863322360227/0.0331827245352018/0.00249268820308194/0.00155563797884967/0.0171133464290564/0.0356755094885265/0.0249041550435875/0.000863312555354271/0.00349876769946799/0.00873583419402302}]):0.001[&model=LG+F{0.0634447725197391/0.0151628726505612/0.0448769717956819/0.293612397408763/0.00110906998007203/0.0596094724169057/0.338984347863861/0.0322204192171371/0.013931329051257/0.00278762647570407/0.00623863322360227/0.0331827245352018/0.00249268820308194/0.00155563797884967/0.0171133464290564/0.0356755094885265/0.0249041550435875/0.000863312555354271/0.00349876769946799/0.00873583419402302}],(C3:0.5[&model=LG+F{0.0634447725197391/0.0151628726505612/0.0448769717956819/0.293612397408763/0.00110906998007203/0.0596094724169057/0.338984347863861/0.0322204192171371/0.013931329051257/0.00278762647570407/0.00623863322360227/0.0331827245352018/0.00249268820308194/0.00155563797884967/0.0171133464290564/0.0356755094885265/0.0249041550435875/0.000863312555354271/0.00349876769946799/0.00873583419402302}],C4:0.5[&model=LG+F{0.0634447725197391/0.0151628726505612/0.0448769717956819/0.293612397408763/0.00110906998007203/0.0596094724169057/0.338984347863861/0.0322204192171371/0.013931329051257/0.00278762647570407/0.00623863322360227/0.0331827245352018/0.00249268820308194/0.00155563797884967/0.0171133464290564/0.0356755094885265/0.0249041550435875/0.000863312555354271/0.00349876769946799/0.00873583419402302}]):0.001[&model=LG+F{0.0634447725197391/0.0151628726505612/0.0448769717956819/0.293612397408763/0.00110906998007203/0.0596094724169057/0.338984347863861/0.0322204192171371/0.013931329051257/0.00278762647570407/0.00623863322360227/0.0331827245352018/0.00249268820308194/0.00155563797884967/0.0171133464290564/0.0356755094885265/0.0249041550435875/0.000863312555354271/0.00349876769946799/0.00873583419402302}]):0.5[&model=LG+F{0.0634447725197391/0.0151628726505612/0.0448769717956819/0.293612397408763/0.00110906998007203/0.0596094724169057/0.338984347863861/0.0322204192171371/0.013931329051257/0.00278762647570407/0.00623863322360227/0.0331827245352018/0.00249268820308194/0.00155563797884967/0.0171133464290564/0.0356755094885265/0.0249041550435875/0.000863312555354271/0.00349876769946799/0.00873583419402302}],((D1:0.5[&model=LG+F{0.00866168818599905/0.00207008504699599/0.10790461929437/0.28849016035668/0.00108972161673515/0.0585695509048589/0.33307057105461/0.00439883718385441/0.0136882890077136/0.00670271993763844/0.00612979668081895/0.0797863384014123/0.00599355439573143/0.00374046013246795/0.00233637011688156/0.0350531297178942/0.0244696877430209/0.000848251571562065/0.00841262637615981/0.00858343254482705}],D2:0.5[&model=LG+F{0.00866168818599905/0.00207008504699599/0.10790461929437/0.28849016035668/0.00108972161673515/0.0585695509048589/0.33307057105461/0.00439883718385441/0.0136882890077136/0.00670271993763844/0.00612979668081895/0.0797863384014123/0.00599355439573143/0.00374046013246795/0.00233637011688156/0.0350531297178942/0.0244696877430209/0.000848251571562065/0.00841262637615981/0.00858343254482705}]):0.001[&model=LG+F{0.00866168818599905/0.00207008504699599/0.10790461929437/0.28849016035668/0.00108972161673515/0.0585695509048589/0.33307057105461/0.00439883718385441/0.0136882890077136/0.00670271993763844/0.00612979668081895/0.0797863384014123/0.00599355439573143/0.00374046013246795/0.00233637011688156/0.0350531297178942/0.0244696877430209/0.000848251571562065/0.00841262637615981/0.00858343254482705}],(D3:0.5[&model=LG+F{0.00866168818599905/0.00207008504699599/0.10790461929437/0.28849016035668/0.00108972161673515/0.0585695509048589/0.33307057105461/0.00439883718385441/0.0136882890077136/0.00670271993763844/0.00612979668081895/0.0797863384014123/0.00599355439573143/0.00374046013246795/0.00233637011688156/0.0350531297178942/0.0244696877430209/0.000848251571562065/0.00841262637615981/0.00858343254482705}],D4:0.5[&model=LG+F{0.00866168818599905/0.00207008504699599/0.10790461929437/0.28849016035668/0.00108972161673515/0.0585695509048589/0.33307057105461/0.00439883718385441/0.0136882890077136/0.00670271993763844/0.00612979668081895/0.0797863384014123/0.00599355439573143/0.00374046013246795/0.00233637011688156/0.0350531297178942/0.0244696877430209/0.000848251571562065/0.00841262637615981/0.00858343254482705}]):0.001[&model=LG+F{0.00866168818599905/0.00207008504699599/0.10790461929437/0.28849016035668/0.00108972161673515/0.0585695509048589/0.33307057105461/0.00439883718385441/0.0136882890077136/0.00670271993763844/0.00612979668081895/0.0797863384014123/0.00599355439573143/0.00374046013246795/0.00233637011688156/0.0350531297178942/0.0244696877430209/0.000848251571562065/0.00841262637615981/0.00858343254482705}]):0.5[&model=LG+F{0.00866168818599905/0.00207008504699599/0.10790461929437/0.28849016035668/0.00108972161673515/0.0585695509048589/0.33307057105461/0.00439883718385441/0.0136882890077136/0.00670271993763844/0.00612979668081895/0.0797863384014123/0.00599355439573143/0.00374046013246795/0.00233637011688156/0.0350531297178942/0.0244696877430209/0.000848251571562065/0.00841262637615981/0.00858343254482705}]):0.25[&model=LG+F{0.0634447725197391/0.0151628726505612/0.0448769717956819/0.293612397408763/0.00110906998007203/0.0596094724169057/0.338984347863861/0.0322204192171371/0.013931329051257/0.00278762647570407/0.00623863322360227/0.0331827245352018/0.00249268820308194/0.00155563797884967/0.0171133464290564/0.0356755094885265/0.0249041550435875/0.000863312555354271/0.00349876769946799/0.00873583419402302}]);
```
