## Supplementary material for "Modeling site-and-branch-heterogeneity with GFmix": 075_downsampled.phy.utreecu

```
2 3 1.0564423065 0.9435105136
1 4 0.9396789767 0.4773790480
0 5 1.1289260079 0.0000000000
```
