## Supplementary material for "Modeling site-and-branch-heterogeneity with GFmix": 075_downsampled_iqtree.ckp

```
--- # IQ-TREE Checkpoint ver >= 1.6
CandidateSet:
 0: -75593.4123896 (0:1.1289260079,1:0.9396789767,(2:1.0564423065,3:0.9435105136):0.477379048);
PhyloTree:
 newick: (0:1.1289260079,1:0.9396789767,(2:1.0564423065,3:0.9435105136):0.477379048);
RateGamma:
 gamma_shape: 0.5133495671
StopRule:
 curIteration: 0
 start_real_time: 39402982.75
 time_vec: 
boot_consense_logl: 0
contree_rfdist: -1
finished: true
finishedModelInit: true
initTree: ((0:0.5077612664,1:0.4953875721):0.3022547523,(2:0.4937689970,3:0.4825396825):0.3022547523):0;
iqtree:
 command:  -s Simulations/075_downsampled.phy -m LG+C20+G -te sim_topologies/4_taxa.tree -nt 30 --prefix Simulations/075_downsampled_iqtree/075_downsampled_iqtree
 seed: 906385
 start_time: 1750784969
 version: 3.0.0
```
