## Supplementary material for "Modeling site-and-branch-heterogeneity with GFmix": 075_downsampled_iqtree.treefile

```
(A:1.1289260079,B:0.9396789767,(C:1.0564423065,D:0.9435105136):0.4773790480);
```
