## Supplementary material for "Modeling site-and-branch-heterogeneity with GFmix": GFF.iterations

```
Warning message:
In readLines(rootfile) :
  incomplete final line found on 'sim_topologies/4_taxa.rootfile'
    5

At X0         0 variables are exactly at the bounds

At iterate    0    f=  7.55934D+04    |proj g|=  1.06440D+03

At iterate    1    f=  7.55930D+04    |proj g|=  1.50001D+02

At iterate    2    f=  7.55455D+04    |proj g|=  1.26941D+02

At iterate    3    f=  7.55281D+04    |proj g|=  3.86280D+02

At iterate    4    f=  7.55068D+04    |proj g|=  7.25281D+02

At iterate    5    f=  7.54186D+04    |proj g|=  1.31053D+03

At iterate    6    f=  7.51414D+04    |proj g|=  1.51310D+03

At iterate    7    f=  7.49005D+04    |proj g|=  2.74810D+03

At iterate    8    f=  7.46750D+04    |proj g|=  4.60418D+02

At iterate    9    f=  7.46009D+04    |proj g|=  8.73832D+02

At iterate   10    f=  7.45569D+04    |proj g|=  8.71078D+02

At iterate   11    f=  7.44924D+04    |proj g|=  9.62697D+02

At iterate   12    f=  7.44773D+04    |proj g|=  6.75649D+02

At iterate   13    f=  7.44641D+04    |proj g|=  1.03156D+02

At iterate   14    f=  7.44588D+04    |proj g|=  2.03384D+02

At iterate   15    f=  7.44475D+04    |proj g|=  3.02533D+02

At iterate   16    f=  7.44381D+04    |proj g|=  2.86442D+02

At iterate   17    f=  7.44313D+04    |proj g|=  2.60271D+02

At iterate   18    f=  7.44160D+04    |proj g|=  2.27759D+02

At iterate   19    f=  7.44122D+04    |proj g|=  2.15420D+02

At iterate   20    f=  7.44069D+04    |proj g|=  3.12439D+02

At iterate   21    f=  7.44014D+04    |proj g|=  1.59187D+02

At iterate   22    f=  7.43969D+04    |proj g|=  1.10927D+02

At iterate   23    f=  7.43917D+04    |proj g|=  1.40551D+02

At iterate   24    f=  7.43855D+04    |proj g|=  3.60811D+02

At iterate   25    f=  7.43816D+04    |proj g|=  1.37483D+02

At iterate   26    f=  7.43791D+04    |proj g|=  1.77804D+02

At iterate   27    f=  7.43767D+04    |proj g|=  1.32140D+02

At iterate   28    f=  7.43750D+04    |proj g|=  1.74620D+02

At iterate   29    f=  7.43739D+04    |proj g|=  4.68156D+01

At iterate   30    f=  7.43733D+04    |proj g|=  6.02924D+01

At iterate   31    f=  7.43726D+04    |proj g|=  6.68852D+01

At iterate   32    f=  7.43719D+04    |proj g|=  1.08183D+02

At iterate   33    f=  7.43708D+04    |proj g|=  1.13392D+02

At iterate   34    f=  7.43700D+04    |proj g|=  2.16523D+02

At iterate   35    f=  7.43690D+04    |proj g|=  8.33608D+01

At iterate   36    f=  7.43682D+04    |proj g|=  5.80461D+01

At iterate   37    f=  7.43673D+04    |proj g|=  6.58419D+01

At iterate   38    f=  7.43664D+04    |proj g|=  2.52500D+01

At iterate   39    f=  7.43653D+04    |proj g|=  9.68314D+01

At iterate   40    f=  7.43648D+04    |proj g|=  6.92023D+01

At iterate   41    f=  7.43643D+04    |proj g|=  5.96651D+01

At iterate   42    f=  7.43636D+04    |proj g|=  7.43608D+01

At iterate   43    f=  7.43635D+04    |proj g|=  6.77408D+01

At iterate   44    f=  7.43627D+04    |proj g|=  4.14769D+01

At iterate   45    f=  7.43624D+04    |proj g|=  3.78430D+01

At iterate   46    f=  7.43617D+04    |proj g|=  6.91627D+01

At iterate   47    f=  7.43615D+04    |proj g|=  8.83287D+01

At iterate   48    f=  7.43612D+04    |proj g|=  4.48261D+01

At iterate   49    f=  7.43610D+04    |proj g|=  2.34035D+01

At iterate   50    f=  7.43609D+04    |proj g|=  3.40081D+01

At iterate   51    f=  7.43607D+04    |proj g|=  4.80700D+01

At iterate   52    f=  7.43604D+04    |proj g|=  5.22230D+01

At iterate   53    f=  7.43599D+04    |proj g|=  1.21769D+02

At iterate   54    f=  7.43595D+04    |proj g|=  3.76100D+01

At iterate   55    f=  7.43592D+04    |proj g|=  1.66595D+01

At iterate   56    f=  7.43588D+04    |proj g|=  2.11133D+01

At iterate   57    f=  7.43585D+04    |proj g|=  5.91332D+01

At iterate   58    f=  7.43584D+04    |proj g|=  5.31165D+01

At iterate   59    f=  7.43583D+04    |proj g|=  2.41608D+01

At iterate   60    f=  7.43582D+04    |proj g|=  1.62649D+01

At iterate   61    f=  7.43581D+04    |proj g|=  3.62984D+01

At iterate   62    f=  7.43581D+04    |proj g|=  1.29573D+01

At iterate   63    f=  7.43580D+04    |proj g|=  2.79759D+01

At iterate   64    f=  7.43579D+04    |proj g|=  2.15805D+01

At iterate   65    f=  7.43579D+04    |proj g|=  2.36049D+01

At iterate   66    f=  7.43578D+04    |proj g|=  3.01421D+01

At iterate   67    f=  7.43577D+04    |proj g|=  4.89736D+01

At iterate   68    f=  7.43575D+04    |proj g|=  3.60420D+01

At iterate   69    f=  7.43574D+04    |proj g|=  1.53330D+01

At iterate   70    f=  7.43574D+04    |proj g|=  3.69332D+01

At iterate   71    f=  7.43573D+04    |proj g|=  1.47454D+01

At iterate   72    f=  7.43573D+04    |proj g|=  8.80850D+00

At iterate   73    f=  7.43573D+04    |proj g|=  8.85208D+00

At iterate   74    f=  7.43572D+04    |proj g|=  1.01206D+01

At iterate   75    f=  7.43572D+04    |proj g|=  1.65674D+01

At iterate   76    f=  7.43572D+04    |proj g|=  1.82235D+01

At iterate   77    f=  7.43572D+04    |proj g|=  4.73896D+00

At iterate   78    f=  7.43572D+04    |proj g|=  4.68082D+00

At iterate   79    f=  7.43572D+04    |proj g|=  4.45006D+00

At iterate   80    f=  7.43571D+04    |proj g|=  1.49790D+01

At iterate   81    f=  7.43571D+04    |proj g|=  1.19277D+01

At iterate   82    f=  7.43571D+04    |proj g|=  9.16236D+00

At iterate   83    f=  7.43571D+04    |proj g|=  1.46857D+01

At iterate   84    f=  7.43571D+04    |proj g|=  9.30718D+00

At iterate   85    f=  7.43571D+04    |proj g|=  1.11310D+01

At iterate   86    f=  7.43571D+04    |proj g|=  2.54504D+00

At iterate   87    f=  7.43571D+04    |proj g|=  1.06720D+01

At iterate   88    f=  7.43570D+04    |proj g|=  8.05036D+00

At iterate   89    f=  7.43570D+04    |proj g|=  8.66381D+00

At iterate   90    f=  7.43570D+04    |proj g|=  2.66055D+01

At iterate   91    f=  7.43570D+04    |proj g|=  1.05553D+01

At iterate   92    f=  7.43570D+04    |proj g|=  6.80934D+00

At iterate   93    f=  7.43570D+04    |proj g|=  1.33034D+01

At iterate   94    f=  7.43570D+04    |proj g|=  2.60873D+00

At iterate   95    f=  7.43570D+04    |proj g|=  2.53133D+00

At iterate   96    f=  7.43570D+04    |proj g|=  3.98973D+00

At iterate   97    f=  7.43570D+04    |proj g|=  6.23159D+00

At iterate   98    f=  7.43570D+04    |proj g|=  1.23121D+01

At iterate   99    f=  7.43570D+04    |proj g|=  6.53215D+00

At iterate  100    f=  7.43570D+04    |proj g|=  8.07466D+00

At iterate  101    f=  7.43570D+04    |proj g|=  1.38716D+01

At iterate  102    f=  7.43569D+04    |proj g|=  6.88362D+00

At iterate  103    f=  7.43569D+04    |proj g|=  1.10425D+01

At iterate  104    f=  7.43569D+04    |proj g|=  7.32268D+00

At iterate  105    f=  7.43569D+04    |proj g|=  5.48070D+00

At iterate  106    f=  7.43569D+04    |proj g|=  6.80041D+00

At iterate  107    f=  7.43569D+04    |proj g|=  4.91198D+00

At iterate  108    f=  7.43569D+04    |proj g|=  5.66518D+00

At iterate  109    f=  7.43569D+04    |proj g|=  7.99712D+00

At iterate  110    f=  7.43569D+04    |proj g|=  8.87245D+00

At iterate  111    f=  7.43569D+04    |proj g|=  1.25862D+01

At iterate  112    f=  7.43569D+04    |proj g|=  6.39218D+00

At iterate  113    f=  7.43569D+04    |proj g|=  5.28400D+00

At iterate  114    f=  7.43569D+04    |proj g|=  5.15812D+00

At iterate  115    f=  7.43569D+04    |proj g|=  4.62855D+00

At iterate  116    f=  7.43569D+04    |proj g|=  2.88380D+01

At iterate  117    f=  7.43568D+04    |proj g|=  5.74154D+00

At iterate  118    f=  7.43568D+04    |proj g|=  5.73330D+00

At iterate  119    f=  7.43568D+04    |proj g|=  5.86261D+00

At iterate  120    f=  7.43568D+04    |proj g|=  1.17504D+01

At iterate  121    f=  7.43568D+04    |proj g|=  7.70719D+00

At iterate  122    f=  7.43568D+04    |proj g|=  3.53520D+00

At iterate  123    f=  7.43568D+04    |proj g|=  2.13393D+00

At iterate  124    f=  7.43568D+04    |proj g|=  2.30670D+00

At iterate  125    f=  7.43568D+04    |proj g|=  3.24214D+00

At iterate  126    f=  7.43568D+04    |proj g|=  3.12088D+00

At iterate  127    f=  7.43568D+04    |proj g|=  4.13683D+00

At iterate  128    f=  7.43568D+04    |proj g|=  6.06597D+00

At iterate  129    f=  7.43568D+04    |proj g|=  4.03796D+00

At iterate  130    f=  7.43568D+04    |proj g|=  7.81477D+00

At iterate  131    f=  7.43568D+04    |proj g|=  5.39142D+00

At iterate  132    f=  7.43568D+04    |proj g|=  4.00570D+00

At iterate  133    f=  7.43568D+04    |proj g|=  4.26981D+00

At iterate  134    f=  7.43568D+04    |proj g|=  6.11134D+00

At iterate  135    f=  7.43568D+04    |proj g|=  4.74285D+00

At iterate  136    f=  7.43568D+04    |proj g|=  4.67043D+00

At iterate  137    f=  7.43568D+04    |proj g|=  6.87864D+00

At iterate  138    f=  7.43568D+04    |proj g|=  5.33947D+00

At iterate  139    f=  7.43567D+04    |proj g|=  1.52560D+01

At iterate  140    f=  7.43567D+04    |proj g|=  7.61367D+00

At iterate  141    f=  7.43567D+04    |proj g|=  1.72391D+00

At iterate  142    f=  7.43567D+04    |proj g|=  1.29668D+00

At iterate  143    f=  7.43567D+04    |proj g|=  6.12722D+00

At iterate  144    f=  7.43567D+04    |proj g|=  2.83058D+00

At iterate  145    f=  7.43567D+04    |proj g|=  3.48616D+00

At iterate  146    f=  7.43567D+04    |proj g|=  4.43969D+00

At iterate  147    f=  7.43567D+04    |proj g|=  2.44720D+01

At iterate  148    f=  7.43567D+04    |proj g|=  1.08098D+01

At iterate  149    f=  7.43567D+04    |proj g|=  4.18547D+00

At iterate  150    f=  7.43567D+04    |proj g|=  1.87329D+00

At iterate  151    f=  7.43567D+04    |proj g|=  4.05774D+00

At iterate  152    f=  7.43567D+04    |proj g|=  3.07099D+00

At iterate  153    f=  7.43567D+04    |proj g|=  5.55593D+00

At iterate  154    f=  7.43567D+04    |proj g|=  2.15151D+00

At iterate  155    f=  7.43567D+04    |proj g|=  1.08373D+01

At iterate  156    f=  7.43567D+04    |proj g|=  8.61840D+00

At iterate  157    f=  7.43567D+04    |proj g|=  2.50224D+00

At iterate  158    f=  7.43567D+04    |proj g|=  2.19548D+00

At iterate  159    f=  7.43567D+04    |proj g|=  2.30096D+00

At iterate  160    f=  7.43567D+04    |proj g|=  8.12318D+00

At iterate  161    f=  7.43567D+04    |proj g|=  3.72375D+00

At iterate  162    f=  7.43567D+04    |proj g|=  4.33751D+00

At iterate  163    f=  7.43567D+04    |proj g|=  1.46896D+01

At iterate  164    f=  7.43567D+04    |proj g|=  6.55100D+00

At iterate  165    f=  7.43567D+04    |proj g|=  4.41991D+00

At iterate  166    f=  7.43567D+04    |proj g|=  3.14159D+00

At iterate  167    f=  7.43566D+04    |proj g|=  4.40797D+00

At iterate  168    f=  7.43566D+04    |proj g|=  5.21157D+00

At iterate  169    f=  7.43566D+04    |proj g|=  2.76344D+00

At iterate  170    f=  7.43566D+04    |proj g|=  2.20131D+00

At iterate  171    f=  7.43566D+04    |proj g|=  1.68357D+00

At iterate  172    f=  7.43566D+04    |proj g|=  1.63504D+00

At iterate  173    f=  7.43566D+04    |proj g|=  2.38074D+00

At iterate  174    f=  7.43566D+04    |proj g|=  4.14624D+00

At iterate  175    f=  7.43566D+04    |proj g|=  5.52234D+00

At iterate  176    f=  7.43566D+04    |proj g|=  1.20461D+01

At iterate  177    f=  7.43566D+04    |proj g|=  5.70368D+00

At iterate  178    f=  7.43566D+04    |proj g|=  5.17582D+00

At iterate  179    f=  7.43566D+04    |proj g|=  6.45377D+00

At iterate  180    f=  7.43566D+04    |proj g|=  1.09434D+00

At iterate  181    f=  7.43566D+04    |proj g|=  9.74933D-01

At iterate  182    f=  7.43566D+04    |proj g|=  2.41278D+00

At iterate  183    f=  7.43566D+04    |proj g|=  2.03177D+00

At iterate  184    f=  7.43566D+04    |proj g|=  3.16139D+00

At iterate  185    f=  7.43566D+04    |proj g|=  6.25787D+00

At iterate  186    f=  7.43566D+04    |proj g|=  3.00626D+00

At iterate  187    f=  7.43566D+04    |proj g|=  2.84206D+00

At iterate  188    f=  7.43566D+04    |proj g|=  1.65073D+00

At iterate  189    f=  7.43566D+04    |proj g|=  3.52847D+00

At iterate  190    f=  7.43566D+04    |proj g|=  3.52313D+00

At iterate  191    f=  7.43566D+04    |proj g|=  5.30146D+00

At iterate  192    f=  7.43566D+04    |proj g|=  4.30554D+00

At iterate  193    f=  7.43566D+04    |proj g|=  2.85958D+00

At iterate  194    f=  7.43566D+04    |proj g|=  2.53347D+00

At iterate  195    f=  7.43566D+04    |proj g|=  2.32179D+00

At iterate  196    f=  7.43566D+04    |proj g|=  1.54810D+00

At iterate  197    f=  7.43566D+04    |proj g|=  1.89152D+00

At iterate  198    f=  7.43566D+04    |proj g|=  1.60859D+00

At iterate  199    f=  7.43566D+04    |proj g|=  2.37741D+00

At iterate  200    f=  7.43566D+04    |proj g|=  2.29876D+00

At iterate  201    f=  7.43566D+04    |proj g|=  2.44933D+00

At iterate  202    f=  7.43566D+04    |proj g|=  7.07489D+00

At iterate  203    f=  7.43566D+04    |proj g|=  1.70628D+00

At iterate  204    f=  7.43566D+04    |proj g|=  1.56696D+00

At iterate  205    f=  7.43566D+04    |proj g|=  2.15846D+00

At iterate  206    f=  7.43566D+04    |proj g|=  4.09245D+00

At iterate  207    f=  7.43566D+04    |proj g|=  1.12201D+00

At iterate  208    f=  7.43566D+04    |proj g|=  2.62729D+00

At iterate  209    f=  7.43566D+04    |proj g|=  1.81109D+00

At iterate  210    f=  7.43566D+04    |proj g|=  3.38504D+00

At iterate  211    f=  7.43566D+04    |proj g|=  3.32355D+00

At iterate  212    f=  7.43566D+04    |proj g|=  3.15453D+00

At iterate  213    f=  7.43566D+04    |proj g|=  5.36064D+00

At iterate  214    f=  7.43566D+04    |proj g|=  1.45211D+00

At iterate  215    f=  7.43566D+04    |proj g|=  1.42344D+00

At iterate  216    f=  7.43566D+04    |proj g|=  2.96626D+00

At iterate  217    f=  7.43566D+04    |proj g|=  1.86587D+00

At iterate  218    f=  7.43566D+04    |proj g|=  2.85231D+00

At iterate  219    f=  7.43566D+04    |proj g|=  2.86734D+00

At iterate  220    f=  7.43566D+04    |proj g|=  2.70543D+00

At iterate  221    f=  7.43566D+04    |proj g|=  1.20777D+01

At iterate  222    f=  7.43566D+04    |proj g|=  2.57510D+00

At iterate  223    f=  7.43566D+04    |proj g|=  1.74966D+00

At iterate  224    f=  7.43566D+04    |proj g|=  2.20416D+00

At iterate  225    f=  7.43566D+04    |proj g|=  1.32223D+00

At iterate  226    f=  7.43566D+04    |proj g|=  1.28907D+00

At iterate  227    f=  7.43566D+04    |proj g|=  1.88398D+00

At iterate  228    f=  7.43566D+04    |proj g|=  2.52459D+00

At iterate  229    f=  7.43566D+04    |proj g|=  2.57747D+00

At iterate  230    f=  7.43566D+04    |proj g|=  1.59348D+00

At iterate  231    f=  7.43566D+04    |proj g|=  5.64634D-01

At iterate  232    f=  7.43566D+04    |proj g|=  1.73726D+00

At iterate  233    f=  7.43566D+04    |proj g|=  5.37612D-01

At iterate  234    f=  7.43566D+04    |proj g|=  5.38113D-01

At iterate  235    f=  7.43566D+04    |proj g|=  1.85829D+00

At iterate  236    f=  7.43566D+04    |proj g|=  3.44842D+00

At iterate  237    f=  7.43566D+04    |proj g|=  1.92337D+00

At iterate  238    f=  7.43566D+04    |proj g|=  2.96651D+00

At iterate  239    f=  7.43566D+04    |proj g|=  2.01325D+00

At iterate  240    f=  7.43566D+04    |proj g|=  2.34641D+00

At iterate  241    f=  7.43566D+04    |proj g|=  1.54558D+00

At iterate  242    f=  7.43566D+04    |proj g|=  2.18197D+00

At iterate  243    f=  7.43566D+04    |proj g|=  1.40644D+00

At iterate  244    f=  7.43566D+04    |proj g|=  1.09657D+00

At iterate  245    f=  7.43566D+04    |proj g|=  9.42262D-01

At iterate  246    f=  7.43566D+04    |proj g|=  1.25608D+00

At iterate  247    f=  7.43566D+04    |proj g|=  1.36648D+00

At iterate  248    f=  7.43566D+04    |proj g|=  1.69447D+00

At iterate  249    f=  7.43566D+04    |proj g|=  9.92810D-01

At iterate  250    f=  7.43566D+04    |proj g|=  6.77596D-01

           * * *

Tit   = total number of iterations
Tnf   = total number of function evaluations
Tnint = total number of segments explored during Cauchy searches
Skip  = number of BFGS updates skipped
Nact  = number of active bounds at final generalized Cauchy point
Projg = norm of the final projected gradient
F     = final function value

           * * *

   N    Tit     Tnf  Tnint  Skip  Nact     Projg        F
   41    250    266    271     0     0   6.776D-01   7.436D+04
  F =   74356.559935376368     

CONVERGENCE: REL_REDUCTION_OF_F_<=_FACTR*EPSMCH             

 Cauchy                time 1.029E-03 seconds.
 Subspace minimization time 1.544E-03 seconds.
 Line search           time 2.779E+02 seconds.

 Total User time 2.807E+02 seconds.

-7.4356559935376368e+04
```
