## Supplementary material for "Modeling site-and-branch-heterogeneity with GFmix": GFF.params

```
5.1299380781079162e-01
2 3 9.2934112964457016e-01 9.7202569768315228e-01
0 1 9.8164019112306022e-01 9.6760219230298550e-01
4 5 1.8960704903062595e-01 3.4747517663017130e-01
5.6522150457547514e-02 5.2317526564939487e-02 7.7939364946499251e-02 6.9864516318173725e-02 5.4238291183920269e-02 2.4132398529730058e-02 6.4748509386440431e-02 2.0312676253605715e-02 3.7312585577028594e-02 3.8507830161266209e-02 1.5328108663064562e-02 8.7905324724160600e-02 1.6945506746494289e-02 5.6943858820843511e-02 3.6044981481192381e-02 6.3078807655510535e-02 6.1251666740407065e-02 4.5389362924537158e-02 5.8946010443389790e-02 6.2301337524404331e-02 
1.1726932584644241e+00 8.4272941857988826e-01 
1.7683505346857548e-01 2.3610493110134372e+00 
1.1730438263975573e+00 8.8210702012822684e-01 
1.2300452099468344e-01 2.1559817601902882e+00 
1.0190496291083142e+00 1.1426124867953080e+00 
7.3830191558330627e-01 1.0341648640571204e+00 
1.1091697314997095e+00 9.4631170119605246e-01 
```
