## Supplementary material for "Modeling site-and-branch-heterogeneity with GFmix": GFF.txt

```
Alignment	Mixture	+F	Tree	Method	G	F	Likelihood	Runtime	NewGFmixInfo
Simulations/075_downsampled.phy	bin/C20.aafreq.dat	FALSE	Simulations/075_downsampled_iqtree/075_downsampled_iqtree.treefile	GFF	GARP	FYMINK	-74356.5599353764	279.144182920456	           * * *;;   N    Tit     Tnf  Tnint  Skip  Nact     Projg        F;   41    250    266    271     0     0   6.776D-01   7.436D+04;  F =   74356.559935376368     ;;CONVERGENCE: REL_REDUCTION_OF_F_<=_FACTR*EPSMCH             ;; Cauchy                time 1.029E-03 seconds.; Subspace minimization time 1.544E-03 seconds.; Line search           time 2.779E+02 seconds.;; Total User time 2.807E+02 seconds.;;-7.4356559935376368e+04
```
