## Supplementary material for "Modeling site-and-branch-heterogeneity with GFmix": GFP.iterations

```
Warning message:
In readLines(rootfile) :
  incomplete final line found on 'sim_topologies/4_taxa.rootfile'
    5

At X0         0 variables are exactly at the bounds

At iterate    0    f=  7.55934D+04    |proj g|=  1.69393D+02

At iterate    1    f=  7.51900D+04    |proj g|=  9.86229D+01

At iterate    2    f=  7.46074D+04    |proj g|=  9.84004D+01

At iterate    3    f=  7.45257D+04    |proj g|=  9.82820D+01

At iterate    4    f=  7.44496D+04    |proj g|=  8.15359D+01

At iterate    5    f=  7.43931D+04    |proj g|=  7.30818D+01

At iterate    6    f=  7.43815D+04    |proj g|=  9.99081D+01

At iterate    7    f=  7.43801D+04    |proj g|=  4.83923D+01

At iterate    8    f=  7.43770D+04    |proj g|=  2.24239D+01

At iterate    9    f=  7.43756D+04    |proj g|=  2.78882D+01

At iterate   10    f=  7.43742D+04    |proj g|=  3.40469D+01

At iterate   11    f=  7.43735D+04    |proj g|=  3.36710D+01

At iterate   12    f=  7.43731D+04    |proj g|=  6.07776D+00

At iterate   13    f=  7.43730D+04    |proj g|=  5.00365D+00

At iterate   14    f=  7.43729D+04    |proj g|=  4.28930D+00

At iterate   15    f=  7.43728D+04    |proj g|=  3.89255D+00

At iterate   16    f=  7.43728D+04    |proj g|=  1.74110D+01

At iterate   17    f=  7.43727D+04    |proj g|=  3.08519D+00

At iterate   18    f=  7.43727D+04    |proj g|=  2.86904D+00

At iterate   19    f=  7.43726D+04    |proj g|=  2.43493D+00

At iterate   20    f=  7.43725D+04    |proj g|=  4.31920D+00

At iterate   21    f=  7.43723D+04    |proj g|=  6.40074D+00

At iterate   22    f=  7.43722D+04    |proj g|=  4.33066D+01

At iterate   23    f=  7.43719D+04    |proj g|=  5.74124D+00

At iterate   24    f=  7.43718D+04    |proj g|=  2.86707D+00

At iterate   25    f=  7.43718D+04    |proj g|=  2.48872D+00

At iterate   26    f=  7.43718D+04    |proj g|=  5.99931D+00

At iterate   27    f=  7.43718D+04    |proj g|=  9.08027D-01

At iterate   28    f=  7.43718D+04    |proj g|=  5.36181D-01

At iterate   29    f=  7.43718D+04    |proj g|=  5.25724D-01

At iterate   30    f=  7.43718D+04    |proj g|=  1.26521D+00

At iterate   31    f=  7.43718D+04    |proj g|=  4.96789D-01

At iterate   32    f=  7.43718D+04    |proj g|=  6.01028D-01

At iterate   33    f=  7.43717D+04    |proj g|=  2.75711D+00

At iterate   34    f=  7.43717D+04    |proj g|=  1.07295D+00

At iterate   35    f=  7.43717D+04    |proj g|=  8.62056D-01

At iterate   36    f=  7.43717D+04    |proj g|=  8.34292D-01

At iterate   37    f=  7.43717D+04    |proj g|=  6.06345D-01

At iterate   38    f=  7.43717D+04    |proj g|=  1.99231D+00

At iterate   39    f=  7.43717D+04    |proj g|=  4.98604D-01

At iterate   40    f=  7.43717D+04    |proj g|=  4.20238D-01

At iterate   41    f=  7.43717D+04    |proj g|=  2.61999D-01

At iterate   42    f=  7.43717D+04    |proj g|=  2.04840D+00

At iterate   43    f=  7.43717D+04    |proj g|=  4.07655D-01

At iterate   44    f=  7.43717D+04    |proj g|=  2.02599D-01

At iterate   45    f=  7.43717D+04    |proj g|=  1.82937D-01

At iterate   46    f=  7.43717D+04    |proj g|=  2.50254D-01

At iterate   47    f=  7.43717D+04    |proj g|=  1.79903D-01

           * * *

Tit   = total number of iterations
Tnf   = total number of function evaluations
Tnint = total number of segments explored during Cauchy searches
Skip  = number of BFGS updates skipped
Nact  = number of active bounds at final generalized Cauchy point
Projg = norm of the final projected gradient
F     = final function value

           * * *

   N    Tit     Tnf  Tnint  Skip  Nact     Projg        F
   14     47     52     64     0     0   1.799D-01   7.437D+04
  F =   74371.723540818581     

CONVERGENCE: REL_REDUCTION_OF_F_<=_FACTR*EPSMCH             

 Cauchy                time 1.669E-04 seconds.
 Subspace minimization time 2.394E-04 seconds.
 Line search           time 4.107E+01 seconds.

 Total User time 4.353E+01 seconds.

-7.4371723540818581e+04
```
