## Supplementary material for "Modeling site-and-branch-heterogeneity with GFmix": GFP.params

```
5.1329999999999998e-01
2 3 1.0564420000000001e+00 9.4351099999999999e-01
0 1 1.1289260000000001e+00 9.3967900000000004e-01
4 5 2.3869000000000001e-01 2.3869000000000001e-01
5.6000000000000001e-02 5.1499999999999997e-02 8.1299999999999997e-02 7.2200000000000000e-02 5.5700000000000000e-02 3.3099999999999997e-02 5.8999999999999997e-02 2.6400000000000000e-02 3.0800000000000001e-02 3.7699999999999997e-02 3.0300000000000001e-02 8.0900000000000000e-02 2.6300000000000000e-02 5.7900000000000000e-02 3.7100000000000001e-02 5.8700000000000002e-02 5.6099999999999997e-02 3.5000000000000003e-02 5.4500000000000000e-02 5.9600000000000000e-02 
1.1424730022851979e+00 8.6690185068054670e-01 
1.6253396592814914e-01 2.4217896120748423e+00 
1.1469922351898822e+00 8.9467880863903682e-01 
1.0771686767886772e-01 2.1823892374732767e+00 
1.3646983258078071e+00 9.5400835025369990e-01 
8.5990655442600572e-01 7.4224610736991337e-01 
1.0980342870582629e+00 9.4320157042939745e-01 
```
