## Supplementary material for "Modeling site-and-branch-heterogeneity with GFmix": GFP.txt

```
Alignment	Mixture	+F	Tree	Method	G	F	Likelihood	Runtime	NewGFmixInfo
Simulations/075_downsampled.phy	bin/C20.aafreq.dat	FALSE	Simulations/075_downsampled_iqtree/075_downsampled_iqtree.treefile	GFP	GARP	FYMINK	-74371.7235408186	42.0068945884705	           * * *;;   N    Tit     Tnf  Tnint  Skip  Nact     Projg        F;   14     47     52     64     0     0   1.799D-01   7.437D+04;  F =   74371.723540818581     ;;CONVERGENCE: REL_REDUCTION_OF_F_<=_FACTR*EPSMCH             ;; Cauchy                time 1.669E-04 seconds.; Subspace minimization time 2.394E-04 seconds.; Line search           time 4.107E+01 seconds.;; Total User time 4.353E+01 seconds.;;-7.4371723540818581e+04
```
