## Supplementary material for "Modeling site-and-branch-heterogeneity with GFmix": SSF.params

```
5.1329999999999998e-01
2 3 1.05644200000000010 0.94351099999999999
0 1 1.12892600000000010 0.93967900000000004
4 5 0.23868900000000001 0.23868900000000001
5.5994400559944008e-02 5.1494850514948502e-02 8.1291870812918707e-02 7.2192780721927807e-02 5.5694430556944306e-02 3.3096690330966898e-02 5.8994100589941006e-02 2.6397360263973602e-02 3.0796920307969204e-02 3.7696230376962299e-02 3.0296970302969704e-02 8.0891910808919110e-02 2.6297370262973702e-02 5.7894210578942104e-02 3.7096290370962903e-02 5.8694130586941312e-02 5.6094390560943903e-02 3.4996500349965008e-02 5.4494550544945508e-02 5.9594040595940409e-02
1.06939317032914
0.0710783583984367
1.03008217707129
0.0846458664144678
0.969624866755525
0.960567256633742
0.964100984888237
```
