## Supplementary material for "Modeling site-and-branch-heterogeneity with GFmix": 075_iqtree.ckp

```
--- # IQ-TREE Checkpoint ver >= 1.6
CandidateSet:
 0: -197658.983056 (0:0.5125288178,1:0.5023503164,((2:0.5007584641,3:0.5268325245):2.782965592e-06,(((4:0.4138382826,5:0.4162960246):0.01260955968,(6:0.4328644003,7:0.4039588994):0.004915294244):0.4704595685,(((8:0.4895237452,9:0.5072210165):2.013049647e-06,(10:0.4958121165,11:0.5116839942):2.296502373e-06):0.5437071776,((12:0.4207955139,13:0.4514861828):2.702633222e-06,(14:0.4324745212,15:0.4039799371):0.003565569673):0.4380972265):0.4366368766):0.5391695855):0.002125914046);
PhyloTree:
 newick: (0:0.5125288178,1:0.5023503164,((2:0.5007584641,3:0.5268325245):2.782965592e-06,(((4:0.4138382826,5:0.4162960246):0.01260955968,(6:0.4328644003,7:0.4039588994):0.004915294244):0.4704595685,(((8:0.4895237452,9:0.5072210165):2.013049647e-06,(10:0.4958121165,11:0.5116839942):2.296502373e-06):0.5437071776,((12:0.4207955139,13:0.4514861828):2.702633222e-06,(14:0.4324745212,15:0.4039799371):0.003565569673):0.4380972265):0.4366368766):0.5391695855):0.002125914046);
RateGamma:
 gamma_shape: 0.5281482067
StopRule:
 curIteration: 0
 start_real_time: 39402974.18
 time_vec: 
boot_consense_logl: 0
contree_rfdist: -1
finished: true
finishedModelInit: true
initTree: ((((0:0.3256183746,1:0.3166666667):0.1411618909,(2:0.3195175130,3:0.3241776084):0.1401075009):0.2782253674,((4:0.2986164914,5:0.3036463398):0.1300622307,(6:0.2991349481,7:0.2984437682):0.1313563384):0.2733970449):0.2240601015,(((8:0.3204110360,9:0.3193389592):0.1327834433,(10:0.3204110360,11:0.3259790754):0.1426150121):0.273065456,((12:0.2968914065,13:0.3090680804):0.1316155321,(14:0.2974084312,15:0.2931129477):0.1309677806):0.2748914224):0.2240601015):0;
iqtree:
 command:  -s Simulations/075.phy -m LG+C20+G -te sim_topologies/16_taxa.tree -nt 30 --prefix Simulations/075_iqtree/075_iqtree
 seed: 323781
 start_time: 1750784961
 version: 3.0.0
```
