## Supplementary material for "Modeling site-and-branch-heterogeneity with GFmix": 075_iqtree.treefile

```
(A1:0.5125288178,A2:0.5023503164,((A3:0.5007584641,A4:0.5268325245):0.0000027830,(((B1:0.4138382826,B2:0.4162960246):0.0126095597,(B3:0.4328644003,B4:0.4039588994):0.0049152942):0.4704595685,(((C1:0.4895237452,C2:0.5072210165):0.0000020130,(C3:0.4958121165,C4:0.5116839942):0.0000022965):0.5437071776,((D1:0.4207955139,D2:0.4514861828):0.0000027026,(D3:0.4324745212,D4:0.4039799371):0.0035655697):0.4380972265):0.4366368766):0.5391695855):0.0021259140);
```
