## Supplementary material for "Modeling site-and-branch-heterogeneity with GFmix": GFF.iterations

```
Warning message:
In readLines(rootfile) :
  incomplete final line found on 'sim_topologies/16_taxa.rootfile'
   5

At X0         0 variables are exactly at the bounds

At iterate    0    f=  1.97659D+05    |proj g|=  1.50720D+03

At iterate    1    f=  1.97633D+05    |proj g|=  1.72457D+02

At iterate    2    f=  1.97558D+05    |proj g|=  1.27563D+02

At iterate    3    f=  1.97493D+05    |proj g|=  1.16522D+03

At iterate    4    f=  1.97442D+05    |proj g|=  1.07366D+03

At iterate    5    f=  1.97012D+05    |proj g|=  3.17102D+03

At iterate    6    f=  1.96318D+05    |proj g|=  1.12199D+03

At iterate    7    f=  1.95320D+05    |proj g|=  2.76852D+04

At iterate    8    f=  1.94936D+05    |proj g|=  1.55772D+04

At iterate    9    f=  1.94747D+05    |proj g|=  8.17633D+02

At iterate   10    f=  1.94367D+05    |proj g|=  2.05068D+03

At iterate   11    f=  1.93614D+05    |proj g|=  3.34387D+03

At iterate   12    f=  1.93466D+05    |proj g|=  3.75765D+03

At iterate   13    f=  1.93393D+05    |proj g|=  1.55430D+03

At iterate   14    f=  1.93382D+05    |proj g|=  2.20920D+02

At iterate   15    f=  1.93359D+05    |proj g|=  2.02999D+02

At iterate   16    f=  1.93349D+05    |proj g|=  2.22837D+02

At iterate   17    f=  1.93336D+05    |proj g|=  3.18989D+02

At iterate   18    f=  1.93308D+05    |proj g|=  7.78225D+02

At iterate   19    f=  1.93290D+05    |proj g|=  8.16085D+02

At iterate   20    f=  1.93270D+05    |proj g|=  6.11969D+02

At iterate   21    f=  1.93254D+05    |proj g|=  3.16282D+02

At iterate   22    f=  1.93239D+05    |proj g|=  5.29021D+02

At iterate   23    f=  1.93235D+05    |proj g|=  1.02357D+02

At iterate   24    f=  1.93226D+05    |proj g|=  1.00893D+02

At iterate   25    f=  1.93222D+05    |proj g|=  1.25647D+02

At iterate   26    f=  1.93216D+05    |proj g|=  4.00245D+02

At iterate   27    f=  1.93203D+05    |proj g|=  5.98412D+02

At iterate   28    f=  1.93184D+05    |proj g|=  8.50204D+02

At iterate   29    f=  1.93175D+05    |proj g|=  3.89674D+02

At iterate   30    f=  1.93170D+05    |proj g|=  2.22672D+02

At iterate   31    f=  1.93167D+05    |proj g|=  1.18949D+02

At iterate   32    f=  1.93165D+05    |proj g|=  9.09690D+01

At iterate   33    f=  1.93161D+05    |proj g|=  2.28920D+02

At iterate   34    f=  1.93160D+05    |proj g|=  1.32672D+02

At iterate   35    f=  1.93158D+05    |proj g|=  8.32193D+01

At iterate   36    f=  1.93157D+05    |proj g|=  1.03829D+02

At iterate   37    f=  1.93155D+05    |proj g|=  1.72089D+02

At iterate   38    f=  1.93153D+05    |proj g|=  1.32217D+02

At iterate   39    f=  1.93153D+05    |proj g|=  2.03183D+02

At iterate   40    f=  1.93152D+05    |proj g|=  5.99588D+01

At iterate   41    f=  1.93151D+05    |proj g|=  4.19483D+01

At iterate   42    f=  1.93150D+05    |proj g|=  6.36457D+01

At iterate   43    f=  1.93149D+05    |proj g|=  8.51533D+01

At iterate   44    f=  1.93147D+05    |proj g|=  4.27311D+02

At iterate   45    f=  1.93144D+05    |proj g|=  6.33701D+01

At iterate   46    f=  1.93142D+05    |proj g|=  5.73745D+01

At iterate   47    f=  1.93140D+05    |proj g|=  1.09319D+02

At iterate   48    f=  1.93138D+05    |proj g|=  2.52981D+02

At iterate   49    f=  1.93136D+05    |proj g|=  1.77218D+02

At iterate   50    f=  1.93135D+05    |proj g|=  1.59142D+02

At iterate   51    f=  1.93134D+05    |proj g|=  1.35164D+02

At iterate   52    f=  1.93132D+05    |proj g|=  1.81892D+02

At iterate   53    f=  1.93131D+05    |proj g|=  6.26308D+01

At iterate   54    f=  1.93129D+05    |proj g|=  5.30292D+01

At iterate   55    f=  1.93129D+05    |proj g|=  2.78310D+01

At iterate   56    f=  1.93129D+05    |proj g|=  6.60538D+01

At iterate   57    f=  1.93128D+05    |proj g|=  4.91648D+01

At iterate   58    f=  1.93127D+05    |proj g|=  9.39146D+01

At iterate   59    f=  1.93127D+05    |proj g|=  1.00630D+02

At iterate   60    f=  1.93126D+05    |proj g|=  9.40812D+01

At iterate   61    f=  1.93125D+05    |proj g|=  6.17825D+01

At iterate   62    f=  1.93125D+05    |proj g|=  5.56258D+01

At iterate   63    f=  1.93125D+05    |proj g|=  5.85966D+01

At iterate   64    f=  1.93124D+05    |proj g|=  1.09837D+02

At iterate   65    f=  1.93124D+05    |proj g|=  1.94143D+01

At iterate   66    f=  1.93123D+05    |proj g|=  1.83627D+01

At iterate   67    f=  1.93123D+05    |proj g|=  6.14180D+01

At iterate   68    f=  1.93123D+05    |proj g|=  9.10181D+01

At iterate   69    f=  1.93122D+05    |proj g|=  6.86934D+01

At iterate   70    f=  1.93122D+05    |proj g|=  4.07945D+01

At iterate   71    f=  1.93122D+05    |proj g|=  3.15977D+01

At iterate   72    f=  1.93122D+05    |proj g|=  2.82965D+01

At iterate   73    f=  1.93122D+05    |proj g|=  3.15930D+01

At iterate   74    f=  1.93121D+05    |proj g|=  2.62782D+01

At iterate   75    f=  1.93121D+05    |proj g|=  7.85054D+00

At iterate   76    f=  1.93121D+05    |proj g|=  7.66696D+00

At iterate   77    f=  1.93121D+05    |proj g|=  1.34664D+01

At iterate   78    f=  1.93121D+05    |proj g|=  2.82140D+01

At iterate   79    f=  1.93121D+05    |proj g|=  5.99202D+01

At iterate   80    f=  1.93121D+05    |proj g|=  8.03984D+01

At iterate   81    f=  1.93121D+05    |proj g|=  5.66205D+01

At iterate   82    f=  1.93121D+05    |proj g|=  1.20126D+01

At iterate   83    f=  1.93121D+05    |proj g|=  1.46873D+01

At iterate   84    f=  1.93121D+05    |proj g|=  1.19882D+01

At iterate   85    f=  1.93120D+05    |proj g|=  3.44203D+01

At iterate   86    f=  1.93120D+05    |proj g|=  7.94914D+01

At iterate   87    f=  1.93120D+05    |proj g|=  1.06592D+02

At iterate   88    f=  1.93120D+05    |proj g|=  4.07586D+01

At iterate   89    f=  1.93120D+05    |proj g|=  2.25908D+01

At iterate   90    f=  1.93120D+05    |proj g|=  2.10884D+01

At iterate   91    f=  1.93120D+05    |proj g|=  3.70307D+01

At iterate   92    f=  1.93120D+05    |proj g|=  3.83139D+01

At iterate   93    f=  1.93120D+05    |proj g|=  3.40019D+01

At iterate   94    f=  1.93120D+05    |proj g|=  2.83279D+01

At iterate   95    f=  1.93120D+05    |proj g|=  2.15905D+01

At iterate   96    f=  1.93119D+05    |proj g|=  1.06594D+01

At iterate   97    f=  1.93119D+05    |proj g|=  3.62355D+01

At iterate   98    f=  1.93119D+05    |proj g|=  1.62749D+01

At iterate   99    f=  1.93119D+05    |proj g|=  9.16581D+00

At iterate  100    f=  1.93119D+05    |proj g|=  8.26051D+00

At iterate  101    f=  1.93119D+05    |proj g|=  1.41353D+01

At iterate  102    f=  1.93119D+05    |proj g|=  4.36875D+01

At iterate  103    f=  1.93119D+05    |proj g|=  1.28021D+01

At iterate  104    f=  1.93119D+05    |proj g|=  7.84076D+00

At iterate  105    f=  1.93119D+05    |proj g|=  1.95882D+01

At iterate  106    f=  1.93119D+05    |proj g|=  1.36191D+01

At iterate  107    f=  1.93119D+05    |proj g|=  1.67245D+01

At iterate  108    f=  1.93119D+05    |proj g|=  1.86916D+01

At iterate  109    f=  1.93119D+05    |proj g|=  1.46282D+01

At iterate  110    f=  1.93119D+05    |proj g|=  3.31380D+01

At iterate  111    f=  1.93119D+05    |proj g|=  4.10924D+00

At iterate  112    f=  1.93119D+05    |proj g|=  3.67092D+00

At iterate  113    f=  1.93119D+05    |proj g|=  4.70048D+00

At iterate  114    f=  1.93119D+05    |proj g|=  2.48505D+01

At iterate  115    f=  1.93119D+05    |proj g|=  1.02590D+01

At iterate  116    f=  1.93119D+05    |proj g|=  1.56020D+01

At iterate  117    f=  1.93119D+05    |proj g|=  3.38972D+00

At iterate  118    f=  1.93119D+05    |proj g|=  3.10732D+00

At iterate  119    f=  1.93119D+05    |proj g|=  4.68624D+00

At iterate  120    f=  1.93119D+05    |proj g|=  6.36982D+00

At iterate  121    f=  1.93119D+05    |proj g|=  1.08297D+01

At iterate  122    f=  1.93119D+05    |proj g|=  2.57939D+01

At iterate  123    f=  1.93119D+05    |proj g|=  1.96953D+01

At iterate  124    f=  1.93119D+05    |proj g|=  9.52290D+00

At iterate  125    f=  1.93119D+05    |proj g|=  3.37552D+00

At iterate  126    f=  1.93119D+05    |proj g|=  1.02800D+01

At iterate  127    f=  1.93119D+05    |proj g|=  6.88705D+00

At iterate  128    f=  1.93119D+05    |proj g|=  6.32745D+00

At iterate  129    f=  1.93119D+05    |proj g|=  4.04845D+00

At iterate  130    f=  1.93119D+05    |proj g|=  8.31366D+00

At iterate  131    f=  1.93119D+05    |proj g|=  5.81833D+00

At iterate  132    f=  1.93119D+05    |proj g|=  6.27436D+00

At iterate  133    f=  1.93119D+05    |proj g|=  6.01106D+00

At iterate  134    f=  1.93119D+05    |proj g|=  2.26255D+01

At iterate  135    f=  1.93119D+05    |proj g|=  1.06681D+01

At iterate  136    f=  1.93119D+05    |proj g|=  9.56147D+00

At iterate  137    f=  1.93119D+05    |proj g|=  9.19831D+00

At iterate  138    f=  1.93119D+05    |proj g|=  8.45515D+00

At iterate  139    f=  1.93119D+05    |proj g|=  3.36813D+00

At iterate  140    f=  1.93119D+05    |proj g|=  4.85095D+00

At iterate  141    f=  1.93119D+05    |proj g|=  4.60260D+00

At iterate  142    f=  1.93119D+05    |proj g|=  1.20572D+01

At iterate  143    f=  1.93119D+05    |proj g|=  2.49378D+01

At iterate  144    f=  1.93119D+05    |proj g|=  3.34006D+01

At iterate  145    f=  1.93119D+05    |proj g|=  3.68148D+01

At iterate  146    f=  1.93119D+05    |proj g|=  2.29893D+01

At iterate  147    f=  1.93119D+05    |proj g|=  4.79020D+00

At iterate  148    f=  1.93119D+05    |proj g|=  1.36706D+01

At iterate  149    f=  1.93119D+05    |proj g|=  3.91829D+00

At iterate  150    f=  1.93119D+05    |proj g|=  5.98529D+00

At iterate  151    f=  1.93119D+05    |proj g|=  1.05565D+01

At iterate  152    f=  1.93119D+05    |proj g|=  1.66514D+01

At iterate  153    f=  1.93119D+05    |proj g|=  9.93371D+00

At iterate  154    f=  1.93119D+05    |proj g|=  1.54701D+01

At iterate  155    f=  1.93119D+05    |proj g|=  5.61038D+00

At iterate  156    f=  1.93119D+05    |proj g|=  2.36924D+00

At iterate  157    f=  1.93119D+05    |proj g|=  1.98715D+00

At iterate  158    f=  1.93119D+05    |proj g|=  2.25285D+00

At iterate  159    f=  1.93119D+05    |proj g|=  1.53242D+01

At iterate  160    f=  1.93119D+05    |proj g|=  5.14962D+00

At iterate  161    f=  1.93119D+05    |proj g|=  7.90426D+00

At iterate  162    f=  1.93119D+05    |proj g|=  7.61742D+00

At iterate  163    f=  1.93119D+05    |proj g|=  1.04453D+01

At iterate  164    f=  1.93119D+05    |proj g|=  1.29938D+01

At iterate  165    f=  1.93119D+05    |proj g|=  1.35734D+01

At iterate  166    f=  1.93119D+05    |proj g|=  4.83955D+00

At iterate  167    f=  1.93119D+05    |proj g|=  2.88221D+00

At iterate  168    f=  1.93119D+05    |proj g|=  2.14832D+00

At iterate  169    f=  1.93119D+05    |proj g|=  5.12882D+00

At iterate  170    f=  1.93119D+05    |proj g|=  9.82720D+00

At iterate  171    f=  1.93119D+05    |proj g|=  1.87495D+00

At iterate  172    f=  1.93119D+05    |proj g|=  1.89948D+00

At iterate  173    f=  1.93119D+05    |proj g|=  4.29034D+00

At iterate  174    f=  1.93119D+05    |proj g|=  7.20853D+00

At iterate  175    f=  1.93119D+05    |proj g|=  8.74497D+00

At iterate  176    f=  1.93119D+05    |proj g|=  7.50580D+00

At iterate  177    f=  1.93119D+05    |proj g|=  6.77812D+00

At iterate  178    f=  1.93119D+05    |proj g|=  7.79852D+00

At iterate  179    f=  1.93119D+05    |proj g|=  2.32138D+00

At iterate  180    f=  1.93119D+05    |proj g|=  2.19817D+00

At iterate  181    f=  1.93119D+05    |proj g|=  6.12235D+00

At iterate  182    f=  1.93119D+05    |proj g|=  7.74105D+00

At iterate  183    f=  1.93119D+05    |proj g|=  1.43843D+01

At iterate  184    f=  1.93119D+05    |proj g|=  4.33119D+00

At iterate  185    f=  1.93119D+05    |proj g|=  1.70112D+00

At iterate  186    f=  1.93119D+05    |proj g|=  1.72860D+00

At iterate  187    f=  1.93119D+05    |proj g|=  4.66993D+00

At iterate  188    f=  1.93119D+05    |proj g|=  4.19040D+00

At iterate  189    f=  1.93119D+05    |proj g|=  7.08708D+00

At iterate  190    f=  1.93119D+05    |proj g|=  7.22135D+00

At iterate  191    f=  1.93119D+05    |proj g|=  4.39480D+00

At iterate  192    f=  1.93119D+05    |proj g|=  5.29102D+00

At iterate  193    f=  1.93119D+05    |proj g|=  2.04247D+00

At iterate  194    f=  1.93119D+05    |proj g|=  6.40472D+00

At iterate  195    f=  1.93119D+05    |proj g|=  2.42300D+00

At iterate  196    f=  1.93119D+05    |proj g|=  3.23219D+00

At iterate  197    f=  1.93119D+05    |proj g|=  4.76752D+00

At iterate  198    f=  1.93119D+05    |proj g|=  6.60036D+00

At iterate  199    f=  1.93119D+05    |proj g|=  8.31427D+00

At iterate  200    f=  1.93119D+05    |proj g|=  2.36239D+00

At iterate  201    f=  1.93119D+05    |proj g|=  3.72460D+00

At iterate  202    f=  1.93119D+05    |proj g|=  1.45607D+00

At iterate  203    f=  1.93119D+05    |proj g|=  2.84231D+00

At iterate  204    f=  1.93119D+05    |proj g|=  4.89543D+00

At iterate  205    f=  1.93119D+05    |proj g|=  8.23397D+00

At iterate  206    f=  1.93119D+05    |proj g|=  3.99864D+00

At iterate  207    f=  1.93119D+05    |proj g|=  2.17986D+00

At iterate  208    f=  1.93119D+05    |proj g|=  1.58641D+00

At iterate  209    f=  1.93119D+05    |proj g|=  1.14864D+01

At iterate  210    f=  1.93119D+05    |proj g|=  2.37092D+00

At iterate  211    f=  1.93119D+05    |proj g|=  1.99437D+00

At iterate  212    f=  1.93119D+05    |proj g|=  2.03223D+00

At iterate  213    f=  1.93119D+05    |proj g|=  4.78229D+00

At iterate  214    f=  1.93119D+05    |proj g|=  2.12783D+00

At iterate  215    f=  1.93119D+05    |proj g|=  2.57353D+00

At iterate  216    f=  1.93119D+05    |proj g|=  2.37952D+00

At iterate  217    f=  1.93119D+05    |proj g|=  5.65929D+00

At iterate  218    f=  1.93119D+05    |proj g|=  3.94545D+00

At iterate  219    f=  1.93119D+05    |proj g|=  7.07166D+00

At iterate  220    f=  1.93119D+05    |proj g|=  2.38963D+00

At iterate  221    f=  1.93119D+05    |proj g|=  1.20835D+00

At iterate  222    f=  1.93119D+05    |proj g|=  3.15570D+00

At iterate  223    f=  1.93119D+05    |proj g|=  3.49813D+00

At iterate  224    f=  1.93119D+05    |proj g|=  4.48975D+00

At iterate  225    f=  1.93118D+05    |proj g|=  7.39822D+00

At iterate  226    f=  1.93118D+05    |proj g|=  5.83903D+00

At iterate  227    f=  1.93118D+05    |proj g|=  4.07136D+00

At iterate  228    f=  1.93118D+05    |proj g|=  1.43509D+00

At iterate  229    f=  1.93118D+05    |proj g|=  2.70703D+00

At iterate  230    f=  1.93118D+05    |proj g|=  3.69595D+00

At iterate  231    f=  1.93118D+05    |proj g|=  1.38581D+00

At iterate  232    f=  1.93118D+05    |proj g|=  2.68791D+00

At iterate  233    f=  1.93118D+05    |proj g|=  5.02910D+00

At iterate  234    f=  1.93118D+05    |proj g|=  8.48802D+00

At iterate  235    f=  1.93118D+05    |proj g|=  7.12966D+00

At iterate  236    f=  1.93118D+05    |proj g|=  7.13228D+00

At iterate  237    f=  1.93118D+05    |proj g|=  4.23037D+00

At iterate  238    f=  1.93118D+05    |proj g|=  9.51141D+00

At iterate  239    f=  1.93118D+05    |proj g|=  2.78868D+00

At iterate  240    f=  1.93118D+05    |proj g|=  2.71301D+00

At iterate  241    f=  1.93118D+05    |proj g|=  6.02531D+00

At iterate  242    f=  1.93118D+05    |proj g|=  1.24070D+01

At iterate  243    f=  1.93118D+05    |proj g|=  9.54016D+00

At iterate  244    f=  1.93118D+05    |proj g|=  4.04326D+00

At iterate  245    f=  1.93118D+05    |proj g|=  3.40119D+00

At iterate  246    f=  1.93118D+05    |proj g|=  1.14539D+00

At iterate  247    f=  1.93118D+05    |proj g|=  1.16970D+00

           * * *

Tit   = total number of iterations
Tnf   = total number of function evaluations
Tnint = total number of segments explored during Cauchy searches
Skip  = number of BFGS updates skipped
Nact  = number of active bounds at final generalized Cauchy point
Projg = norm of the final projected gradient
F     = final function value

           * * *

   N    Tit     Tnf  Tnint  Skip  Nact     Projg        F
  113    247    263    310     0     5   1.170D+00   1.931D+05
  F =   193118.46543053974     

CONVERGENCE: REL_REDUCTION_OF_F_<=_FACTR*EPSMCH             

 Cauchy                time 2.701E-03 seconds.
 Subspace minimization time 2.892E-03 seconds.
 Line search           time 4.575E+03 seconds.

 Total User time 4.593E+03 seconds.

-1.9311846543053974e+05
```
