## Supplementary material for "Modeling site-and-branch-heterogeneity with GFmix": GFF.params

```
4.9932651250352689e-01
8 9 4.9628840528670087e-01 5.1181522161893167e-01
10 11 5.0080578577827928e-01 5.2278977947831029e-01
12 13 5.0311010492801933e-01 5.2923807278216628e-01
14 15 5.0749949977619457e-01 4.7374766787231171e-01
4 5 4.9122721472738107e-01 4.9810272991195492e-01
6 7 5.0779223175742982e-01 4.7538279208946455e-01
16 17 9.9999999999999994e-12 9.9999999999999994e-12
18 19 9.9999999999999994e-12 9.9999999999999994e-12
2 3 5.0856085585004973e-01 5.3805136133425346e-01
20 21 4.5704539370088771e-03 2.2770601237313867e-03
22 23 5.1292542795829255e-01 4.7685796989519252e-01
0 1 5.1942668668293590e-01 5.1163816053421574e-01
24 27 9.9999999999999994e-12 1.4151977219485393e-03
25 28 5.1190985024288294e-01 4.9289265686725420e-01
26 29 2.2280449072112463e-01 3.0324905825674842e-01
5.5875934275046654e-02 5.1624962557698856e-02 7.9697976906053875e-02 7.3637019375687604e-02 5.3442026077765076e-02 2.6920721777476720e-02 5.9271048850469042e-02 1.9456399540797975e-02 3.2761354444542458e-02 3.9209969398104165e-02 3.0047236009989705e-02 8.2686800296122853e-02 2.4663696586981611e-02 5.8479580119952045e-02 3.8459257851802257e-02 5.8031809952541737e-02 6.0904822384162852e-02 3.4904800305680765e-02 5.6359084289274136e-02 6.3564651486023638e-02 
1.1107564071773808e+00 8.6935459318371944e-01 
1.0209645806374328e+00 8.9147634696462619e-01 
1.0768152468960928e+00 8.5330530731888732e-01 
1.1166096047913214e+00 9.7312854354952250e-01 
1.5308786902399318e-01 2.3824328949011053e+00 
1.3903364801768298e-01 2.2964334521325576e+00 
1.5628722490122643e-01 2.1135406795041862e+00 
1.2628664394443750e-01 2.2804752480671429e+00 
1.1553359177302216e+00 8.3695450182217634e-01 
1.0883708918862587e+00 8.8393788044780286e-01 
1.0045642228226483e+00 8.7029793156066670e-01 
1.0749264984188975e+00 9.6487815049647030e-01 
1.3303856532982605e-01 2.1118594908190724e+00 
1.2304183225266789e-01 2.3149339770696549e+00 
1.3927086250944273e-01 2.2666029560492080e+00 
1.7174875220416005e-01 2.0813329131448901e+00 
1.0000004450845486e+00 9.9999987683484559e-01 
1.0000003152529802e+00 9.9999976472717622e-01 
9.9999900216827087e-01 1.0000014861679065e+00 
9.9331940064578161e-01 1.0090710945841910e+00 
9.1074162621087651e-01 1.0709186430262003e+00 
1.0274451460968774e+00 1.0171583589507915e+00 
1.2821950367500943e+00 1.0252725803067129e+00 
1.5971172771132625e-01 2.4591404605546967e+00 
1.0000002310103495e+00 9.9999986700422550e-01 
1.9055100699337729e-01 2.2694300904252742e+00 
8.4399394628038116e-01 1.1818416222507586e+00 
1.0113322592329521e+00 9.8912259997686247e-01 
1.0773841619459799e+00 8.4104955464711051e-01 
1.1014627710894782e+00 1.0649044195563768e+00 
1.1085806008189991e+00 9.3303194865815597e-01 
```
