## Supplementary material for "Modeling site-and-branch-heterogeneity with GFmix": GFF.txt

```
Alignment	Mixture	+F	Tree	Method	G	F	Likelihood	Runtime	NewGFmixInfo
Simulations/075.phy	bin/C20.aafreq.dat	FALSE	Simulations/075_iqtree/075_iqtree.treefile	GFF	GARP	FYMINK	-193118.46543054	4592.62946105003	           * * *;;   N    Tit     Tnf  Tnint  Skip  Nact     Projg        F;  113    247    263    310     0     5   1.170D+00   1.931D+05;  F =   193118.46543053974     ;;CONVERGENCE: REL_REDUCTION_OF_F_<=_FACTR*EPSMCH             ;; Cauchy                time 2.701E-03 seconds.; Subspace minimization time 2.892E-03 seconds.; Line search           time 4.575E+03 seconds.;; Total User time 4.593E+03 seconds.;;-1.9311846543053974e+05
```
