## Supplementary material for "Modeling site-and-branch-heterogeneity with GFmix": GFP.iterations

```
Warning message:
In readLines(rootfile) :
  incomplete final line found on 'sim_topologies/16_taxa.rootfile'
   5

At X0         0 variables are exactly at the bounds

At iterate    0    f=  1.97659D+05    |proj g|=  1.62996D+02

At iterate    1    f=  1.96779D+05    |proj g|=  9.87866D+01

At iterate    2    f=  1.94464D+05    |proj g|=  1.34062D+02

At iterate    3    f=  1.93505D+05    |proj g|=  6.56904D+01

At iterate    4    f=  1.93320D+05    |proj g|=  4.96145D+01

At iterate    5    f=  1.93277D+05    |proj g|=  9.99089D+01

At iterate    6    f=  1.93247D+05    |proj g|=  8.20420D+01

At iterate    7    f=  1.93234D+05    |proj g|=  3.32022D+01

At iterate    8    f=  1.93223D+05    |proj g|=  4.43580D+01

At iterate    9    f=  1.93215D+05    |proj g|=  6.41973D+01

At iterate   10    f=  1.93212D+05    |proj g|=  3.01809D+01

At iterate   11    f=  1.93211D+05    |proj g|=  1.09211D+01

At iterate   12    f=  1.93211D+05    |proj g|=  6.71870D+00

At iterate   13    f=  1.93210D+05    |proj g|=  1.20388D+01

At iterate   14    f=  1.93210D+05    |proj g|=  4.68199D+01

At iterate   15    f=  1.93209D+05    |proj g|=  7.19407D+00

At iterate   16    f=  1.93209D+05    |proj g|=  4.64554D+00

At iterate   17    f=  1.93209D+05    |proj g|=  4.53720D+00

At iterate   18    f=  1.93209D+05    |proj g|=  6.19452D+00

At iterate   19    f=  1.93208D+05    |proj g|=  8.10146D+00

At iterate   20    f=  1.93208D+05    |proj g|=  2.97924D+00

At iterate   21    f=  1.93208D+05    |proj g|=  5.17532D+00

At iterate   22    f=  1.93208D+05    |proj g|=  1.82325D+01

At iterate   23    f=  1.93207D+05    |proj g|=  3.13383D+00

At iterate   24    f=  1.93207D+05    |proj g|=  5.01431D+00

At iterate   25    f=  1.93207D+05    |proj g|=  9.01740D+00

At iterate   26    f=  1.93207D+05    |proj g|=  4.22600D+00

At iterate   27    f=  1.93207D+05    |proj g|=  2.29901D+00

At iterate   28    f=  1.93207D+05    |proj g|=  1.80708D+00

At iterate   29    f=  1.93207D+05    |proj g|=  3.60924D+00

At iterate   30    f=  1.93207D+05    |proj g|=  8.85703D+00

At iterate   31    f=  1.93207D+05    |proj g|=  1.31380D+00

At iterate   32    f=  1.93207D+05    |proj g|=  1.31810D+00

At iterate   33    f=  1.93207D+05    |proj g|=  2.46135D+00

At iterate   34    f=  1.93207D+05    |proj g|=  5.28254D+00

At iterate   35    f=  1.93207D+05    |proj g|=  1.22688D+01

At iterate   36    f=  1.93207D+05    |proj g|=  3.00762D+00

At iterate   37    f=  1.93207D+05    |proj g|=  1.83354D+00

At iterate   38    f=  1.93207D+05    |proj g|=  1.89895D+00

At iterate   39    f=  1.93207D+05    |proj g|=  1.09614D+01

At iterate   40    f=  1.93207D+05    |proj g|=  3.41267D+00

At iterate   41    f=  1.93207D+05    |proj g|=  1.59864D+00

At iterate   42    f=  1.93206D+05    |proj g|=  2.40023D+00

At iterate   43    f=  1.93206D+05    |proj g|=  7.86855D+00

At iterate   44    f=  1.93206D+05    |proj g|=  5.13284D+00

At iterate   45    f=  1.93206D+05    |proj g|=  5.23232D+00

At iterate   46    f=  1.93206D+05    |proj g|=  6.39763D+00

At iterate   47    f=  1.93206D+05    |proj g|=  1.06078D+01

At iterate   48    f=  1.93206D+05    |proj g|=  4.36119D+00

At iterate   49    f=  1.93206D+05    |proj g|=  5.00984D+00

At iterate   50    f=  1.93206D+05    |proj g|=  5.89968D+00

At iterate   51    f=  1.93206D+05    |proj g|=  5.90677D+00

At iterate   52    f=  1.93206D+05    |proj g|=  9.84113D+00

At iterate   53    f=  1.93205D+05    |proj g|=  1.31808D+01

At iterate   54    f=  1.93205D+05    |proj g|=  1.57020D+01

At iterate   55    f=  1.93205D+05    |proj g|=  1.89756D+01

At iterate   56    f=  1.93205D+05    |proj g|=  1.29089D+01

At iterate   57    f=  1.93205D+05    |proj g|=  8.25285D+00

At iterate   58    f=  1.93205D+05    |proj g|=  3.65679D+00

At iterate   59    f=  1.93205D+05    |proj g|=  3.17810D+00

At iterate   60    f=  1.93205D+05    |proj g|=  2.64986D+00

At iterate   61    f=  1.93205D+05    |proj g|=  3.08914D+00

At iterate   62    f=  1.93205D+05    |proj g|=  4.42871D+00

At iterate   63    f=  1.93205D+05    |proj g|=  8.24725D+00

At iterate   64    f=  1.93205D+05    |proj g|=  1.65443D+00

At iterate   65    f=  1.93205D+05    |proj g|=  1.29939D+00

At iterate   66    f=  1.93205D+05    |proj g|=  1.09491D+00

At iterate   67    f=  1.93205D+05    |proj g|=  3.73655D+00

At iterate   68    f=  1.93205D+05    |proj g|=  9.81815D-01

At iterate   69    f=  1.93205D+05    |proj g|=  1.08310D+00

At iterate   70    f=  1.93205D+05    |proj g|=  9.89733D-01

At iterate   71    f=  1.93205D+05    |proj g|=  2.50619D+00

At iterate   72    f=  1.93205D+05    |proj g|=  8.25401D-01

At iterate   73    f=  1.93205D+05    |proj g|=  5.07785D-01

At iterate   74    f=  1.93205D+05    |proj g|=  6.49024D-01

At iterate   75    f=  1.93205D+05    |proj g|=  7.38846D-01

At iterate   76    f=  1.93205D+05    |proj g|=  1.75785D+00

At iterate   77    f=  1.93205D+05    |proj g|=  8.71406D-01

At iterate   78    f=  1.93205D+05    |proj g|=  1.10358D+00

At iterate   79    f=  1.93205D+05    |proj g|=  1.76639D+00

At iterate   80    f=  1.93205D+05    |proj g|=  1.16398D+00

At iterate   81    f=  1.93205D+05    |proj g|=  9.30731D-01

At iterate   82    f=  1.93205D+05    |proj g|=  1.92134D+00

At iterate   83    f=  1.93205D+05    |proj g|=  7.25870D-01

At iterate   84    f=  1.93205D+05    |proj g|=  6.78797D-01

At iterate   85    f=  1.93205D+05    |proj g|=  7.15016D-01

At iterate   86    f=  1.93205D+05    |proj g|=  3.41843D+00

At iterate   87    f=  1.93205D+05    |proj g|=  1.16419D+00

At iterate   88    f=  1.93205D+05    |proj g|=  6.42604D-01

At iterate   89    f=  1.93205D+05    |proj g|=  8.94355D-01

At iterate   90    f=  1.93205D+05    |proj g|=  2.64510D+00

At iterate   91    f=  1.93205D+05    |proj g|=  9.39759D-01

At iterate   92    f=  1.93205D+05    |proj g|=  9.40018D-01

At iterate   93    f=  1.93205D+05    |proj g|=  2.37346D+00

At iterate   94    f=  1.93205D+05    |proj g|=  3.32519D+00

At iterate   95    f=  1.93205D+05    |proj g|=  2.22199D+00

At iterate   96    f=  1.93204D+05    |proj g|=  1.81588D+00

At iterate   97    f=  1.93204D+05    |proj g|=  1.67782D+00

At iterate   98    f=  1.93204D+05    |proj g|=  4.89265D+00

At iterate   99    f=  1.93204D+05    |proj g|=  1.43157D+00

At iterate  100    f=  1.93204D+05    |proj g|=  1.70952D+00

At iterate  101    f=  1.93204D+05    |proj g|=  1.49354D+00

At iterate  102    f=  1.93204D+05    |proj g|=  1.31281D+01

At iterate  103    f=  1.93204D+05    |proj g|=  2.31884D+00

At iterate  104    f=  1.93204D+05    |proj g|=  1.90365D+00

At iterate  105    f=  1.93204D+05    |proj g|=  1.97384D+00

At iterate  106    f=  1.93204D+05    |proj g|=  1.80003D+00

At iterate  107    f=  1.93204D+05    |proj g|=  6.61178D+00

At iterate  108    f=  1.93204D+05    |proj g|=  1.26410D+00

At iterate  109    f=  1.93204D+05    |proj g|=  2.47839D+00

At iterate  110    f=  1.93204D+05    |proj g|=  3.16836D+00

At iterate  111    f=  1.93204D+05    |proj g|=  5.44658D+00

At iterate  112    f=  1.93204D+05    |proj g|=  2.09368D+00

At iterate  113    f=  1.93204D+05    |proj g|=  1.28306D+00

At iterate  114    f=  1.93204D+05    |proj g|=  1.89960D+00

At iterate  115    f=  1.93204D+05    |proj g|=  3.47025D+00

At iterate  116    f=  1.93204D+05    |proj g|=  6.84376D+00

At iterate  117    f=  1.93204D+05    |proj g|=  1.19591D+00

At iterate  118    f=  1.93204D+05    |proj g|=  8.82969D-01

At iterate  119    f=  1.93204D+05    |proj g|=  1.23443D+00

At iterate  120    f=  1.93204D+05    |proj g|=  4.02491D+00

At iterate  121    f=  1.93204D+05    |proj g|=  7.49948D-01

At iterate  122    f=  1.93204D+05    |proj g|=  6.26054D-01

At iterate  123    f=  1.93204D+05    |proj g|=  1.05528D+00

At iterate  124    f=  1.93204D+05    |proj g|=  2.50276D+00

At iterate  125    f=  1.93204D+05    |proj g|=  1.44910D+00

At iterate  126    f=  1.93204D+05    |proj g|=  6.61681D-01

At iterate  127    f=  1.93204D+05    |proj g|=  7.25593D-01

At iterate  128    f=  1.93204D+05    |proj g|=  1.08577D+00

At iterate  129    f=  1.93204D+05    |proj g|=  3.55604D+00

At iterate  130    f=  1.93204D+05    |proj g|=  8.66543D-01

At iterate  131    f=  1.93204D+05    |proj g|=  8.61086D-01

At iterate  132    f=  1.93204D+05    |proj g|=  1.15158D+00

At iterate  133    f=  1.93204D+05    |proj g|=  2.19479D+00

At iterate  134    f=  1.93204D+05    |proj g|=  7.43606D-01

At iterate  135    f=  1.93204D+05    |proj g|=  3.00246D-01

At iterate  136    f=  1.93204D+05    |proj g|=  6.30878D-01

At iterate  137    f=  1.93204D+05    |proj g|=  6.62163D-01

At iterate  138    f=  1.93204D+05    |proj g|=  1.78157D+00

At iterate  139    f=  1.93204D+05    |proj g|=  4.25696D-01

At iterate  140    f=  1.93204D+05    |proj g|=  4.02438D-01

At iterate  141    f=  1.93204D+05    |proj g|=  4.49226D-01

At iterate  142    f=  1.93204D+05    |proj g|=  1.69488D+00

At iterate  143    f=  1.93204D+05    |proj g|=  5.19294D-01

At iterate  144    f=  1.93204D+05    |proj g|=  4.39702D-01

At iterate  145    f=  1.93204D+05    |proj g|=  5.80779D-01

At iterate  146    f=  1.93204D+05    |proj g|=  6.37489D-01

           * * *

Tit   = total number of iterations
Tnf   = total number of function evaluations
Tnint = total number of segments explored during Cauchy searches
Skip  = number of BFGS updates skipped
Nact  = number of active bounds at final generalized Cauchy point
Projg = norm of the final projected gradient
F     = final function value

           * * *

   N    Tit     Tnf  Tnint  Skip  Nact     Projg        F
   62    146    154    207     0     2   6.375D-01   1.932D+05
  F =   193203.99542928473     

CONVERGENCE: REL_REDUCTION_OF_F_<=_FACTR*EPSMCH             

 Cauchy                time 4.301E-04 seconds.
 Subspace minimization time 1.360E-03 seconds.
 Line search           time 1.980E+03 seconds.

 Total User time 1.994E+03 seconds.

-1.9320399542928473e+05
```
