## Supplementary material for "Modeling site-and-branch-heterogeneity with GFmix": GFP.params

```
5.2810000000000001e-01
8 9 4.8952400000000001e-01 5.0722100000000003e-01
10 11 4.9581199999999997e-01 5.1168400000000003e-01
12 13 4.2079600000000000e-01 4.5148600000000000e-01
14 15 4.3247500000000000e-01 4.0398000000000001e-01
4 5 4.1383799999999998e-01 4.1629600000000000e-01
6 7 4.3286400000000003e-01 4.0395900000000001e-01
16 17 1.9999999999999999e-06 1.9999999999999999e-06
18 19 3.0000000000000001e-06 3.5660000000000002e-03
2 3 5.0075800000000004e-01 5.2683300000000000e-01
20 21 1.2610000000000000e-02 4.9150000000000001e-03
22 23 5.4370700000000005e-01 4.3809700000000001e-01
0 1 5.1252900000000001e-01 5.0234999999999996e-01
24 27 3.0000000000000001e-06 2.1259999999999999e-03
25 28 4.7045999999999999e-01 5.3917000000000004e-01
26 29 2.1831800000000001e-01 2.1831800000000001e-01
5.6000000000000001e-02 5.1499999999999997e-02 8.1299999999999997e-02 7.2200000000000000e-02 5.5700000000000000e-02 3.3099999999999997e-02 5.8999999999999997e-02 2.6400000000000000e-02 3.0800000000000001e-02 3.7699999999999997e-02 3.0300000000000001e-02 8.0900000000000000e-02 2.6300000000000000e-02 5.7900000000000000e-02 3.7100000000000001e-02 5.8700000000000002e-02 5.6099999999999997e-02 3.5000000000000003e-02 5.4500000000000000e-02 5.9600000000000000e-02 
1.1045715525326250e+00 8.6951909285941653e-01 
1.0196940839062993e+00 8.9211462517715623e-01 
1.0740723986154821e+00 8.5456232684143629e-01 
1.1110810564507207e+00 9.7052304024594183e-01 
1.6132980667479521e-01 2.4160336428647615e+00 
1.4591634087287433e-01 2.3217643876575478e+00 
1.5830753931488903e-01 2.1327700830995919e+00 
1.2677049409789376e-01 2.3127211030197268e+00 
1.1424430458242385e+00 8.3929747152860512e-01 
1.0806679003616209e+00 8.8709243316228392e-01 
9.9980955916929048e-01 8.7522226363086242e-01 
1.0674776046242826e+00 9.6372608052810771e-01 
1.3650881794162362e-01 2.1282721181349982e+00 
1.2505551602683948e-01 2.3385017888019055e+00 
1.4457251691964004e-01 2.2914953858225742e+00 
1.7686620864081393e-01 2.0902245004390649e+00 
1.0001196428281987e+00 1.0000123128829366e+00 
9.9990657388837723e-01 1.0002395827343404e+00 
1.0005822022731419e+00 9.9998356656395948e-01 
1.0000000000000000e-02 1.3241094374601161e+00 
1.0000000000000000e-02 2.1512552158456884e+00 
1.0886208486932025e+00 1.4399637138724526e+00 
1.2287600101543283e+00 1.0378095233239739e+00 
1.3806412955865366e-01 2.5051787218324910e+00 
9.9953154036557201e-01 1.0003175020959940e+00 
1.6827566156416943e-01 2.2921071390885088e+00 
9.6672117838465765e-01 1.0758065522772187e+00 
1.1967753575767581e+00 8.2204907525341064e-01 
1.0344563685534647e+00 8.8177936031041915e-01 
1.2282839837961019e+00 9.7663599307074711e-01 
1.0915673054023214e+00 9.4065920744997011e-01 
```
