## Supplementary material for "Modeling site-and-branch-heterogeneity with GFmix": GFP.txt

```
Alignment	Mixture	+F	Tree	Method	G	F	Likelihood	Runtime	NewGFmixInfo
Simulations/075.phy	bin/C20.aafreq.dat	FALSE	Simulations/075_iqtree/075_iqtree.treefile	GFP	GARP	FYMINK	-193203.995429285	1993.55895543098	           * * *;;   N    Tit     Tnf  Tnint  Skip  Nact     Projg        F;   62    146    154    207     0     2   6.375D-01   1.932D+05;  F =   193203.99542928473     ;;CONVERGENCE: REL_REDUCTION_OF_F_<=_FACTR*EPSMCH             ;; Cauchy                time 4.301E-04 seconds.; Subspace minimization time 1.360E-03 seconds.; Line search           time 1.980E+03 seconds.;; Total User time 1.994E+03 seconds.;;-1.9320399542928473e+05
```
