## Supplementary material for "Modeling site-and-branch-heterogeneity with GFmix": OGF.params

```
5.2810000000000001e-01
8 9 0.48952400000000001 0.50722100000000003
10 11 0.49581199999999997 0.51168400000000003
12 13 0.42079600000000000 0.45148600000000000
14 15 0.43247500000000000 0.40398000000000001
4 5 0.41383799999999998 0.41629600000000000
6 7 0.43286400000000003 0.40395900000000001
16 17 0.00000200000000000 0.00000200000000000
18 19 0.00000300000000000 0.00356600000000000
2 3 0.50075800000000004 0.52683300000000000
20 21 0.01261000000000000 0.00491500000000000
22 23 0.54370700000000005 0.43809700000000001
0 1 0.51252900000000001 0.50234999999999996
24 27 0.00000300000000000 0.00212600000000000
25 28 0.47045999999999999 0.53917000000000004
26 29 0.21831800000000001 0.21831800000000001
5.5994400559944008e-02 5.1494850514948502e-02 8.1291870812918707e-02 7.2192780721927807e-02 5.5694430556944306e-02 3.3096690330966898e-02 5.8994100589941006e-02 2.6397360263973602e-02 3.0796920307969204e-02 3.7696230376962299e-02 3.0296970302969704e-02 8.0891910808919110e-02 2.6297370262973702e-02 5.7894210578942104e-02 3.7096290370962903e-02 5.8694130586941312e-02 5.6094390560943903e-02 3.4996500349965008e-02 5.4494550544945508e-02 5.9594040595940409e-02
1.00922213311949
0.979438513246342
1.01048387096774
0.96805609661083
0.477107761027359
0.477871148459384
0.494420600858369
0.476445698166432
1.00315084679007
0.979288784681516
0.958171959721146
0.966551326412918
0.476312056737589
0.463828603227601
0.474261603375527
0.49570692615913
0.991173009023146
0.962377001736446
0.470009832841691
0.484891473967939
0.477488814317673
0.485369318181818
0.976655967318354
0.477413890457369
0.988904299583911
0.481397970687711
0.687349175835413
0.994226557833964
0.991559086395233
0.693141538207897
0.69023423867299
```
