## Supplementary material for "Modeling site-and-branch-heterogeneity with GFmix": OGF.txt

```
Alignment	Mixture	+F	Tree	Method	G	F	Likelihood	Runtime	NewGFmixInfo
Simulations/075.phy	bin/C20.aafreq.dat	FALSE	Simulations/075_iqtree/075_iqtree.treefile	OGF	GARP	FYMINK	-195238.624127272	3.23441505432129	NA
```
