## Supplementary material for "Modeling site-and-branch-heterogeneity with GFmix": 076.phy.utreec

```
8 9 0.526950 0.511199
10 11 0.480554 0.504868
12 13 0.449598 0.452509
14 15 0.448886 0.431207
4 5 0.428140 0.439946
6 7 0.405888 0.429786
16 17 0.000002 0.004024
18 19 0.003132 0.000002
2 3 0.517902 0.505853
20 21 0.009312 0.005477
22 23 0.527735 0.491417
0 1 0.528177 0.522975
24 27 0.000002 0.008024
25 28 0.450306 0.541812
26 29 0.221114 0.221114
```
