## Supplementary material for "Modeling site-and-branch-heterogeneity with GFmix": 076.phy.utreecu

```
14 15 0.4488859466 0.4312072791
12 13 0.4495983468 0.4525091762
10 11 0.4805537115 0.5048679158
8 9 0.5269496821 0.5111985761
16 17 0.0000022383 0.0031318516
18 19 0.0040240310 0.0000020921
6 7 0.4058876438 0.4297862785
4 5 0.4281399547 0.4399463913
20 21 0.4914170118 0.5277353330
22 23 0.0054772688 0.0093117290
24 25 0.4422272061 0.4503061926
2 3 0.5179021960 0.5058533522
26 27 0.5418124231 0.0000021696
1 28 0.5229745193 0.0080243411
0 29 0.5281774839 0.0000000000
```
