## Supplementary material for "Modeling site-and-branch-heterogeneity with GFmix": C20pi1.nwk

```
((((A1:0.5[&model=LG+F{0.0967673342864274/0.0192930330671563/0.0704265119544462/0.0327486275985901/0.0129546621788251/0.0167805584256836/0.018317190512793/0.0411686961889044/0.0107219794331362/0.00871390944767002/0.0111997449522096/0.0195977543082136/0.00781627275814066/0.00392990177254463/0.0212374392111378/0.315481089641262/0.269178632468641/0.00152048156769256/0.004302605766464/0.0178432963536289}],A2:0.5[&model=LG+F{0.0967673342864274/0.0192930330671563/0.0704265119544462/0.0327486275985901/0.0129546621788251/0.0167805584256836/0.018317190512793/0.0411686961889044/0.0107219794331362/0.00871390944767002/0.0111997449522096/0.0195977543082136/0.00781627275814066/0.00392990177254463/0.0212374392111378/0.315481089641262/0.269178632468641/0.00152048156769256/0.004302605766464/0.0178432963536289}]):0.001[&model=LG+F{0.0967673342864274/0.0192930330671563/0.0704265119544462/0.0327486275985901/0.0129546621788251/0.0167805584256836/0.018317190512793/0.0411686961889044/0.0107219794331362/0.00871390944767002/0.0111997449522096/0.0195977543082136/0.00781627275814066/0.00392990177254463/0.0212374392111378/0.315481089641262/0.269178632468641/0.00152048156769256/0.004302605766464/0.0178432963536289}],(A3:0.5[&model=LG+F{0.0967673342864274/0.0192930330671563/0.0704265119544462/0.0327486275985901/0.0129546621788251/0.0167805584256836/0.018317190512793/0.0411686961889044/0.0107219794331362/0.00871390944767002/0.0111997449522096/0.0195977543082136/0.00781627275814066/0.00392990177254463/0.0212374392111378/0.315481089641262/0.269178632468641/0.00152048156769256/0.004302605766464/0.0178432963536289}],A4:0.5[&model=LG+F{0.0967673342864274/0.0192930330671563/0.0704265119544462/0.0327486275985901/0.0129546621788251/0.0167805584256836/0.018317190512793/0.0411686961889044/0.0107219794331362/0.00871390944767002/0.0111997449522096/0.0195977543082136/0.00781627275814066/0.00392990177254463/0.0212374392111378/0.315481089641262/0.269178632468641/0.00152048156769256/0.004302605766464/0.0178432963536289}]):0.001[&model=LG+F{0.0967673342864274/0.0192930330671563/0.0704265119544462/0.0327486275985901/0.0129546621788251/0.0167805584256836/0.018317190512793/0.0411686961889044/0.0107219794331362/0.00871390944767002/0.0111997449522096/0.0195977543082136/0.00781627275814066/0.00392990177254463/0.0212374392111378/0.315481089641262/0.269178632468641/0.00152048156769256/0.004302605766464/0.0178432963536289}]):0.5[&model=LG+F{0.0967673342864274/0.0192930330671563/0.0704265119544462/0.0327486275985901/0.0129546621788251/0.0167805584256836/0.018317190512793/0.0411686961889044/0.0107219794331362/0.00871390944767002/0.0111997449522096/0.0195977543082136/0.00781627275814066/0.00392990177254463/0.0212374392111378/0.315481089641262/0.269178632468641/0.00152048156769256/0.004302605766464/0.0178432963536289}],((B1:0.5[&model=LG+F{0.0131577913232634/0.00262334087181802/0.169987092679756/0.0323745808259477/0.0128066972125353/0.0165888950131217/0.0181079760663384/0.00559785094318145/0.0105995156202258/0.0210325925816431/0.011071824219007/0.0473027157735743/0.0188659844833396/0.00948552694564774/0.00288772854436103/0.311877742201594/0.266104140310577/0.00150311500106177/0.0103851152767789/0.0176394946097456}],B2:0.5[&model=LG+F{0.0131577913232634/0.00262334087181802/0.169987092679756/0.0323745808259477/0.0128066972125353/0.0165888950131217/0.0181079760663384/0.00559785094318145/0.0105995156202258/0.0210325925816431/0.011071824219007/0.0473027157735743/0.0188659844833396/0.00948552694564774/0.00288772854436103/0.311877742201594/0.266104140310577/0.00150311500106177/0.0103851152767789/0.0176394946097456}]):0.001[&model=LG+F{0.0131577913232634/0.00262334087181802/0.169987092679756/0.0323745808259477/0.0128066972125353/0.0165888950131217/0.0181079760663384/0.00559785094318145/0.0105995156202258/0.0210325925816431/0.011071824219007/0.0473027157735743/0.0188659844833396/0.00948552694564774/0.00288772854436103/0.311877742201594/0.266104140310577/0.00150311500106177/0.0103851152767789/0.0176394946097456}],(B3:0.5[&model=LG+F{0.0131577913232634/0.00262334087181802/0.169987092679756/0.0323745808259477/0.0128066972125353/0.0165888950131217/0.0181079760663384/0.00559785094318145/0.0105995156202258/0.0210325925816431/0.011071824219007/0.0473027157735743/0.0188659844833396/0.00948552694564774/0.00288772854436103/0.311877742201594/0.266104140310577/0.00150311500106177/0.0103851152767789/0.0176394946097456}],B4:0.5[&model=LG+F{0.0131577913232634/0.00262334087181802/0.169987092679756/0.0323745808259477/0.0128066972125353/0.0165888950131217/0.0181079760663384/0.00559785094318145/0.0105995156202258/0.0210325925816431/0.011071824219007/0.0473027157735743/0.0188659844833396/0.00948552694564774/0.00288772854436103/0.311877742201594/0.266104140310577/0.00150311500106177/0.0103851152767789/0.0176394946097456}]):0.001[&model=LG+F{0.0131577913232634/0.00262334087181802/0.169987092679756/0.0323745808259477/0.0128066972125353/0.0165888950131217/0.0181079760663384/0.00559785094318145/0.0105995156202258/0.0210325925816431/0.011071824219007/0.0473027157735743/0.0188659844833396/0.00948552694564774/0.00288772854436103/0.311877742201594/0.266104140310577/0.00150311500106177/0.0103851152767789/0.0176394946097456}]):0.5[&model=LG+F{0.0131577913232634/0.00262334087181802/0.169987092679756/0.0323745808259477/0.0128066972125353/0.0165888950131217/0.0181079760663384/0.00559785094318145/0.0105995156202258/0.0210325925816431/0.011071824219007/0.0473027157735743/0.0188659844833396/0.00948552694564774/0.00288772854436103/0.311877742201594/0.266104140310577/0.00150311500106177/0.0103851152767789/0.0176394946097456}]):0.25[&model=LG+F{0.0967673342864274/0.0192930330671563/0.0704265119544462/0.0327486275985901/0.0129546621788251/0.0167805584256836/0.018317190512793/0.0411686961889044/0.0107219794331362/0.00871390944767002/0.0111997449522096/0.0195977543082136/0.00781627275814066/0.00392990177254463/0.0212374392111378/0.315481089641262/0.269178632468641/0.00152048156769256/0.004302605766464/0.0178432963536289}],(((C1:0.5[&model=LG+F{0.0967673342864274/0.0192930330671563/0.0704265119544462/0.0327486275985901/0.0129546621788251/0.0167805584256836/0.018317190512793/0.0411686961889044/0.0107219794331362/0.00871390944767002/0.0111997449522096/0.0195977543082136/0.00781627275814066/0.00392990177254463/0.0212374392111378/0.315481089641262/0.269178632468641/0.00152048156769256/0.004302605766464/0.0178432963536289}],C2:0.5[&model=LG+F{0.0967673342864274/0.0192930330671563/0.0704265119544462/0.0327486275985901/0.0129546621788251/0.0167805584256836/0.018317190512793/0.0411686961889044/0.0107219794331362/0.00871390944767002/0.0111997449522096/0.0195977543082136/0.00781627275814066/0.00392990177254463/0.0212374392111378/0.315481089641262/0.269178632468641/0.00152048156769256/0.004302605766464/0.0178432963536289}]):0.001[&model=LG+F{0.0967673342864274/0.0192930330671563/0.0704265119544462/0.0327486275985901/0.0129546621788251/0.0167805584256836/0.018317190512793/0.0411686961889044/0.0107219794331362/0.00871390944767002/0.0111997449522096/0.0195977543082136/0.00781627275814066/0.00392990177254463/0.0212374392111378/0.315481089641262/0.269178632468641/0.00152048156769256/0.004302605766464/0.0178432963536289}],(C3:0.5[&model=LG+F{0.0967673342864274/0.0192930330671563/0.0704265119544462/0.0327486275985901/0.0129546621788251/0.0167805584256836/0.018317190512793/0.0411686961889044/0.0107219794331362/0.00871390944767002/0.0111997449522096/0.0195977543082136/0.00781627275814066/0.00392990177254463/0.0212374392111378/0.315481089641262/0.269178632468641/0.00152048156769256/0.004302605766464/0.0178432963536289}],C4:0.5[&model=LG+F{0.0967673342864274/0.0192930330671563/0.0704265119544462/0.0327486275985901/0.0129546621788251/0.0167805584256836/0.018317190512793/0.0411686961889044/0.0107219794331362/0.00871390944767002/0.0111997449522096/0.0195977543082136/0.00781627275814066/0.00392990177254463/0.0212374392111378/0.315481089641262/0.269178632468641/0.00152048156769256/0.004302605766464/0.0178432963536289}]):0.001[&model=LG+F{0.0967673342864274/0.0192930330671563/0.0704265119544462/0.0327486275985901/0.0129546621788251/0.0167805584256836/0.018317190512793/0.0411686961889044/0.0107219794331362/0.00871390944767002/0.0111997449522096/0.0195977543082136/0.00781627275814066/0.00392990177254463/0.0212374392111378/0.315481089641262/0.269178632468641/0.00152048156769256/0.004302605766464/0.0178432963536289}]):0.5[&model=LG+F{0.0967673342864274/0.0192930330671563/0.0704265119544462/0.0327486275985901/0.0129546621788251/0.0167805584256836/0.018317190512793/0.0411686961889044/0.0107219794331362/0.00871390944767002/0.0111997449522096/0.0195977543082136/0.00781627275814066/0.00392990177254463/0.0212374392111378/0.315481089641262/0.269178632468641/0.00152048156769256/0.004302605766464/0.0178432963536289}],((D1:0.5[&model=LG+F{0.0131577913232634/0.00262334087181802/0.169987092679756/0.0323745808259477/0.0128066972125353/0.0165888950131217/0.0181079760663384/0.00559785094318145/0.0105995156202258/0.0210325925816431/0.011071824219007/0.0473027157735743/0.0188659844833396/0.00948552694564774/0.00288772854436103/0.311877742201594/0.266104140310577/0.00150311500106177/0.0103851152767789/0.0176394946097456}],D2:0.5[&model=LG+F{0.0131577913232634/0.00262334087181802/0.169987092679756/0.0323745808259477/0.0128066972125353/0.0165888950131217/0.0181079760663384/0.00559785094318145/0.0105995156202258/0.0210325925816431/0.011071824219007/0.0473027157735743/0.0188659844833396/0.00948552694564774/0.00288772854436103/0.311877742201594/0.266104140310577/0.00150311500106177/0.0103851152767789/0.0176394946097456}]):0.001[&model=LG+F{0.0131577913232634/0.00262334087181802/0.169987092679756/0.0323745808259477/0.0128066972125353/0.0165888950131217/0.0181079760663384/0.00559785094318145/0.0105995156202258/0.0210325925816431/0.011071824219007/0.0473027157735743/0.0188659844833396/0.00948552694564774/0.00288772854436103/0.311877742201594/0.266104140310577/0.00150311500106177/0.0103851152767789/0.0176394946097456}],(D3:0.5[&model=LG+F{0.0131577913232634/0.00262334087181802/0.169987092679756/0.0323745808259477/0.0128066972125353/0.0165888950131217/0.0181079760663384/0.00559785094318145/0.0105995156202258/0.0210325925816431/0.011071824219007/0.0473027157735743/0.0188659844833396/0.00948552694564774/0.00288772854436103/0.311877742201594/0.266104140310577/0.00150311500106177/0.0103851152767789/0.0176394946097456}],D4:0.5[&model=LG+F{0.0131577913232634/0.00262334087181802/0.169987092679756/0.0323745808259477/0.0128066972125353/0.0165888950131217/0.0181079760663384/0.00559785094318145/0.0105995156202258/0.0210325925816431/0.011071824219007/0.0473027157735743/0.0188659844833396/0.00948552694564774/0.00288772854436103/0.311877742201594/0.266104140310577/0.00150311500106177/0.0103851152767789/0.0176394946097456}]):0.001[&model=LG+F{0.0131577913232634/0.00262334087181802/0.169987092679756/0.0323745808259477/0.0128066972125353/0.0165888950131217/0.0181079760663384/0.00559785094318145/0.0105995156202258/0.0210325925816431/0.011071824219007/0.0473027157735743/0.0188659844833396/0.00948552694564774/0.00288772854436103/0.311877742201594/0.266104140310577/0.00150311500106177/0.0103851152767789/0.0176394946097456}]):0.5[&model=LG+F{0.0131577913232634/0.00262334087181802/0.169987092679756/0.0323745808259477/0.0128066972125353/0.0165888950131217/0.0181079760663384/0.00559785094318145/0.0105995156202258/0.0210325925816431/0.011071824219007/0.0473027157735743/0.0188659844833396/0.00948552694564774/0.00288772854436103/0.311877742201594/0.266104140310577/0.00150311500106177/0.0103851152767789/0.0176394946097456}]):0.25[&model=LG+F{0.0967673342864274/0.0192930330671563/0.0704265119544462/0.0327486275985901/0.0129546621788251/0.0167805584256836/0.018317190512793/0.0411686961889044/0.0107219794331362/0.00871390944767002/0.0111997449522096/0.0195977543082136/0.00781627275814066/0.00392990177254463/0.0212374392111378/0.315481089641262/0.269178632468641/0.00152048156769256/0.004302605766464/0.0178432963536289}]);
```
