## Supplementary material for "Modeling site-and-branch-heterogeneity with GFmix": C20pi2.nwk

```
((((A1:0.5[&model=LG+F{0.226944488842421/0.0056837911537634/0.00681401379785403/0.00312229787180882/0.0343896510331331/0.00631678435220735/0.00698898960445696/0.021766638610931/0.00240582667129434/0.101925804815848/0.0778971208172691/0.00374788268715954/0.0273424900991675/0.00994249052954782/0.0183052440476661/0.048998005751295/0.110364043696491/0.00175195706918386/0.00428444413517543/0.281007893412506}],A2:0.5[&model=LG+F{0.226944488842421/0.0056837911537634/0.00681401379785403/0.00312229787180882/0.0343896510331331/0.00631678435220735/0.00698898960445696/0.021766638610931/0.00240582667129434/0.101925804815848/0.0778971208172691/0.00374788268715954/0.0273424900991675/0.00994249052954782/0.0183052440476661/0.048998005751295/0.110364043696491/0.00175195706918386/0.00428444413517543/0.281007893412506}]):0.001[&model=LG+F{0.226944488842421/0.0056837911537634/0.00681401379785403/0.00312229787180882/0.0343896510331331/0.00631678435220735/0.00698898960445696/0.021766638610931/0.00240582667129434/0.101925804815848/0.0778971208172691/0.00374788268715954/0.0273424900991675/0.00994249052954782/0.0183052440476661/0.048998005751295/0.110364043696491/0.00175195706918386/0.00428444413517543/0.281007893412506}],(A3:0.5[&model=LG+F{0.226944488842421/0.0056837911537634/0.00681401379785403/0.00312229787180882/0.0343896510331331/0.00631678435220735/0.00698898960445696/0.021766638610931/0.00240582667129434/0.101925804815848/0.0778971208172691/0.00374788268715954/0.0273424900991675/0.00994249052954782/0.0183052440476661/0.048998005751295/0.110364043696491/0.00175195706918386/0.00428444413517543/0.281007893412506}],A4:0.5[&model=LG+F{0.226944488842421/0.0056837911537634/0.00681401379785403/0.00312229787180882/0.0343896510331331/0.00631678435220735/0.00698898960445696/0.021766638610931/0.00240582667129434/0.101925804815848/0.0778971208172691/0.00374788268715954/0.0273424900991675/0.00994249052954782/0.0183052440476661/0.048998005751295/0.110364043696491/0.00175195706918386/0.00428444413517543/0.281007893412506}]):0.001[&model=LG+F{0.226944488842421/0.0056837911537634/0.00681401379785403/0.00312229787180882/0.0343896510331331/0.00631678435220735/0.00698898960445696/0.021766638610931/0.00240582667129434/0.101925804815848/0.0778971208172691/0.00374788268715954/0.0273424900991675/0.00994249052954782/0.0183052440476661/0.048998005751295/0.110364043696491/0.00175195706918386/0.00428444413517543/0.281007893412506}]):0.5[&model=LG+F{0.226944488842421/0.0056837911537634/0.00681401379785403/0.00312229787180882/0.0343896510331331/0.00631678435220735/0.00698898960445696/0.021766638610931/0.00240582667129434/0.101925804815848/0.0778971208172691/0.00374788268715954/0.0273424900991675/0.00994249052954782/0.0183052440476661/0.048998005751295/0.110364043696491/0.00175195706918386/0.00428444413517543/0.281007893412506}],((B1:0.5[&model=LG+F{0.0316295627804184/0.000792157721237168/0.0168578469374751/0.00316376861406176/0.0348464185846984/0.00640068465464264/0.00708181821927679/0.00303364609546064/0.00243778115542327/0.252164094106422/0.0789317599043425/0.00927224900830792/0.0676452274174084/0.024597687720738/0.00255122681660958/0.0496488032571214/0.111829912424601/0.00177522677727621/0.0105997002039675/0.284740274625706}],B2:0.5[&model=LG+F{0.0316295627804184/0.000792157721237168/0.0168578469374751/0.00316376861406176/0.0348464185846984/0.00640068465464264/0.00708181821927679/0.00303364609546064/0.00243778115542327/0.252164094106422/0.0789317599043425/0.00927224900830792/0.0676452274174084/0.024597687720738/0.00255122681660958/0.0496488032571214/0.111829912424601/0.00177522677727621/0.0105997002039675/0.284740274625706}]):0.001[&model=LG+F{0.0316295627804184/0.000792157721237168/0.0168578469374751/0.00316376861406176/0.0348464185846984/0.00640068465464264/0.00708181821927679/0.00303364609546064/0.00243778115542327/0.252164094106422/0.0789317599043425/0.00927224900830792/0.0676452274174084/0.024597687720738/0.00255122681660958/0.0496488032571214/0.111829912424601/0.00177522677727621/0.0105997002039675/0.284740274625706}],(B3:0.5[&model=LG+F{0.0316295627804184/0.000792157721237168/0.0168578469374751/0.00316376861406176/0.0348464185846984/0.00640068465464264/0.00708181821927679/0.00303364609546064/0.00243778115542327/0.252164094106422/0.0789317599043425/0.00927224900830792/0.0676452274174084/0.024597687720738/0.00255122681660958/0.0496488032571214/0.111829912424601/0.00177522677727621/0.0105997002039675/0.284740274625706}],B4:0.5[&model=LG+F{0.0316295627804184/0.000792157721237168/0.0168578469374751/0.00316376861406176/0.0348464185846984/0.00640068465464264/0.00708181821927679/0.00303364609546064/0.00243778115542327/0.252164094106422/0.0789317599043425/0.00927224900830792/0.0676452274174084/0.024597687720738/0.00255122681660958/0.0496488032571214/0.111829912424601/0.00177522677727621/0.0105997002039675/0.284740274625706}]):0.001[&model=LG+F{0.0316295627804184/0.000792157721237168/0.0168578469374751/0.00316376861406176/0.0348464185846984/0.00640068465464264/0.00708181821927679/0.00303364609546064/0.00243778115542327/0.252164094106422/0.0789317599043425/0.00927224900830792/0.0676452274174084/0.024597687720738/0.00255122681660958/0.0496488032571214/0.111829912424601/0.00177522677727621/0.0105997002039675/0.284740274625706}]):0.5[&model=LG+F{0.0316295627804184/0.000792157721237168/0.0168578469374751/0.00316376861406176/0.0348464185846984/0.00640068465464264/0.00708181821927679/0.00303364609546064/0.00243778115542327/0.252164094106422/0.0789317599043425/0.00927224900830792/0.0676452274174084/0.024597687720738/0.00255122681660958/0.0496488032571214/0.111829912424601/0.00177522677727621/0.0105997002039675/0.284740274625706}]):0.25[&model=LG+F{0.226944488842421/0.0056837911537634/0.00681401379785403/0.00312229787180882/0.0343896510331331/0.00631678435220735/0.00698898960445696/0.021766638610931/0.00240582667129434/0.101925804815848/0.0778971208172691/0.00374788268715954/0.0273424900991675/0.00994249052954782/0.0183052440476661/0.048998005751295/0.110364043696491/0.00175195706918386/0.00428444413517543/0.281007893412506}],(((C1:0.5[&model=LG+F{0.226944488842421/0.0056837911537634/0.00681401379785403/0.00312229787180882/0.0343896510331331/0.00631678435220735/0.00698898960445696/0.021766638610931/0.00240582667129434/0.101925804815848/0.0778971208172691/0.00374788268715954/0.0273424900991675/0.00994249052954782/0.0183052440476661/0.048998005751295/0.110364043696491/0.00175195706918386/0.00428444413517543/0.281007893412506}],C2:0.5[&model=LG+F{0.226944488842421/0.0056837911537634/0.00681401379785403/0.00312229787180882/0.0343896510331331/0.00631678435220735/0.00698898960445696/0.021766638610931/0.00240582667129434/0.101925804815848/0.0778971208172691/0.00374788268715954/0.0273424900991675/0.00994249052954782/0.0183052440476661/0.048998005751295/0.110364043696491/0.00175195706918386/0.00428444413517543/0.281007893412506}]):0.001[&model=LG+F{0.226944488842421/0.0056837911537634/0.00681401379785403/0.00312229787180882/0.0343896510331331/0.00631678435220735/0.00698898960445696/0.021766638610931/0.00240582667129434/0.101925804815848/0.0778971208172691/0.00374788268715954/0.0273424900991675/0.00994249052954782/0.0183052440476661/0.048998005751295/0.110364043696491/0.00175195706918386/0.00428444413517543/0.281007893412506}],(C3:0.5[&model=LG+F{0.226944488842421/0.0056837911537634/0.00681401379785403/0.00312229787180882/0.0343896510331331/0.00631678435220735/0.00698898960445696/0.021766638610931/0.00240582667129434/0.101925804815848/0.0778971208172691/0.00374788268715954/0.0273424900991675/0.00994249052954782/0.0183052440476661/0.048998005751295/0.110364043696491/0.00175195706918386/0.00428444413517543/0.281007893412506}],C4:0.5[&model=LG+F{0.226944488842421/0.0056837911537634/0.00681401379785403/0.00312229787180882/0.0343896510331331/0.00631678435220735/0.00698898960445696/0.021766638610931/0.00240582667129434/0.101925804815848/0.0778971208172691/0.00374788268715954/0.0273424900991675/0.00994249052954782/0.0183052440476661/0.048998005751295/0.110364043696491/0.00175195706918386/0.00428444413517543/0.281007893412506}]):0.001[&model=LG+F{0.226944488842421/0.0056837911537634/0.00681401379785403/0.00312229787180882/0.0343896510331331/0.00631678435220735/0.00698898960445696/0.021766638610931/0.00240582667129434/0.101925804815848/0.0778971208172691/0.00374788268715954/0.0273424900991675/0.00994249052954782/0.0183052440476661/0.048998005751295/0.110364043696491/0.00175195706918386/0.00428444413517543/0.281007893412506}]):0.5[&model=LG+F{0.226944488842421/0.0056837911537634/0.00681401379785403/0.00312229787180882/0.0343896510331331/0.00631678435220735/0.00698898960445696/0.021766638610931/0.00240582667129434/0.101925804815848/0.0778971208172691/0.00374788268715954/0.0273424900991675/0.00994249052954782/0.0183052440476661/0.048998005751295/0.110364043696491/0.00175195706918386/0.00428444413517543/0.281007893412506}],((D1:0.5[&model=LG+F{0.0316295627804184/0.000792157721237168/0.0168578469374751/0.00316376861406176/0.0348464185846984/0.00640068465464264/0.00708181821927679/0.00303364609546064/0.00243778115542327/0.252164094106422/0.0789317599043425/0.00927224900830792/0.0676452274174084/0.024597687720738/0.00255122681660958/0.0496488032571214/0.111829912424601/0.00177522677727621/0.0105997002039675/0.284740274625706}],D2:0.5[&model=LG+F{0.0316295627804184/0.000792157721237168/0.0168578469374751/0.00316376861406176/0.0348464185846984/0.00640068465464264/0.00708181821927679/0.00303364609546064/0.00243778115542327/0.252164094106422/0.0789317599043425/0.00927224900830792/0.0676452274174084/0.024597687720738/0.00255122681660958/0.0496488032571214/0.111829912424601/0.00177522677727621/0.0105997002039675/0.284740274625706}]):0.001[&model=LG+F{0.0316295627804184/0.000792157721237168/0.0168578469374751/0.00316376861406176/0.0348464185846984/0.00640068465464264/0.00708181821927679/0.00303364609546064/0.00243778115542327/0.252164094106422/0.0789317599043425/0.00927224900830792/0.0676452274174084/0.024597687720738/0.00255122681660958/0.0496488032571214/0.111829912424601/0.00177522677727621/0.0105997002039675/0.284740274625706}],(D3:0.5[&model=LG+F{0.0316295627804184/0.000792157721237168/0.0168578469374751/0.00316376861406176/0.0348464185846984/0.00640068465464264/0.00708181821927679/0.00303364609546064/0.00243778115542327/0.252164094106422/0.0789317599043425/0.00927224900830792/0.0676452274174084/0.024597687720738/0.00255122681660958/0.0496488032571214/0.111829912424601/0.00177522677727621/0.0105997002039675/0.284740274625706}],D4:0.5[&model=LG+F{0.0316295627804184/0.000792157721237168/0.0168578469374751/0.00316376861406176/0.0348464185846984/0.00640068465464264/0.00708181821927679/0.00303364609546064/0.00243778115542327/0.252164094106422/0.0789317599043425/0.00927224900830792/0.0676452274174084/0.024597687720738/0.00255122681660958/0.0496488032571214/0.111829912424601/0.00177522677727621/0.0105997002039675/0.284740274625706}]):0.001[&model=LG+F{0.0316295627804184/0.000792157721237168/0.0168578469374751/0.00316376861406176/0.0348464185846984/0.00640068465464264/0.00708181821927679/0.00303364609546064/0.00243778115542327/0.252164094106422/0.0789317599043425/0.00927224900830792/0.0676452274174084/0.024597687720738/0.00255122681660958/0.0496488032571214/0.111829912424601/0.00177522677727621/0.0105997002039675/0.284740274625706}]):0.5[&model=LG+F{0.0316295627804184/0.000792157721237168/0.0168578469374751/0.00316376861406176/0.0348464185846984/0.00640068465464264/0.00708181821927679/0.00303364609546064/0.00243778115542327/0.252164094106422/0.0789317599043425/0.00927224900830792/0.0676452274174084/0.024597687720738/0.00255122681660958/0.0496488032571214/0.111829912424601/0.00177522677727621/0.0105997002039675/0.284740274625706}]):0.25[&model=LG+F{0.226944488842421/0.0056837911537634/0.00681401379785403/0.00312229787180882/0.0343896510331331/0.00631678435220735/0.00698898960445696/0.021766638610931/0.00240582667129434/0.101925804815848/0.0778971208172691/0.00374788268715954/0.0273424900991675/0.00994249052954782/0.0183052440476661/0.048998005751295/0.110364043696491/0.00175195706918386/0.00428444413517543/0.281007893412506}]);
```
