## Supplementary material for "Modeling site-and-branch-heterogeneity with GFmix": C20pi3.nwk

```
((((A1:0.5[&model=LG+F{0.024944871328413/0.00176240285066074/0.00119299942061401/0.000573006008813369/0.00502694535940299/0.00128611754537396/0.00151674410021407/0.001347891152642/0.0011836353997819/0.367436338996887/0.130464444791585/0.0012701538872596/0.0196219643630883/0.0119956536019277/0.00238747795412199/0.00273738114600727/0.0179337495697407/0.00120916204984947/0.00336976739520827/0.402738975818761}],A2:0.5[&model=LG+F{0.024944871328413/0.00176240285066074/0.00119299942061401/0.000573006008813369/0.00502694535940299/0.00128611754537396/0.00151674410021407/0.001347891152642/0.0011836353997819/0.367436338996887/0.130464444791585/0.0012701538872596/0.0196219643630883/0.0119956536019277/0.00238747795412199/0.00273738114600727/0.0179337495697407/0.00120916204984947/0.00336976739520827/0.402738975818761}]):0.001[&model=LG+F{0.024944871328413/0.00176240285066074/0.00119299942061401/0.000573006008813369/0.00502694535940299/0.00128611754537396/0.00151674410021407/0.001347891152642/0.0011836353997819/0.367436338996887/0.130464444791585/0.0012701538872596/0.0196219643630883/0.0119956536019277/0.00238747795412199/0.00273738114600727/0.0179337495697407/0.00120916204984947/0.00336976739520827/0.402738975818761}],(A3:0.5[&model=LG+F{0.024944871328413/0.00176240285066074/0.00119299942061401/0.000573006008813369/0.00502694535940299/0.00128611754537396/0.00151674410021407/0.001347891152642/0.0011836353997819/0.367436338996887/0.130464444791585/0.0012701538872596/0.0196219643630883/0.0119956536019277/0.00238747795412199/0.00273738114600727/0.0179337495697407/0.00120916204984947/0.00336976739520827/0.402738975818761}],A4:0.5[&model=LG+F{0.024944871328413/0.00176240285066074/0.00119299942061401/0.000573006008813369/0.00502694535940299/0.00128611754537396/0.00151674410021407/0.001347891152642/0.0011836353997819/0.367436338996887/0.130464444791585/0.0012701538872596/0.0196219643630883/0.0119956536019277/0.00238747795412199/0.00273738114600727/0.0179337495697407/0.00120916204984947/0.00336976739520827/0.402738975818761}]):0.001[&model=LG+F{0.024944871328413/0.00176240285066074/0.00119299942061401/0.000573006008813369/0.00502694535940299/0.00128611754537396/0.00151674410021407/0.001347891152642/0.0011836353997819/0.367436338996887/0.130464444791585/0.0012701538872596/0.0196219643630883/0.0119956536019277/0.00238747795412199/0.00273738114600727/0.0179337495697407/0.00120916204984947/0.00336976739520827/0.402738975818761}]):0.5[&model=LG+F{0.024944871328413/0.00176240285066074/0.00119299942061401/0.000573006008813369/0.00502694535940299/0.00128611754537396/0.00151674410021407/0.001347891152642/0.0011836353997819/0.367436338996887/0.130464444791585/0.0012701538872596/0.0196219643630883/0.0119956536019277/0.00238747795412199/0.00273738114600727/0.0179337495697407/0.00120916204984947/0.00336976739520827/0.402738975818761}],((B1:0.5[&model=LG+F{0.0022030265704617/0.000155648039099749/0.00187026974991892/0.000367920914189052/0.00322774683644262/0.000825802061008905/0.0009738848587247/0.000119040101841627/0.000759999392076394/0.576031352549311/0.0837697983242633/0.00199122510207165/0.030761428503782/0.0188056319848374/0.000210852054519573/0.00175764260449649/0.0115150651739249/0.000776389775919824/0.00528279722070394/0.258594307710066}],B2:0.5[&model=LG+F{0.0022030265704617/0.000155648039099749/0.00187026974991892/0.000367920914189052/0.00322774683644262/0.000825802061008905/0.0009738848587247/0.000119040101841627/0.000759999392076394/0.576031352549311/0.0837697983242633/0.00199122510207165/0.030761428503782/0.0188056319848374/0.000210852054519573/0.00175764260449649/0.0115150651739249/0.000776389775919824/0.00528279722070394/0.258594307710066}]):0.001[&model=LG+F{0.0022030265704617/0.000155648039099749/0.00187026974991892/0.000367920914189052/0.00322774683644262/0.000825802061008905/0.0009738848587247/0.000119040101841627/0.000759999392076394/0.576031352549311/0.0837697983242633/0.00199122510207165/0.030761428503782/0.0188056319848374/0.000210852054519573/0.00175764260449649/0.0115150651739249/0.000776389775919824/0.00528279722070394/0.258594307710066}],(B3:0.5[&model=LG+F{0.0022030265704617/0.000155648039099749/0.00187026974991892/0.000367920914189052/0.00322774683644262/0.000825802061008905/0.0009738848587247/0.000119040101841627/0.000759999392076394/0.576031352549311/0.0837697983242633/0.00199122510207165/0.030761428503782/0.0188056319848374/0.000210852054519573/0.00175764260449649/0.0115150651739249/0.000776389775919824/0.00528279722070394/0.258594307710066}],B4:0.5[&model=LG+F{0.0022030265704617/0.000155648039099749/0.00187026974991892/0.000367920914189052/0.00322774683644262/0.000825802061008905/0.0009738848587247/0.000119040101841627/0.000759999392076394/0.576031352549311/0.0837697983242633/0.00199122510207165/0.030761428503782/0.0188056319848374/0.000210852054519573/0.00175764260449649/0.0115150651739249/0.000776389775919824/0.00528279722070394/0.258594307710066}]):0.001[&model=LG+F{0.0022030265704617/0.000155648039099749/0.00187026974991892/0.000367920914189052/0.00322774683644262/0.000825802061008905/0.0009738848587247/0.000119040101841627/0.000759999392076394/0.576031352549311/0.0837697983242633/0.00199122510207165/0.030761428503782/0.0188056319848374/0.000210852054519573/0.00175764260449649/0.0115150651739249/0.000776389775919824/0.00528279722070394/0.258594307710066}]):0.5[&model=LG+F{0.0022030265704617/0.000155648039099749/0.00187026974991892/0.000367920914189052/0.00322774683644262/0.000825802061008905/0.0009738848587247/0.000119040101841627/0.000759999392076394/0.576031352549311/0.0837697983242633/0.00199122510207165/0.030761428503782/0.0188056319848374/0.000210852054519573/0.00175764260449649/0.0115150651739249/0.000776389775919824/0.00528279722070394/0.258594307710066}]):0.25[&model=LG+F{0.024944871328413/0.00176240285066074/0.00119299942061401/0.000573006008813369/0.00502694535940299/0.00128611754537396/0.00151674410021407/0.001347891152642/0.0011836353997819/0.367436338996887/0.130464444791585/0.0012701538872596/0.0196219643630883/0.0119956536019277/0.00238747795412199/0.00273738114600727/0.0179337495697407/0.00120916204984947/0.00336976739520827/0.402738975818761}],(((C1:0.5[&model=LG+F{0.024944871328413/0.00176240285066074/0.00119299942061401/0.000573006008813369/0.00502694535940299/0.00128611754537396/0.00151674410021407/0.001347891152642/0.0011836353997819/0.367436338996887/0.130464444791585/0.0012701538872596/0.0196219643630883/0.0119956536019277/0.00238747795412199/0.00273738114600727/0.0179337495697407/0.00120916204984947/0.00336976739520827/0.402738975818761}],C2:0.5[&model=LG+F{0.024944871328413/0.00176240285066074/0.00119299942061401/0.000573006008813369/0.00502694535940299/0.00128611754537396/0.00151674410021407/0.001347891152642/0.0011836353997819/0.367436338996887/0.130464444791585/0.0012701538872596/0.0196219643630883/0.0119956536019277/0.00238747795412199/0.00273738114600727/0.0179337495697407/0.00120916204984947/0.00336976739520827/0.402738975818761}]):0.001[&model=LG+F{0.024944871328413/0.00176240285066074/0.00119299942061401/0.000573006008813369/0.00502694535940299/0.00128611754537396/0.00151674410021407/0.001347891152642/0.0011836353997819/0.367436338996887/0.130464444791585/0.0012701538872596/0.0196219643630883/0.0119956536019277/0.00238747795412199/0.00273738114600727/0.0179337495697407/0.00120916204984947/0.00336976739520827/0.402738975818761}],(C3:0.5[&model=LG+F{0.024944871328413/0.00176240285066074/0.00119299942061401/0.000573006008813369/0.00502694535940299/0.00128611754537396/0.00151674410021407/0.001347891152642/0.0011836353997819/0.367436338996887/0.130464444791585/0.0012701538872596/0.0196219643630883/0.0119956536019277/0.00238747795412199/0.00273738114600727/0.0179337495697407/0.00120916204984947/0.00336976739520827/0.402738975818761}],C4:0.5[&model=LG+F{0.024944871328413/0.00176240285066074/0.00119299942061401/0.000573006008813369/0.00502694535940299/0.00128611754537396/0.00151674410021407/0.001347891152642/0.0011836353997819/0.367436338996887/0.130464444791585/0.0012701538872596/0.0196219643630883/0.0119956536019277/0.00238747795412199/0.00273738114600727/0.0179337495697407/0.00120916204984947/0.00336976739520827/0.402738975818761}]):0.001[&model=LG+F{0.024944871328413/0.00176240285066074/0.00119299942061401/0.000573006008813369/0.00502694535940299/0.00128611754537396/0.00151674410021407/0.001347891152642/0.0011836353997819/0.367436338996887/0.130464444791585/0.0012701538872596/0.0196219643630883/0.0119956536019277/0.00238747795412199/0.00273738114600727/0.0179337495697407/0.00120916204984947/0.00336976739520827/0.402738975818761}]):0.5[&model=LG+F{0.024944871328413/0.00176240285066074/0.00119299942061401/0.000573006008813369/0.00502694535940299/0.00128611754537396/0.00151674410021407/0.001347891152642/0.0011836353997819/0.367436338996887/0.130464444791585/0.0012701538872596/0.0196219643630883/0.0119956536019277/0.00238747795412199/0.00273738114600727/0.0179337495697407/0.00120916204984947/0.00336976739520827/0.402738975818761}],((D1:0.5[&model=LG+F{0.0022030265704617/0.000155648039099749/0.00187026974991892/0.000367920914189052/0.00322774683644262/0.000825802061008905/0.0009738848587247/0.000119040101841627/0.000759999392076394/0.576031352549311/0.0837697983242633/0.00199122510207165/0.030761428503782/0.0188056319848374/0.000210852054519573/0.00175764260449649/0.0115150651739249/0.000776389775919824/0.00528279722070394/0.258594307710066}],D2:0.5[&model=LG+F{0.0022030265704617/0.000155648039099749/0.00187026974991892/0.000367920914189052/0.00322774683644262/0.000825802061008905/0.0009738848587247/0.000119040101841627/0.000759999392076394/0.576031352549311/0.0837697983242633/0.00199122510207165/0.030761428503782/0.0188056319848374/0.000210852054519573/0.00175764260449649/0.0115150651739249/0.000776389775919824/0.00528279722070394/0.258594307710066}]):0.001[&model=LG+F{0.0022030265704617/0.000155648039099749/0.00187026974991892/0.000367920914189052/0.00322774683644262/0.000825802061008905/0.0009738848587247/0.000119040101841627/0.000759999392076394/0.576031352549311/0.0837697983242633/0.00199122510207165/0.030761428503782/0.0188056319848374/0.000210852054519573/0.00175764260449649/0.0115150651739249/0.000776389775919824/0.00528279722070394/0.258594307710066}],(D3:0.5[&model=LG+F{0.0022030265704617/0.000155648039099749/0.00187026974991892/0.000367920914189052/0.00322774683644262/0.000825802061008905/0.0009738848587247/0.000119040101841627/0.000759999392076394/0.576031352549311/0.0837697983242633/0.00199122510207165/0.030761428503782/0.0188056319848374/0.000210852054519573/0.00175764260449649/0.0115150651739249/0.000776389775919824/0.00528279722070394/0.258594307710066}],D4:0.5[&model=LG+F{0.0022030265704617/0.000155648039099749/0.00187026974991892/0.000367920914189052/0.00322774683644262/0.000825802061008905/0.0009738848587247/0.000119040101841627/0.000759999392076394/0.576031352549311/0.0837697983242633/0.00199122510207165/0.030761428503782/0.0188056319848374/0.000210852054519573/0.00175764260449649/0.0115150651739249/0.000776389775919824/0.00528279722070394/0.258594307710066}]):0.001[&model=LG+F{0.0022030265704617/0.000155648039099749/0.00187026974991892/0.000367920914189052/0.00322774683644262/0.000825802061008905/0.0009738848587247/0.000119040101841627/0.000759999392076394/0.576031352549311/0.0837697983242633/0.00199122510207165/0.030761428503782/0.0188056319848374/0.000210852054519573/0.00175764260449649/0.0115150651739249/0.000776389775919824/0.00528279722070394/0.258594307710066}]):0.5[&model=LG+F{0.0022030265704617/0.000155648039099749/0.00187026974991892/0.000367920914189052/0.00322774683644262/0.000825802061008905/0.0009738848587247/0.000119040101841627/0.000759999392076394/0.576031352549311/0.0837697983242633/0.00199122510207165/0.030761428503782/0.0188056319848374/0.000210852054519573/0.00175764260449649/0.0115150651739249/0.000776389775919824/0.00528279722070394/0.258594307710066}]):0.25[&model=LG+F{0.024944871328413/0.00176240285066074/0.00119299942061401/0.000573006008813369/0.00502694535940299/0.00128611754537396/0.00151674410021407/0.001347891152642/0.0011836353997819/0.367436338996887/0.130464444791585/0.0012701538872596/0.0196219643630883/0.0119956536019277/0.00238747795412199/0.00273738114600727/0.0179337495697407/0.00120916204984947/0.00336976739520827/0.402738975818761}]);
```
