## Supplementary material for "Modeling site-and-branch-heterogeneity with GFmix": C20pi4.nwk

```
((((A1:0.5[&model=LG+F{0.0422011427021154/0.323049733948548/0.0324534187534843/0.0108435147193944/0.00634686708956446/0.0885124956537551/0.035498051068483/0.0213978460785059/0.0326401986795031/0.009033395623707/0.0235253027962006/0.257348574023931/0.00857306652923206/0.0032283518586069/0.01179436081552/0.035294888084538/0.0352565535770847/0.00276614673781648/0.00591117586131618/0.0143256153408568}],A2:0.5[&model=LG+F{0.0422011427021154/0.323049733948548/0.0324534187534843/0.0108435147193944/0.00634686708956446/0.0885124956537551/0.035498051068483/0.0213978460785059/0.0326401986795031/0.009033395623707/0.0235253027962006/0.257348574023931/0.00857306652923206/0.0032283518586069/0.01179436081552/0.035294888084538/0.0352565535770847/0.00276614673781648/0.00591117586131618/0.0143256153408568}]):0.001[&model=LG+F{0.0422011427021154/0.323049733948548/0.0324534187534843/0.0108435147193944/0.00634686708956446/0.0885124956537551/0.035498051068483/0.0213978460785059/0.0326401986795031/0.009033395623707/0.0235253027962006/0.257348574023931/0.00857306652923206/0.0032283518586069/0.01179436081552/0.035294888084538/0.0352565535770847/0.00276614673781648/0.00591117586131618/0.0143256153408568}],(A3:0.5[&model=LG+F{0.0422011427021154/0.323049733948548/0.0324534187534843/0.0108435147193944/0.00634686708956446/0.0885124956537551/0.035498051068483/0.0213978460785059/0.0326401986795031/0.009033395623707/0.0235253027962006/0.257348574023931/0.00857306652923206/0.0032283518586069/0.01179436081552/0.035294888084538/0.0352565535770847/0.00276614673781648/0.00591117586131618/0.0143256153408568}],A4:0.5[&model=LG+F{0.0422011427021154/0.323049733948548/0.0324534187534843/0.0108435147193944/0.00634686708956446/0.0885124956537551/0.035498051068483/0.0213978460785059/0.0326401986795031/0.009033395623707/0.0235253027962006/0.257348574023931/0.00857306652923206/0.0032283518586069/0.01179436081552/0.035294888084538/0.0352565535770847/0.00276614673781648/0.00591117586131618/0.0143256153408568}]):0.001[&model=LG+F{0.0422011427021154/0.323049733948548/0.0324534187534843/0.0108435147193944/0.00634686708956446/0.0885124956537551/0.035498051068483/0.0213978460785059/0.0326401986795031/0.009033395623707/0.0235253027962006/0.257348574023931/0.00857306652923206/0.0032283518586069/0.01179436081552/0.035294888084538/0.0352565535770847/0.00276614673781648/0.00591117586131618/0.0143256153408568}]):0.5[&model=LG+F{0.0422011427021154/0.323049733948548/0.0324534187534843/0.0108435147193944/0.00634686708956446/0.0885124956537551/0.035498051068483/0.0213978460785059/0.0326401986795031/0.009033395623707/0.0235253027962006/0.257348574023931/0.00857306652923206/0.0032283518586069/0.01179436081552/0.035294888084538/0.0352565535770847/0.00276614673781648/0.00591117586131618/0.0143256153408568}],((B1:0.5[&model=LG+F{0.00521668755200823/0.039933741549716/0.071212563297903/0.0097453517872912/0.00570409633182489/0.079548507106661/0.0319030318469394/0.00264509134421932/0.0293346047633346/0.0198219874009165/0.0211428081746842/0.564700186335121/0.0188118868926413/0.00708397512216686/0.00145795803882657/0.0317204439314955/0.0316859917017164/0.00248600880368382/0.012970898024228/0.0128748071708121}],B2:0.5[&model=LG+F{0.00521668755200823/0.039933741549716/0.071212563297903/0.0097453517872912/0.00570409633182489/0.079548507106661/0.0319030318469394/0.00264509134421932/0.0293346047633346/0.0198219874009165/0.0211428081746842/0.564700186335121/0.0188118868926413/0.00708397512216686/0.00145795803882657/0.0317204439314955/0.0316859917017164/0.00248600880368382/0.012970898024228/0.0128748071708121}]):0.001[&model=LG+F{0.00521668755200823/0.039933741549716/0.071212563297903/0.0097453517872912/0.00570409633182489/0.079548507106661/0.0319030318469394/0.00264509134421932/0.0293346047633346/0.0198219874009165/0.0211428081746842/0.564700186335121/0.0188118868926413/0.00708397512216686/0.00145795803882657/0.0317204439314955/0.0316859917017164/0.00248600880368382/0.012970898024228/0.0128748071708121}],(B3:0.5[&model=LG+F{0.00521668755200823/0.039933741549716/0.071212563297903/0.0097453517872912/0.00570409633182489/0.079548507106661/0.0319030318469394/0.00264509134421932/0.0293346047633346/0.0198219874009165/0.0211428081746842/0.564700186335121/0.0188118868926413/0.00708397512216686/0.00145795803882657/0.0317204439314955/0.0316859917017164/0.00248600880368382/0.012970898024228/0.0128748071708121}],B4:0.5[&model=LG+F{0.00521668755200823/0.039933741549716/0.071212563297903/0.0097453517872912/0.00570409633182489/0.079548507106661/0.0319030318469394/0.00264509134421932/0.0293346047633346/0.0198219874009165/0.0211428081746842/0.564700186335121/0.0188118868926413/0.00708397512216686/0.00145795803882657/0.0317204439314955/0.0316859917017164/0.00248600880368382/0.012970898024228/0.0128748071708121}]):0.001[&model=LG+F{0.00521668755200823/0.039933741549716/0.071212563297903/0.0097453517872912/0.00570409633182489/0.079548507106661/0.0319030318469394/0.00264509134421932/0.0293346047633346/0.0198219874009165/0.0211428081746842/0.564700186335121/0.0188118868926413/0.00708397512216686/0.00145795803882657/0.0317204439314955/0.0316859917017164/0.00248600880368382/0.012970898024228/0.0128748071708121}]):0.5[&model=LG+F{0.00521668755200823/0.039933741549716/0.071212563297903/0.0097453517872912/0.00570409633182489/0.079548507106661/0.0319030318469394/0.00264509134421932/0.0293346047633346/0.0198219874009165/0.0211428081746842/0.564700186335121/0.0188118868926413/0.00708397512216686/0.00145795803882657/0.0317204439314955/0.0316859917017164/0.00248600880368382/0.012970898024228/0.0128748071708121}]):0.25[&model=LG+F{0.0422011427021154/0.323049733948548/0.0324534187534843/0.0108435147193944/0.00634686708956446/0.0885124956537551/0.035498051068483/0.0213978460785059/0.0326401986795031/0.009033395623707/0.0235253027962006/0.257348574023931/0.00857306652923206/0.0032283518586069/0.01179436081552/0.035294888084538/0.0352565535770847/0.00276614673781648/0.00591117586131618/0.0143256153408568}],(((C1:0.5[&model=LG+F{0.0422011427021154/0.323049733948548/0.0324534187534843/0.0108435147193944/0.00634686708956446/0.0885124956537551/0.035498051068483/0.0213978460785059/0.0326401986795031/0.009033395623707/0.0235253027962006/0.257348574023931/0.00857306652923206/0.0032283518586069/0.01179436081552/0.035294888084538/0.0352565535770847/0.00276614673781648/0.00591117586131618/0.0143256153408568}],C2:0.5[&model=LG+F{0.0422011427021154/0.323049733948548/0.0324534187534843/0.0108435147193944/0.00634686708956446/0.0885124956537551/0.035498051068483/0.0213978460785059/0.0326401986795031/0.009033395623707/0.0235253027962006/0.257348574023931/0.00857306652923206/0.0032283518586069/0.01179436081552/0.035294888084538/0.0352565535770847/0.00276614673781648/0.00591117586131618/0.0143256153408568}]):0.001[&model=LG+F{0.0422011427021154/0.323049733948548/0.0324534187534843/0.0108435147193944/0.00634686708956446/0.0885124956537551/0.035498051068483/0.0213978460785059/0.0326401986795031/0.009033395623707/0.0235253027962006/0.257348574023931/0.00857306652923206/0.0032283518586069/0.01179436081552/0.035294888084538/0.0352565535770847/0.00276614673781648/0.00591117586131618/0.0143256153408568}],(C3:0.5[&model=LG+F{0.0422011427021154/0.323049733948548/0.0324534187534843/0.0108435147193944/0.00634686708956446/0.0885124956537551/0.035498051068483/0.0213978460785059/0.0326401986795031/0.009033395623707/0.0235253027962006/0.257348574023931/0.00857306652923206/0.0032283518586069/0.01179436081552/0.035294888084538/0.0352565535770847/0.00276614673781648/0.00591117586131618/0.0143256153408568}],C4:0.5[&model=LG+F{0.0422011427021154/0.323049733948548/0.0324534187534843/0.0108435147193944/0.00634686708956446/0.0885124956537551/0.035498051068483/0.0213978460785059/0.0326401986795031/0.009033395623707/0.0235253027962006/0.257348574023931/0.00857306652923206/0.0032283518586069/0.01179436081552/0.035294888084538/0.0352565535770847/0.00276614673781648/0.00591117586131618/0.0143256153408568}]):0.001[&model=LG+F{0.0422011427021154/0.323049733948548/0.0324534187534843/0.0108435147193944/0.00634686708956446/0.0885124956537551/0.035498051068483/0.0213978460785059/0.0326401986795031/0.009033395623707/0.0235253027962006/0.257348574023931/0.00857306652923206/0.0032283518586069/0.01179436081552/0.035294888084538/0.0352565535770847/0.00276614673781648/0.00591117586131618/0.0143256153408568}]):0.5[&model=LG+F{0.0422011427021154/0.323049733948548/0.0324534187534843/0.0108435147193944/0.00634686708956446/0.0885124956537551/0.035498051068483/0.0213978460785059/0.0326401986795031/0.009033395623707/0.0235253027962006/0.257348574023931/0.00857306652923206/0.0032283518586069/0.01179436081552/0.035294888084538/0.0352565535770847/0.00276614673781648/0.00591117586131618/0.0143256153408568}],((D1:0.5[&model=LG+F{0.00521668755200823/0.039933741549716/0.071212563297903/0.0097453517872912/0.00570409633182489/0.079548507106661/0.0319030318469394/0.00264509134421932/0.0293346047633346/0.0198219874009165/0.0211428081746842/0.564700186335121/0.0188118868926413/0.00708397512216686/0.00145795803882657/0.0317204439314955/0.0316859917017164/0.00248600880368382/0.012970898024228/0.0128748071708121}],D2:0.5[&model=LG+F{0.00521668755200823/0.039933741549716/0.071212563297903/0.0097453517872912/0.00570409633182489/0.079548507106661/0.0319030318469394/0.00264509134421932/0.0293346047633346/0.0198219874009165/0.0211428081746842/0.564700186335121/0.0188118868926413/0.00708397512216686/0.00145795803882657/0.0317204439314955/0.0316859917017164/0.00248600880368382/0.012970898024228/0.0128748071708121}]):0.001[&model=LG+F{0.00521668755200823/0.039933741549716/0.071212563297903/0.0097453517872912/0.00570409633182489/0.079548507106661/0.0319030318469394/0.00264509134421932/0.0293346047633346/0.0198219874009165/0.0211428081746842/0.564700186335121/0.0188118868926413/0.00708397512216686/0.00145795803882657/0.0317204439314955/0.0316859917017164/0.00248600880368382/0.012970898024228/0.0128748071708121}],(D3:0.5[&model=LG+F{0.00521668755200823/0.039933741549716/0.071212563297903/0.0097453517872912/0.00570409633182489/0.079548507106661/0.0319030318469394/0.00264509134421932/0.0293346047633346/0.0198219874009165/0.0211428081746842/0.564700186335121/0.0188118868926413/0.00708397512216686/0.00145795803882657/0.0317204439314955/0.0316859917017164/0.00248600880368382/0.012970898024228/0.0128748071708121}],D4:0.5[&model=LG+F{0.00521668755200823/0.039933741549716/0.071212563297903/0.0097453517872912/0.00570409633182489/0.079548507106661/0.0319030318469394/0.00264509134421932/0.0293346047633346/0.0198219874009165/0.0211428081746842/0.564700186335121/0.0188118868926413/0.00708397512216686/0.00145795803882657/0.0317204439314955/0.0316859917017164/0.00248600880368382/0.012970898024228/0.0128748071708121}]):0.001[&model=LG+F{0.00521668755200823/0.039933741549716/0.071212563297903/0.0097453517872912/0.00570409633182489/0.079548507106661/0.0319030318469394/0.00264509134421932/0.0293346047633346/0.0198219874009165/0.0211428081746842/0.564700186335121/0.0188118868926413/0.00708397512216686/0.00145795803882657/0.0317204439314955/0.0316859917017164/0.00248600880368382/0.012970898024228/0.0128748071708121}]):0.5[&model=LG+F{0.00521668755200823/0.039933741549716/0.071212563297903/0.0097453517872912/0.00570409633182489/0.079548507106661/0.0319030318469394/0.00264509134421932/0.0293346047633346/0.0198219874009165/0.0211428081746842/0.564700186335121/0.0188118868926413/0.00708397512216686/0.00145795803882657/0.0317204439314955/0.0316859917017164/0.00248600880368382/0.012970898024228/0.0128748071708121}]):0.25[&model=LG+F{0.0422011427021154/0.323049733948548/0.0324534187534843/0.0108435147193944/0.00634686708956446/0.0885124956537551/0.035498051068483/0.0213978460785059/0.0326401986795031/0.009033395623707/0.0235253027962006/0.257348574023931/0.00857306652923206/0.0032283518586069/0.01179436081552/0.035294888084538/0.0352565535770847/0.00276614673781648/0.00591117586131618/0.0143256153408568}]);
```
