## Supplementary material for "Modeling site-and-branch-heterogeneity with GFmix": C20pi5.nwk

```
((((A1:0.5[&model=LG+F{0.0104062612306734/0.00659202129045511/0.00707642900827618/0.00266484931141445/0.00924006101719175/0.00465561566391064/0.00272661730577734/0.00298629331404813/0.0471436925826674/0.00953396107715576/0.0414079531906933/0.00260914774046669/0.00787640437977734/0.333737911086224/0.00263468538687086/0.00875143439370905/0.00602032269369777/0.0538500252475846/0.426873391591256/0.0132122131705385}],A2:0.5[&model=LG+F{0.0104062612306734/0.00659202129045511/0.00707642900827618/0.00266484931141445/0.00924006101719175/0.00465561566391064/0.00272661730577734/0.00298629331404813/0.0471436925826674/0.00953396107715576/0.0414079531906933/0.00260914774046669/0.00787640437977734/0.333737911086224/0.00263468538687086/0.00875143439370905/0.00602032269369777/0.0538500252475846/0.426873391591256/0.0132122131705385}]):0.001[&model=LG+F{0.0104062612306734/0.00659202129045511/0.00707642900827618/0.00266484931141445/0.00924006101719175/0.00465561566391064/0.00272661730577734/0.00298629331404813/0.0471436925826674/0.00953396107715576/0.0414079531906933/0.00260914774046669/0.00787640437977734/0.333737911086224/0.00263468538687086/0.00875143439370905/0.00602032269369777/0.0538500252475846/0.426873391591256/0.0132122131705385}],(A3:0.5[&model=LG+F{0.0104062612306734/0.00659202129045511/0.00707642900827618/0.00266484931141445/0.00924006101719175/0.00465561566391064/0.00272661730577734/0.00298629331404813/0.0471436925826674/0.00953396107715576/0.0414079531906933/0.00260914774046669/0.00787640437977734/0.333737911086224/0.00263468538687086/0.00875143439370905/0.00602032269369777/0.0538500252475846/0.426873391591256/0.0132122131705385}],A4:0.5[&model=LG+F{0.0104062612306734/0.00659202129045511/0.00707642900827618/0.00266484931141445/0.00924006101719175/0.00465561566391064/0.00272661730577734/0.00298629331404813/0.0471436925826674/0.00953396107715576/0.0414079531906933/0.00260914774046669/0.00787640437977734/0.333737911086224/0.00263468538687086/0.00875143439370905/0.00602032269369777/0.0538500252475846/0.426873391591256/0.0132122131705385}]):0.001[&model=LG+F{0.0104062612306734/0.00659202129045511/0.00707642900827618/0.00266484931141445/0.00924006101719175/0.00465561566391064/0.00272661730577734/0.00298629331404813/0.0471436925826674/0.00953396107715576/0.0414079531906933/0.00260914774046669/0.00787640437977734/0.333737911086224/0.00263468538687086/0.00875143439370905/0.00602032269369777/0.0538500252475846/0.426873391591256/0.0132122131705385}]):0.5[&model=LG+F{0.0104062612306734/0.00659202129045511/0.00707642900827618/0.00266484931141445/0.00924006101719175/0.00465561566391064/0.00272661730577734/0.00298629331404813/0.0471436925826674/0.00953396107715576/0.0414079531906933/0.00260914774046669/0.00787640437977734/0.333737911086224/0.00263468538687086/0.00875143439370905/0.00602032269369777/0.0538500252475846/0.426873391591256/0.0132122131705385}],((B1:0.5[&model=LG+F{0.000676421064086033/0.00042849030568483/0.00816511119089319/0.00125936577884223/0.00436670718663974/0.00220017057679666/0.0012885563593359/0.000194113107136628/0.0222793659936279/0.0110007253932146/0.0195687459688222/0.00301055537891532/0.0090881597865399/0.385082242674721/0.000171258115995209/0.00413578994655057/0.00284510960734436/0.0254486730998694/0.4925462691281/0.00624388368170548}],B2:0.5[&model=LG+F{0.000676421064086033/0.00042849030568483/0.00816511119089319/0.00125936577884223/0.00436670718663974/0.00220017057679666/0.0012885563593359/0.000194113107136628/0.0222793659936279/0.0110007253932146/0.0195687459688222/0.00301055537891532/0.0090881597865399/0.385082242674721/0.000171258115995209/0.00413578994655057/0.00284510960734436/0.0254486730998694/0.4925462691281/0.00624388368170548}]):0.001[&model=LG+F{0.000676421064086033/0.00042849030568483/0.00816511119089319/0.00125936577884223/0.00436670718663974/0.00220017057679666/0.0012885563593359/0.000194113107136628/0.0222793659936279/0.0110007253932146/0.0195687459688222/0.00301055537891532/0.0090881597865399/0.385082242674721/0.000171258115995209/0.00413578994655057/0.00284510960734436/0.0254486730998694/0.4925462691281/0.00624388368170548}],(B3:0.5[&model=LG+F{0.000676421064086033/0.00042849030568483/0.00816511119089319/0.00125936577884223/0.00436670718663974/0.00220017057679666/0.0012885563593359/0.000194113107136628/0.0222793659936279/0.0110007253932146/0.0195687459688222/0.00301055537891532/0.0090881597865399/0.385082242674721/0.000171258115995209/0.00413578994655057/0.00284510960734436/0.0254486730998694/0.4925462691281/0.00624388368170548}],B4:0.5[&model=LG+F{0.000676421064086033/0.00042849030568483/0.00816511119089319/0.00125936577884223/0.00436670718663974/0.00220017057679666/0.0012885563593359/0.000194113107136628/0.0222793659936279/0.0110007253932146/0.0195687459688222/0.00301055537891532/0.0090881597865399/0.385082242674721/0.000171258115995209/0.00413578994655057/0.00284510960734436/0.0254486730998694/0.4925462691281/0.00624388368170548}]):0.001[&model=LG+F{0.000676421064086033/0.00042849030568483/0.00816511119089319/0.00125936577884223/0.00436670718663974/0.00220017057679666/0.0012885563593359/0.000194113107136628/0.0222793659936279/0.0110007253932146/0.0195687459688222/0.00301055537891532/0.0090881597865399/0.385082242674721/0.000171258115995209/0.00413578994655057/0.00284510960734436/0.0254486730998694/0.4925462691281/0.00624388368170548}]):0.5[&model=LG+F{0.000676421064086033/0.00042849030568483/0.00816511119089319/0.00125936577884223/0.00436670718663974/0.00220017057679666/0.0012885563593359/0.000194113107136628/0.0222793659936279/0.0110007253932146/0.0195687459688222/0.00301055537891532/0.0090881597865399/0.385082242674721/0.000171258115995209/0.00413578994655057/0.00284510960734436/0.0254486730998694/0.4925462691281/0.00624388368170548}]):0.25[&model=LG+F{0.0104062612306734/0.00659202129045511/0.00707642900827618/0.00266484931141445/0.00924006101719175/0.00465561566391064/0.00272661730577734/0.00298629331404813/0.0471436925826674/0.00953396107715576/0.0414079531906933/0.00260914774046669/0.00787640437977734/0.333737911086224/0.00263468538687086/0.00875143439370905/0.00602032269369777/0.0538500252475846/0.426873391591256/0.0132122131705385}],(((C1:0.5[&model=LG+F{0.0104062612306734/0.00659202129045511/0.00707642900827618/0.00266484931141445/0.00924006101719175/0.00465561566391064/0.00272661730577734/0.00298629331404813/0.0471436925826674/0.00953396107715576/0.0414079531906933/0.00260914774046669/0.00787640437977734/0.333737911086224/0.00263468538687086/0.00875143439370905/0.00602032269369777/0.0538500252475846/0.426873391591256/0.0132122131705385}],C2:0.5[&model=LG+F{0.0104062612306734/0.00659202129045511/0.00707642900827618/0.00266484931141445/0.00924006101719175/0.00465561566391064/0.00272661730577734/0.00298629331404813/0.0471436925826674/0.00953396107715576/0.0414079531906933/0.00260914774046669/0.00787640437977734/0.333737911086224/0.00263468538687086/0.00875143439370905/0.00602032269369777/0.0538500252475846/0.426873391591256/0.0132122131705385}]):0.001[&model=LG+F{0.0104062612306734/0.00659202129045511/0.00707642900827618/0.00266484931141445/0.00924006101719175/0.00465561566391064/0.00272661730577734/0.00298629331404813/0.0471436925826674/0.00953396107715576/0.0414079531906933/0.00260914774046669/0.00787640437977734/0.333737911086224/0.00263468538687086/0.00875143439370905/0.00602032269369777/0.0538500252475846/0.426873391591256/0.0132122131705385}],(C3:0.5[&model=LG+F{0.0104062612306734/0.00659202129045511/0.00707642900827618/0.00266484931141445/0.00924006101719175/0.00465561566391064/0.00272661730577734/0.00298629331404813/0.0471436925826674/0.00953396107715576/0.0414079531906933/0.00260914774046669/0.00787640437977734/0.333737911086224/0.00263468538687086/0.00875143439370905/0.00602032269369777/0.0538500252475846/0.426873391591256/0.0132122131705385}],C4:0.5[&model=LG+F{0.0104062612306734/0.00659202129045511/0.00707642900827618/0.00266484931141445/0.00924006101719175/0.00465561566391064/0.00272661730577734/0.00298629331404813/0.0471436925826674/0.00953396107715576/0.0414079531906933/0.00260914774046669/0.00787640437977734/0.333737911086224/0.00263468538687086/0.00875143439370905/0.00602032269369777/0.0538500252475846/0.426873391591256/0.0132122131705385}]):0.001[&model=LG+F{0.0104062612306734/0.00659202129045511/0.00707642900827618/0.00266484931141445/0.00924006101719175/0.00465561566391064/0.00272661730577734/0.00298629331404813/0.0471436925826674/0.00953396107715576/0.0414079531906933/0.00260914774046669/0.00787640437977734/0.333737911086224/0.00263468538687086/0.00875143439370905/0.00602032269369777/0.0538500252475846/0.426873391591256/0.0132122131705385}]):0.5[&model=LG+F{0.0104062612306734/0.00659202129045511/0.00707642900827618/0.00266484931141445/0.00924006101719175/0.00465561566391064/0.00272661730577734/0.00298629331404813/0.0471436925826674/0.00953396107715576/0.0414079531906933/0.00260914774046669/0.00787640437977734/0.333737911086224/0.00263468538687086/0.00875143439370905/0.00602032269369777/0.0538500252475846/0.426873391591256/0.0132122131705385}],((D1:0.5[&model=LG+F{0.000676421064086033/0.00042849030568483/0.00816511119089319/0.00125936577884223/0.00436670718663974/0.00220017057679666/0.0012885563593359/0.000194113107136628/0.0222793659936279/0.0110007253932146/0.0195687459688222/0.00301055537891532/0.0090881597865399/0.385082242674721/0.000171258115995209/0.00413578994655057/0.00284510960734436/0.0254486730998694/0.4925462691281/0.00624388368170548}],D2:0.5[&model=LG+F{0.000676421064086033/0.00042849030568483/0.00816511119089319/0.00125936577884223/0.00436670718663974/0.00220017057679666/0.0012885563593359/0.000194113107136628/0.0222793659936279/0.0110007253932146/0.0195687459688222/0.00301055537891532/0.0090881597865399/0.385082242674721/0.000171258115995209/0.00413578994655057/0.00284510960734436/0.0254486730998694/0.4925462691281/0.00624388368170548}]):0.001[&model=LG+F{0.000676421064086033/0.00042849030568483/0.00816511119089319/0.00125936577884223/0.00436670718663974/0.00220017057679666/0.0012885563593359/0.000194113107136628/0.0222793659936279/0.0110007253932146/0.0195687459688222/0.00301055537891532/0.0090881597865399/0.385082242674721/0.000171258115995209/0.00413578994655057/0.00284510960734436/0.0254486730998694/0.4925462691281/0.00624388368170548}],(D3:0.5[&model=LG+F{0.000676421064086033/0.00042849030568483/0.00816511119089319/0.00125936577884223/0.00436670718663974/0.00220017057679666/0.0012885563593359/0.000194113107136628/0.0222793659936279/0.0110007253932146/0.0195687459688222/0.00301055537891532/0.0090881597865399/0.385082242674721/0.000171258115995209/0.00413578994655057/0.00284510960734436/0.0254486730998694/0.4925462691281/0.00624388368170548}],D4:0.5[&model=LG+F{0.000676421064086033/0.00042849030568483/0.00816511119089319/0.00125936577884223/0.00436670718663974/0.00220017057679666/0.0012885563593359/0.000194113107136628/0.0222793659936279/0.0110007253932146/0.0195687459688222/0.00301055537891532/0.0090881597865399/0.385082242674721/0.000171258115995209/0.00413578994655057/0.00284510960734436/0.0254486730998694/0.4925462691281/0.00624388368170548}]):0.001[&model=LG+F{0.000676421064086033/0.00042849030568483/0.00816511119089319/0.00125936577884223/0.00436670718663974/0.00220017057679666/0.0012885563593359/0.000194113107136628/0.0222793659936279/0.0110007253932146/0.0195687459688222/0.00301055537891532/0.0090881597865399/0.385082242674721/0.000171258115995209/0.00413578994655057/0.00284510960734436/0.0254486730998694/0.4925462691281/0.00624388368170548}]):0.5[&model=LG+F{0.000676421064086033/0.00042849030568483/0.00816511119089319/0.00125936577884223/0.00436670718663974/0.00220017057679666/0.0012885563593359/0.000194113107136628/0.0222793659936279/0.0110007253932146/0.0195687459688222/0.00301055537891532/0.0090881597865399/0.385082242674721/0.000171258115995209/0.00413578994655057/0.00284510960734436/0.0254486730998694/0.4925462691281/0.00624388368170548}]):0.25[&model=LG+F{0.0104062612306734/0.00659202129045511/0.00707642900827618/0.00266484931141445/0.00924006101719175/0.00465561566391064/0.00272661730577734/0.00298629331404813/0.0471436925826674/0.00953396107715576/0.0414079531906933/0.00260914774046669/0.00787640437977734/0.333737911086224/0.00263468538687086/0.00875143439370905/0.00602032269369777/0.0538500252475846/0.426873391591256/0.0132122131705385}]);
```
