## Supplementary material for "Modeling site-and-branch-heterogeneity with GFmix": C20pi6.nwk

```
((((A1:0.5[&model=LG+F{0.193934152390873/0.0320041490679749/0.029093436295922/0.126857410909901/0.00171176492087952/0.0689420494573778/0.212735684156324/0.0451291681910315/0.012742479185721/0.00748406503870577/0.0155523797087956/0.0474578780070232/0.00472404066553944/0.00220941453180155/0.0408849646116608/0.0773549830673341/0.0526516845645391/0.00103260407766224/0.00316933902164203/0.0243284566226569}],A2:0.5[&model=LG+F{0.193934152390873/0.0320041490679749/0.029093436295922/0.126857410909901/0.00171176492087952/0.0689420494573778/0.212735684156324/0.0451291681910315/0.012742479185721/0.00748406503870577/0.0155523797087956/0.0474578780070232/0.00472404066553944/0.00220941453180155/0.0408849646116608/0.0773549830673341/0.0526516845645391/0.00103260407766224/0.00316933902164203/0.0243284566226569}]):0.001[&model=LG+F{0.193934152390873/0.0320041490679749/0.029093436295922/0.126857410909901/0.00171176492087952/0.0689420494573778/0.212735684156324/0.0451291681910315/0.012742479185721/0.00748406503870577/0.0155523797087956/0.0474578780070232/0.00472404066553944/0.00220941453180155/0.0408849646116608/0.0773549830673341/0.0526516845645391/0.00103260407766224/0.00316933902164203/0.0243284566226569}],(A3:0.5[&model=LG+F{0.193934152390873/0.0320041490679749/0.029093436295922/0.126857410909901/0.00171176492087952/0.0689420494573778/0.212735684156324/0.0451291681910315/0.012742479185721/0.00748406503870577/0.0155523797087956/0.0474578780070232/0.00472404066553944/0.00220941453180155/0.0408849646116608/0.0773549830673341/0.0526516845645391/0.00103260407766224/0.00316933902164203/0.0243284566226569}],A4:0.5[&model=LG+F{0.193934152390873/0.0320041490679749/0.029093436295922/0.126857410909901/0.00171176492087952/0.0689420494573778/0.212735684156324/0.0451291681910315/0.012742479185721/0.00748406503870577/0.0155523797087956/0.0474578780070232/0.00472404066553944/0.00220941453180155/0.0408849646116608/0.0773549830673341/0.0526516845645391/0.00103260407766224/0.00316933902164203/0.0243284566226569}]):0.001[&model=LG+F{0.193934152390873/0.0320041490679749/0.029093436295922/0.126857410909901/0.00171176492087952/0.0689420494573778/0.212735684156324/0.0451291681910315/0.012742479185721/0.00748406503870577/0.0155523797087956/0.0474578780070232/0.00472404066553944/0.00220941453180155/0.0408849646116608/0.0773549830673341/0.0526516845645391/0.00103260407766224/0.00316933902164203/0.0243284566226569}]):0.5[&model=LG+F{0.193934152390873/0.0320041490679749/0.029093436295922/0.126857410909901/0.00171176492087952/0.0689420494573778/0.212735684156324/0.0451291681910315/0.012742479185721/0.00748406503870577/0.0155523797087956/0.0474578780070232/0.00472404066553944/0.00220941453180155/0.0408849646116608/0.0773549830673341/0.0526516845645391/0.00103260407766224/0.00316933902164203/0.0243284566226569}],((B1:0.5[&model=LG+F{0.0307785380158775/0.00507925451299124/0.0819623232519096/0.146374817430196/0.00197512526844104/0.0795489978094737/0.245465729640234/0.00716227545106675/0.0147029491697786/0.0210841837898227/0.0179451616121733/0.13369881434757/0.0133086151854253/0.00622438498536416/0.00648869434323022/0.0892562873747978/0.0607523097014836/0.00119147342091694/0.00892869397566236/0.0280714652061523}],B2:0.5[&model=LG+F{0.0307785380158775/0.00507925451299124/0.0819623232519096/0.146374817430196/0.00197512526844104/0.0795489978094737/0.245465729640234/0.00716227545106675/0.0147029491697786/0.0210841837898227/0.0179451616121733/0.13369881434757/0.0133086151854253/0.00622438498536416/0.00648869434323022/0.0892562873747978/0.0607523097014836/0.00119147342091694/0.00892869397566236/0.0280714652061523}]):0.001[&model=LG+F{0.0307785380158775/0.00507925451299124/0.0819623232519096/0.146374817430196/0.00197512526844104/0.0795489978094737/0.245465729640234/0.00716227545106675/0.0147029491697786/0.0210841837898227/0.0179451616121733/0.13369881434757/0.0133086151854253/0.00622438498536416/0.00648869434323022/0.0892562873747978/0.0607523097014836/0.00119147342091694/0.00892869397566236/0.0280714652061523}],(B3:0.5[&model=LG+F{0.0307785380158775/0.00507925451299124/0.0819623232519096/0.146374817430196/0.00197512526844104/0.0795489978094737/0.245465729640234/0.00716227545106675/0.0147029491697786/0.0210841837898227/0.0179451616121733/0.13369881434757/0.0133086151854253/0.00622438498536416/0.00648869434323022/0.0892562873747978/0.0607523097014836/0.00119147342091694/0.00892869397566236/0.0280714652061523}],B4:0.5[&model=LG+F{0.0307785380158775/0.00507925451299124/0.0819623232519096/0.146374817430196/0.00197512526844104/0.0795489978094737/0.245465729640234/0.00716227545106675/0.0147029491697786/0.0210841837898227/0.0179451616121733/0.13369881434757/0.0133086151854253/0.00622438498536416/0.00648869434323022/0.0892562873747978/0.0607523097014836/0.00119147342091694/0.00892869397566236/0.0280714652061523}]):0.001[&model=LG+F{0.0307785380158775/0.00507925451299124/0.0819623232519096/0.146374817430196/0.00197512526844104/0.0795489978094737/0.245465729640234/0.00716227545106675/0.0147029491697786/0.0210841837898227/0.0179451616121733/0.13369881434757/0.0133086151854253/0.00622438498536416/0.00648869434323022/0.0892562873747978/0.0607523097014836/0.00119147342091694/0.00892869397566236/0.0280714652061523}]):0.5[&model=LG+F{0.0307785380158775/0.00507925451299124/0.0819623232519096/0.146374817430196/0.00197512526844104/0.0795489978094737/0.245465729640234/0.00716227545106675/0.0147029491697786/0.0210841837898227/0.0179451616121733/0.13369881434757/0.0133086151854253/0.00622438498536416/0.00648869434323022/0.0892562873747978/0.0607523097014836/0.00119147342091694/0.00892869397566236/0.0280714652061523}]):0.25[&model=LG+F{0.193934152390873/0.0320041490679749/0.029093436295922/0.126857410909901/0.00171176492087952/0.0689420494573778/0.212735684156324/0.0451291681910315/0.012742479185721/0.00748406503870577/0.0155523797087956/0.0474578780070232/0.00472404066553944/0.00220941453180155/0.0408849646116608/0.0773549830673341/0.0526516845645391/0.00103260407766224/0.00316933902164203/0.0243284566226569}],(((C1:0.5[&model=LG+F{0.193934152390873/0.0320041490679749/0.029093436295922/0.126857410909901/0.00171176492087952/0.0689420494573778/0.212735684156324/0.0451291681910315/0.012742479185721/0.00748406503870577/0.0155523797087956/0.0474578780070232/0.00472404066553944/0.00220941453180155/0.0408849646116608/0.0773549830673341/0.0526516845645391/0.00103260407766224/0.00316933902164203/0.0243284566226569}],C2:0.5[&model=LG+F{0.193934152390873/0.0320041490679749/0.029093436295922/0.126857410909901/0.00171176492087952/0.0689420494573778/0.212735684156324/0.0451291681910315/0.012742479185721/0.00748406503870577/0.0155523797087956/0.0474578780070232/0.00472404066553944/0.00220941453180155/0.0408849646116608/0.0773549830673341/0.0526516845645391/0.00103260407766224/0.00316933902164203/0.0243284566226569}]):0.001[&model=LG+F{0.193934152390873/0.0320041490679749/0.029093436295922/0.126857410909901/0.00171176492087952/0.0689420494573778/0.212735684156324/0.0451291681910315/0.012742479185721/0.00748406503870577/0.0155523797087956/0.0474578780070232/0.00472404066553944/0.00220941453180155/0.0408849646116608/0.0773549830673341/0.0526516845645391/0.00103260407766224/0.00316933902164203/0.0243284566226569}],(C3:0.5[&model=LG+F{0.193934152390873/0.0320041490679749/0.029093436295922/0.126857410909901/0.00171176492087952/0.0689420494573778/0.212735684156324/0.0451291681910315/0.012742479185721/0.00748406503870577/0.0155523797087956/0.0474578780070232/0.00472404066553944/0.00220941453180155/0.0408849646116608/0.0773549830673341/0.0526516845645391/0.00103260407766224/0.00316933902164203/0.0243284566226569}],C4:0.5[&model=LG+F{0.193934152390873/0.0320041490679749/0.029093436295922/0.126857410909901/0.00171176492087952/0.0689420494573778/0.212735684156324/0.0451291681910315/0.012742479185721/0.00748406503870577/0.0155523797087956/0.0474578780070232/0.00472404066553944/0.00220941453180155/0.0408849646116608/0.0773549830673341/0.0526516845645391/0.00103260407766224/0.00316933902164203/0.0243284566226569}]):0.001[&model=LG+F{0.193934152390873/0.0320041490679749/0.029093436295922/0.126857410909901/0.00171176492087952/0.0689420494573778/0.212735684156324/0.0451291681910315/0.012742479185721/0.00748406503870577/0.0155523797087956/0.0474578780070232/0.00472404066553944/0.00220941453180155/0.0408849646116608/0.0773549830673341/0.0526516845645391/0.00103260407766224/0.00316933902164203/0.0243284566226569}]):0.5[&model=LG+F{0.193934152390873/0.0320041490679749/0.029093436295922/0.126857410909901/0.00171176492087952/0.0689420494573778/0.212735684156324/0.0451291681910315/0.012742479185721/0.00748406503870577/0.0155523797087956/0.0474578780070232/0.00472404066553944/0.00220941453180155/0.0408849646116608/0.0773549830673341/0.0526516845645391/0.00103260407766224/0.00316933902164203/0.0243284566226569}],((D1:0.5[&model=LG+F{0.0307785380158775/0.00507925451299124/0.0819623232519096/0.146374817430196/0.00197512526844104/0.0795489978094737/0.245465729640234/0.00716227545106675/0.0147029491697786/0.0210841837898227/0.0179451616121733/0.13369881434757/0.0133086151854253/0.00622438498536416/0.00648869434323022/0.0892562873747978/0.0607523097014836/0.00119147342091694/0.00892869397566236/0.0280714652061523}],D2:0.5[&model=LG+F{0.0307785380158775/0.00507925451299124/0.0819623232519096/0.146374817430196/0.00197512526844104/0.0795489978094737/0.245465729640234/0.00716227545106675/0.0147029491697786/0.0210841837898227/0.0179451616121733/0.13369881434757/0.0133086151854253/0.00622438498536416/0.00648869434323022/0.0892562873747978/0.0607523097014836/0.00119147342091694/0.00892869397566236/0.0280714652061523}]):0.001[&model=LG+F{0.0307785380158775/0.00507925451299124/0.0819623232519096/0.146374817430196/0.00197512526844104/0.0795489978094737/0.245465729640234/0.00716227545106675/0.0147029491697786/0.0210841837898227/0.0179451616121733/0.13369881434757/0.0133086151854253/0.00622438498536416/0.00648869434323022/0.0892562873747978/0.0607523097014836/0.00119147342091694/0.00892869397566236/0.0280714652061523}],(D3:0.5[&model=LG+F{0.0307785380158775/0.00507925451299124/0.0819623232519096/0.146374817430196/0.00197512526844104/0.0795489978094737/0.245465729640234/0.00716227545106675/0.0147029491697786/0.0210841837898227/0.0179451616121733/0.13369881434757/0.0133086151854253/0.00622438498536416/0.00648869434323022/0.0892562873747978/0.0607523097014836/0.00119147342091694/0.00892869397566236/0.0280714652061523}],D4:0.5[&model=LG+F{0.0307785380158775/0.00507925451299124/0.0819623232519096/0.146374817430196/0.00197512526844104/0.0795489978094737/0.245465729640234/0.00716227545106675/0.0147029491697786/0.0210841837898227/0.0179451616121733/0.13369881434757/0.0133086151854253/0.00622438498536416/0.00648869434323022/0.0892562873747978/0.0607523097014836/0.00119147342091694/0.00892869397566236/0.0280714652061523}]):0.001[&model=LG+F{0.0307785380158775/0.00507925451299124/0.0819623232519096/0.146374817430196/0.00197512526844104/0.0795489978094737/0.245465729640234/0.00716227545106675/0.0147029491697786/0.0210841837898227/0.0179451616121733/0.13369881434757/0.0133086151854253/0.00622438498536416/0.00648869434323022/0.0892562873747978/0.0607523097014836/0.00119147342091694/0.00892869397566236/0.0280714652061523}]):0.5[&model=LG+F{0.0307785380158775/0.00507925451299124/0.0819623232519096/0.146374817430196/0.00197512526844104/0.0795489978094737/0.245465729640234/0.00716227545106675/0.0147029491697786/0.0210841837898227/0.0179451616121733/0.13369881434757/0.0133086151854253/0.00622438498536416/0.00648869434323022/0.0892562873747978/0.0607523097014836/0.00119147342091694/0.00892869397566236/0.0280714652061523}]):0.25[&model=LG+F{0.193934152390873/0.0320041490679749/0.029093436295922/0.126857410909901/0.00171176492087952/0.0689420494573778/0.212735684156324/0.0451291681910315/0.012742479185721/0.00748406503870577/0.0155523797087956/0.0474578780070232/0.00472404066553944/0.00220941453180155/0.0408849646116608/0.0773549830673341/0.0526516845645391/0.00103260407766224/0.00316933902164203/0.0243284566226569}]);
```
