## Supplementary material for "Modeling site-and-branch-heterogeneity with GFmix": C20pi7.nwk

```
((((A1:0.5[&model=LG+F{0.169935864563988/0.0203312707370943/0.0361810926891018/0.034427116436093/0.00815528958945039/0.0126528550052149/0.020292767608669/0.550723624910285/0.00827911840998051/0.00144900203302448/0.00562539926978606/0.0137827314396044/0.00242394896537251/0.00252708151641564/0.0131484028151204/0.0762862617032453/0.0131386223512404/0.00263448529204941/0.00267198666810119/0.00533375489423058}],A2:0.5[&model=LG+F{0.169935864563988/0.0203312707370943/0.0361810926891018/0.034427116436093/0.00815528958945039/0.0126528550052149/0.020292767608669/0.550723624910285/0.00827911840998051/0.00144900203302448/0.00562539926978606/0.0137827314396044/0.00242394896537251/0.00252708151641564/0.0131484028151204/0.0762862617032453/0.0131386223512404/0.00263448529204941/0.00267198666810119/0.00533375489423058}]):0.001[&model=LG+F{0.169935864563988/0.0203312707370943/0.0361810926891018/0.034427116436093/0.00815528958945039/0.0126528550052149/0.020292767608669/0.550723624910285/0.00827911840998051/0.00144900203302448/0.00562539926978606/0.0137827314396044/0.00242394896537251/0.00252708151641564/0.0131484028151204/0.0762862617032453/0.0131386223512404/0.00263448529204941/0.00267198666810119/0.00533375489423058}],(A3:0.5[&model=LG+F{0.169935864563988/0.0203312707370943/0.0361810926891018/0.034427116436093/0.00815528958945039/0.0126528550052149/0.020292767608669/0.550723624910285/0.00827911840998051/0.00144900203302448/0.00562539926978606/0.0137827314396044/0.00242394896537251/0.00252708151641564/0.0131484028151204/0.0762862617032453/0.0131386223512404/0.00263448529204941/0.00267198666810119/0.00533375489423058}],A4:0.5[&model=LG+F{0.169935864563988/0.0203312707370943/0.0361810926891018/0.034427116436093/0.00815528958945039/0.0126528550052149/0.020292767608669/0.550723624910285/0.00827911840998051/0.00144900203302448/0.00562539926978606/0.0137827314396044/0.00242394896537251/0.00252708151641564/0.0131484028151204/0.0762862617032453/0.0131386223512404/0.00263448529204941/0.00267198666810119/0.00533375489423058}]):0.001[&model=LG+F{0.169935864563988/0.0203312707370943/0.0361810926891018/0.034427116436093/0.00815528958945039/0.0126528550052149/0.020292767608669/0.550723624910285/0.00827911840998051/0.00144900203302448/0.00562539926978606/0.0137827314396044/0.00242394896537251/0.00252708151641564/0.0131484028151204/0.0762862617032453/0.0131386223512404/0.00263448529204941/0.00267198666810119/0.00533375489423058}]):0.5[&model=LG+F{0.169935864563988/0.0203312707370943/0.0361810926891018/0.034427116436093/0.00815528958945039/0.0126528550052149/0.020292767608669/0.550723624910285/0.00827911840998051/0.00144900203302448/0.00562539926978606/0.0137827314396044/0.00242394896537251/0.00252708151641564/0.0131484028151204/0.0762862617032453/0.0131386223512404/0.00263448529204941/0.00267198666810119/0.00533375489423058}],((B1:0.5[&model=LG+F{0.0537707166746367/0.00643317407567006/0.203220730410643/0.0791987378175706/0.0187610438771486/0.0291075829154011/0.0466830146641887/0.174258706818944/0.0190459090446867/0.00813870531904745/0.0129410931849016/0.0774143770139317/0.0136147540776042/0.0141940254813783/0.00416038747506193/0.175494675859165/0.0302250787925138/0.00606056886340103/0.0150079238071929/0.0122701724448953}],B2:0.5[&model=LG+F{0.0537707166746367/0.00643317407567006/0.203220730410643/0.0791987378175706/0.0187610438771486/0.0291075829154011/0.0466830146641887/0.174258706818944/0.0190459090446867/0.00813870531904745/0.0129410931849016/0.0774143770139317/0.0136147540776042/0.0141940254813783/0.00416038747506193/0.175494675859165/0.0302250787925138/0.00606056886340103/0.0150079238071929/0.0122701724448953}]):0.001[&model=LG+F{0.0537707166746367/0.00643317407567006/0.203220730410643/0.0791987378175706/0.0187610438771486/0.0291075829154011/0.0466830146641887/0.174258706818944/0.0190459090446867/0.00813870531904745/0.0129410931849016/0.0774143770139317/0.0136147540776042/0.0141940254813783/0.00416038747506193/0.175494675859165/0.0302250787925138/0.00606056886340103/0.0150079238071929/0.0122701724448953}],(B3:0.5[&model=LG+F{0.0537707166746367/0.00643317407567006/0.203220730410643/0.0791987378175706/0.0187610438771486/0.0291075829154011/0.0466830146641887/0.174258706818944/0.0190459090446867/0.00813870531904745/0.0129410931849016/0.0774143770139317/0.0136147540776042/0.0141940254813783/0.00416038747506193/0.175494675859165/0.0302250787925138/0.00606056886340103/0.0150079238071929/0.0122701724448953}],B4:0.5[&model=LG+F{0.0537707166746367/0.00643317407567006/0.203220730410643/0.0791987378175706/0.0187610438771486/0.0291075829154011/0.0466830146641887/0.174258706818944/0.0190459090446867/0.00813870531904745/0.0129410931849016/0.0774143770139317/0.0136147540776042/0.0141940254813783/0.00416038747506193/0.175494675859165/0.0302250787925138/0.00606056886340103/0.0150079238071929/0.0122701724448953}]):0.001[&model=LG+F{0.0537707166746367/0.00643317407567006/0.203220730410643/0.0791987378175706/0.0187610438771486/0.0291075829154011/0.0466830146641887/0.174258706818944/0.0190459090446867/0.00813870531904745/0.0129410931849016/0.0774143770139317/0.0136147540776042/0.0141940254813783/0.00416038747506193/0.175494675859165/0.0302250787925138/0.00606056886340103/0.0150079238071929/0.0122701724448953}]):0.5[&model=LG+F{0.0537707166746367/0.00643317407567006/0.203220730410643/0.0791987378175706/0.0187610438771486/0.0291075829154011/0.0466830146641887/0.174258706818944/0.0190459090446867/0.00813870531904745/0.0129410931849016/0.0774143770139317/0.0136147540776042/0.0141940254813783/0.00416038747506193/0.175494675859165/0.0302250787925138/0.00606056886340103/0.0150079238071929/0.0122701724448953}]):0.25[&model=LG+F{0.169935864563988/0.0203312707370943/0.0361810926891018/0.034427116436093/0.00815528958945039/0.0126528550052149/0.020292767608669/0.550723624910285/0.00827911840998051/0.00144900203302448/0.00562539926978606/0.0137827314396044/0.00242394896537251/0.00252708151641564/0.0131484028151204/0.0762862617032453/0.0131386223512404/0.00263448529204941/0.00267198666810119/0.00533375489423058}],(((C1:0.5[&model=LG+F{0.169935864563988/0.0203312707370943/0.0361810926891018/0.034427116436093/0.00815528958945039/0.0126528550052149/0.020292767608669/0.550723624910285/0.00827911840998051/0.00144900203302448/0.00562539926978606/0.0137827314396044/0.00242394896537251/0.00252708151641564/0.0131484028151204/0.0762862617032453/0.0131386223512404/0.00263448529204941/0.00267198666810119/0.00533375489423058}],C2:0.5[&model=LG+F{0.169935864563988/0.0203312707370943/0.0361810926891018/0.034427116436093/0.00815528958945039/0.0126528550052149/0.020292767608669/0.550723624910285/0.00827911840998051/0.00144900203302448/0.00562539926978606/0.0137827314396044/0.00242394896537251/0.00252708151641564/0.0131484028151204/0.0762862617032453/0.0131386223512404/0.00263448529204941/0.00267198666810119/0.00533375489423058}]):0.001[&model=LG+F{0.169935864563988/0.0203312707370943/0.0361810926891018/0.034427116436093/0.00815528958945039/0.0126528550052149/0.020292767608669/0.550723624910285/0.00827911840998051/0.00144900203302448/0.00562539926978606/0.0137827314396044/0.00242394896537251/0.00252708151641564/0.0131484028151204/0.0762862617032453/0.0131386223512404/0.00263448529204941/0.00267198666810119/0.00533375489423058}],(C3:0.5[&model=LG+F{0.169935864563988/0.0203312707370943/0.0361810926891018/0.034427116436093/0.00815528958945039/0.0126528550052149/0.020292767608669/0.550723624910285/0.00827911840998051/0.00144900203302448/0.00562539926978606/0.0137827314396044/0.00242394896537251/0.00252708151641564/0.0131484028151204/0.0762862617032453/0.0131386223512404/0.00263448529204941/0.00267198666810119/0.00533375489423058}],C4:0.5[&model=LG+F{0.169935864563988/0.0203312707370943/0.0361810926891018/0.034427116436093/0.00815528958945039/0.0126528550052149/0.020292767608669/0.550723624910285/0.00827911840998051/0.00144900203302448/0.00562539926978606/0.0137827314396044/0.00242394896537251/0.00252708151641564/0.0131484028151204/0.0762862617032453/0.0131386223512404/0.00263448529204941/0.00267198666810119/0.00533375489423058}]):0.001[&model=LG+F{0.169935864563988/0.0203312707370943/0.0361810926891018/0.034427116436093/0.00815528958945039/0.0126528550052149/0.020292767608669/0.550723624910285/0.00827911840998051/0.00144900203302448/0.00562539926978606/0.0137827314396044/0.00242394896537251/0.00252708151641564/0.0131484028151204/0.0762862617032453/0.0131386223512404/0.00263448529204941/0.00267198666810119/0.00533375489423058}]):0.5[&model=LG+F{0.169935864563988/0.0203312707370943/0.0361810926891018/0.034427116436093/0.00815528958945039/0.0126528550052149/0.020292767608669/0.550723624910285/0.00827911840998051/0.00144900203302448/0.00562539926978606/0.0137827314396044/0.00242394896537251/0.00252708151641564/0.0131484028151204/0.0762862617032453/0.0131386223512404/0.00263448529204941/0.00267198666810119/0.00533375489423058}],((D1:0.5[&model=LG+F{0.0537707166746367/0.00643317407567006/0.203220730410643/0.0791987378175706/0.0187610438771486/0.0291075829154011/0.0466830146641887/0.174258706818944/0.0190459090446867/0.00813870531904745/0.0129410931849016/0.0774143770139317/0.0136147540776042/0.0141940254813783/0.00416038747506193/0.175494675859165/0.0302250787925138/0.00606056886340103/0.0150079238071929/0.0122701724448953}],D2:0.5[&model=LG+F{0.0537707166746367/0.00643317407567006/0.203220730410643/0.0791987378175706/0.0187610438771486/0.0291075829154011/0.0466830146641887/0.174258706818944/0.0190459090446867/0.00813870531904745/0.0129410931849016/0.0774143770139317/0.0136147540776042/0.0141940254813783/0.00416038747506193/0.175494675859165/0.0302250787925138/0.00606056886340103/0.0150079238071929/0.0122701724448953}]):0.001[&model=LG+F{0.0537707166746367/0.00643317407567006/0.203220730410643/0.0791987378175706/0.0187610438771486/0.0291075829154011/0.0466830146641887/0.174258706818944/0.0190459090446867/0.00813870531904745/0.0129410931849016/0.0774143770139317/0.0136147540776042/0.0141940254813783/0.00416038747506193/0.175494675859165/0.0302250787925138/0.00606056886340103/0.0150079238071929/0.0122701724448953}],(D3:0.5[&model=LG+F{0.0537707166746367/0.00643317407567006/0.203220730410643/0.0791987378175706/0.0187610438771486/0.0291075829154011/0.0466830146641887/0.174258706818944/0.0190459090446867/0.00813870531904745/0.0129410931849016/0.0774143770139317/0.0136147540776042/0.0141940254813783/0.00416038747506193/0.175494675859165/0.0302250787925138/0.00606056886340103/0.0150079238071929/0.0122701724448953}],D4:0.5[&model=LG+F{0.0537707166746367/0.00643317407567006/0.203220730410643/0.0791987378175706/0.0187610438771486/0.0291075829154011/0.0466830146641887/0.174258706818944/0.0190459090446867/0.00813870531904745/0.0129410931849016/0.0774143770139317/0.0136147540776042/0.0141940254813783/0.00416038747506193/0.175494675859165/0.0302250787925138/0.00606056886340103/0.0150079238071929/0.0122701724448953}]):0.001[&model=LG+F{0.0537707166746367/0.00643317407567006/0.203220730410643/0.0791987378175706/0.0187610438771486/0.0291075829154011/0.0466830146641887/0.174258706818944/0.0190459090446867/0.00813870531904745/0.0129410931849016/0.0774143770139317/0.0136147540776042/0.0141940254813783/0.00416038747506193/0.175494675859165/0.0302250787925138/0.00606056886340103/0.0150079238071929/0.0122701724448953}]):0.5[&model=LG+F{0.0537707166746367/0.00643317407567006/0.203220730410643/0.0791987378175706/0.0187610438771486/0.0291075829154011/0.0466830146641887/0.174258706818944/0.0190459090446867/0.00813870531904745/0.0129410931849016/0.0774143770139317/0.0136147540776042/0.0141940254813783/0.00416038747506193/0.175494675859165/0.0302250787925138/0.00606056886340103/0.0150079238071929/0.0122701724448953}]):0.25[&model=LG+F{0.169935864563988/0.0203312707370943/0.0361810926891018/0.034427116436093/0.00815528958945039/0.0126528550052149/0.020292767608669/0.550723624910285/0.00827911840998051/0.00144900203302448/0.00562539926978606/0.0137827314396044/0.00242394896537251/0.00252708151641564/0.0131484028151204/0.0762862617032453/0.0131386223512404/0.00263448529204941/0.00267198666810119/0.00533375489423058}]);
```
