## Supplementary material for "Modeling site-and-branch-heterogeneity with GFmix": C20pi8.nex.log

```
IQ-TREE version 3.0.0 for Linux x86 64-bit built Apr  3 2025
Developed by Bui Quang Minh, Thomas Wong, Nhan Ly-Trong, Huaiyan Ren
Contributed by Lam-Tung Nguyen, Dominik Schrempf, Chris Bielow,
Olga Chernomor, Michael Woodhams, Diep Thi Hoang, Heiko Schmidt

Host:    perun22 (AVX2, FMA3, 2003 GB RAM)
Command: iqtree3 --alisim /misc/scratch2/cmccarthy/ScriptsForSystBiol/Simulations/076/C20pi8 -t /misc/scratch2/cmccarthy/ScriptsForSystBiol/Simulations/076/C20pi8.nwk -p /misc/scratch2/cmccarthy/ScriptsForSystBiol/Simulations/076/C20pi8.nex -af fasta -quiet
Seed:    415532 (Using SPRNG - Scalable Parallel Random Number Generator)
Time:    Tue Jun 24 13:48:41 2025
Kernel:  AVX+FMA - 1 threads (128 CPU cores detected)

Reading partition model file /misc/scratch2/cmccarthy/ScriptsForSystBiol/Simulations/076/C20pi8.nex ...

Loading 4 partitions...
Subset	Type	Model	Name
1	AA	LG+F{0.105157447171288,0.030471245135071,0.0264288061781092,0.0135691259622943,0.0287988649607381,0.0258653890411065,0.0199630489164666,0.0286426472073255,0.0456058669363636,0.0530538062328137,0.117116972759545,0.0149932851494813,0.0360017581845839,0.090776397455486,0.0240599199323444,0.0746787122612512,0.0670773288421299,0.0249912274129301,0.0883987967786006,0.0843494484825792}	C20pi8_1
2	AA	LG+F{0.105157447171288,0.030471245135071,0.0264288061781092,0.0135691259622943,0.0287988649607381,0.0258653890411065,0.0199630489164666,0.0286426472073255,0.0456058669363636,0.0530538062328137,0.117116972759545,0.0149932851494813,0.0360017581845839,0.090776397455486,0.0240599199323444,0.0746787122612512,0.0670773288421299,0.0249912274129301,0.0883987967786006,0.0843494484825792}	C20pi8_2
3	AA	LG+F{0.105157447171288,0.030471245135071,0.0264288061781092,0.0135691259622943,0.0287988649607381,0.0258653890411065,0.0199630489164666,0.0286426472073255,0.0456058669363636,0.0530538062328137,0.117116972759545,0.0149932851494813,0.0360017581845839,0.090776397455486,0.0240599199323444,0.0746787122612512,0.0670773288421299,0.0249912274129301,0.0883987967786006,0.0843494484825792}	C20pi8_3
4	AA	LG+F{0.105157447171288,0.030471245135071,0.0264288061781092,0.0135691259622943,0.0287988649607381,0.0258653890411065,0.0199630489164666,0.0286426472073255,0.0456058669363636,0.0530538062328137,0.117116972759545,0.0149932851494813,0.0360017581845839,0.090776397455486,0.0240599199323444,0.0746787122612512,0.0670773288421299,0.0249912274129301,0.0883987967786006,0.0843494484825792}	C20pi8_4

[Alignment Simulator] Executing
Reading partition model file /misc/scratch2/cmccarthy/ScriptsForSystBiol/Simulations/076/C20pi8.nex ...

Loading 4 partitions...
Subset	Type	Model	Name
1	AA	LG+F{0.105157447171288,0.030471245135071,0.0264288061781092,0.0135691259622943,0.0287988649607381,0.0258653890411065,0.0199630489164666,0.0286426472073255,0.0456058669363636,0.0530538062328137,0.117116972759545,0.0149932851494813,0.0360017581845839,0.090776397455486,0.0240599199323444,0.0746787122612512,0.0670773288421299,0.0249912274129301,0.0883987967786006,0.0843494484825792}	C20pi8_1
2	AA	LG+F{0.105157447171288,0.030471245135071,0.0264288061781092,0.0135691259622943,0.0287988649607381,0.0258653890411065,0.0199630489164666,0.0286426472073255,0.0456058669363636,0.0530538062328137,0.117116972759545,0.0149932851494813,0.0360017581845839,0.090776397455486,0.0240599199323444,0.0746787122612512,0.0670773288421299,0.0249912274129301,0.0883987967786006,0.0843494484825792}	C20pi8_2
3	AA	LG+F{0.105157447171288,0.030471245135071,0.0264288061781092,0.0135691259622943,0.0287988649607381,0.0258653890411065,0.0199630489164666,0.0286426472073255,0.0456058669363636,0.0530538062328137,0.117116972759545,0.0149932851494813,0.0360017581845839,0.090776397455486,0.0240599199323444,0.0746787122612512,0.0670773288421299,0.0249912274129301,0.0883987967786006,0.0843494484825792}	C20pi8_3
4	AA	LG+F{0.105157447171288,0.030471245135071,0.0264288061781092,0.0135691259622943,0.0287988649607381,0.0258653890411065,0.0199630489164666,0.0286426472073255,0.0456058669363636,0.0530538062328137,0.117116972759545,0.0149932851494813,0.0360017581845839,0.090776397455486,0.0240599199323444,0.0746787122612512,0.0670773288421299,0.0249912274129301,0.0883987967786006,0.0843494484825792}	C20pi8_4

 - Time spent on Loading trees: 0.028
WARNING: Partitions' rates are normalized so that sum of (partition_rate*partition_sequence_length) of all partitions is 1.
 - Tree filepath: /misc/scratch2/cmccarthy/ScriptsForSystBiol/Simulations/076/C20pi8.nwk
 - Length of output sequences: 1000
 - Model: Partition model
 - Number of output datasets: 1
 - Number of threads: 1
WARNING: The sequence_length is now set equally to the total length of all partitions
Simulating a sequence with branch-specific model named LG
Simulating a sequence with branch-specific model named LG
Simulating a sequence with branch-specific model named LG
Simulating a sequence with branch-specific model named LG
Simulating a sequence with branch-specific model named LG
Simulating a sequence with branch-specific model named LG
Simulating a sequence with branch-specific model named LG
Simulating a sequence with branch-specific model named LG
Simulating a sequence with branch-specific model named LG
Simulating a sequence with branch-specific model named LG
Simulating a sequence with branch-specific model named LG
Simulating a sequence with branch-specific model named LG
Simulating a sequence with branch-specific model named LG
Simulating a sequence with branch-specific model named LG
Simulating a sequence with branch-specific model named LG
Simulating a sequence with branch-specific model named LG
Simulating a sequence with branch-specific model named LG
Simulating a sequence with branch-specific model named LG
Simulating a sequence with branch-specific model named LG
Simulating a sequence with branch-specific model named LG
Simulating a sequence with branch-specific model named LG
Simulating a sequence with branch-specific model named LG
Simulating a sequence with branch-specific model named LG
Simulating a sequence with branch-specific model named LG
Simulating a sequence with branch-specific model named LG
Simulating a sequence with branch-specific model named LG
Simulating a sequence with branch-specific model named LG
Simulating a sequence with branch-specific model named LG
Simulating a sequence with branch-specific model named LG
Simulating a sequence with branch-specific model named LG
Simulating a sequence with branch-specific model named LG
Simulating a sequence with branch-specific model named LG
Simulating a sequence with branch-specific model named LG
Simulating a sequence with branch-specific model named LG
Simulating a sequence with branch-specific model named LG
Simulating a sequence with branch-specific model named LG
Simulating a sequence with branch-specific model named LG
Simulating a sequence with branch-specific model named LG
Simulating a sequence with branch-specific model named LG
Simulating a sequence with branch-specific model named LG
Simulating a sequence with branch-specific model named LG
Simulating a sequence with branch-specific model named LG
Simulating a sequence with branch-specific model named LG
Simulating a sequence with branch-specific model named LG
Simulating a sequence with branch-specific model named LG
Simulating a sequence with branch-specific model named LG
Simulating a sequence with branch-specific model named LG
Simulating a sequence with branch-specific model named LG
Simulating a sequence with branch-specific model named LG
Simulating a sequence with branch-specific model named LG
Simulating a sequence with branch-specific model named LG
Simulating a sequence with branch-specific model named LG
Simulating a sequence with branch-specific model named LG
Simulating a sequence with branch-specific model named LG
Simulating a sequence with branch-specific model named LG
Simulating a sequence with branch-specific model named LG
Simulating a sequence with branch-specific model named LG
Simulating a sequence with branch-specific model named LG
Simulating a sequence with branch-specific model named LG
Simulating a sequence with branch-specific model named LG
Simulating a sequence with branch-specific model named LG
Simulating a sequence with branch-specific model named LG
Simulating a sequence with branch-specific model named LG
Simulating a sequence with branch-specific model named LG
Simulating a sequence with branch-specific model named LG
Simulating a sequence with branch-specific model named LG
Simulating a sequence with branch-specific model named LG
Simulating a sequence with branch-specific model named LG
Simulating a sequence with branch-specific model named LG
Simulating a sequence with branch-specific model named LG
Simulating a sequence with branch-specific model named LG
Simulating a sequence with branch-specific model named LG
Simulating a sequence with branch-specific model named LG
Simulating a sequence with branch-specific model named LG
Simulating a sequence with branch-specific model named LG
Simulating a sequence with branch-specific model named LG
Simulating a sequence with branch-specific model named LG
Simulating a sequence with branch-specific model named LG
Simulating a sequence with branch-specific model named LG
Simulating a sequence with branch-specific model named LG
Simulating a sequence with branch-specific model named LG
Simulating a sequence with branch-specific model named LG
Simulating a sequence with branch-specific model named LG
Simulating a sequence with branch-specific model named LG
Simulating a sequence with branch-specific model named LG
Simulating a sequence with branch-specific model named LG
Simulating a sequence with branch-specific model named LG
Simulating a sequence with branch-specific model named LG
Simulating a sequence with branch-specific model named LG
Simulating a sequence with branch-specific model named LG
Simulating a sequence with branch-specific model named LG
Simulating a sequence with branch-specific model named LG
Simulating a sequence with branch-specific model named LG
Simulating a sequence with branch-specific model named LG
Simulating a sequence with branch-specific model named LG
Simulating a sequence with branch-specific model named LG
Simulating a sequence with branch-specific model named LG
Simulating a sequence with branch-specific model named LG
Simulating a sequence with branch-specific model named LG
Simulating a sequence with branch-specific model named LG
Simulating a sequence with branch-specific model named LG
Simulating a sequence with branch-specific model named LG
Simulating a sequence with branch-specific model named LG
Simulating a sequence with branch-specific model named LG
Simulating a sequence with branch-specific model named LG
Simulating a sequence with branch-specific model named LG
Simulating a sequence with branch-specific model named LG
Simulating a sequence with branch-specific model named LG
Simulating a sequence with branch-specific model named LG
Simulating a sequence with branch-specific model named LG
Simulating a sequence with branch-specific model named LG
Simulating a sequence with branch-specific model named LG
Simulating a sequence with branch-specific model named LG
Simulating a sequence with branch-specific model named LG
Simulating a sequence with branch-specific model named LG
Simulating a sequence with branch-specific model named LG
Simulating a sequence with branch-specific model named LG
Simulating a sequence with branch-specific model named LG
Simulating a sequence with branch-specific model named LG
Simulating a sequence with branch-specific model named LG
 - Time spent on merging partitions: 0.000
SUBSTITUTION PROCESS
--------------------

Edge-linked-proportional partition model with separate substitution models and separate rates across sites

  ID  Model           Speed  Parameters
   1  LG             0.036  LG
   2  LG             0.269  LG
   3  LG             0.877  LG
   4  LG             3.094  LG

An alignment written to /misc/scratch2/cmccarthy/ScriptsForSystBiol/Simulations/076/C20pi8.fa
Screen log file: /misc/scratch2/cmccarthy/ScriptsForSystBiol/Simulations/076/C20pi8.nex.log
[Alignment Simulator] Done
Simulation CPU time: 0.717 sec (0h:0m:0s)
Simulation wall-clock time: 0.755 sec (0h:0m:0s)

Date and Time: Tue Jun 24 13:48:42 2025
```
