## Supplementary material for "Modeling site-and-branch-heterogeneity with GFmix": C20pi8.nwk

```
((((A1:0.5[&model=LG+F{0.105157447171288/0.030471245135071/0.0264288061781092/0.0135691259622943/0.0287988649607381/0.0258653890411065/0.0199630489164666/0.0286426472073255/0.0456058669363636/0.0530538062328137/0.117116972759545/0.0149932851494813/0.0360017581845839/0.090776397455486/0.0240599199323444/0.0746787122612512/0.0670773288421299/0.0249912274129301/0.0883987967786006/0.0843494484825792}],A2:0.5[&model=LG+F{0.105157447171288/0.030471245135071/0.0264288061781092/0.0135691259622943/0.0287988649607381/0.0258653890411065/0.0199630489164666/0.0286426472073255/0.0456058669363636/0.0530538062328137/0.117116972759545/0.0149932851494813/0.0360017581845839/0.090776397455486/0.0240599199323444/0.0746787122612512/0.0670773288421299/0.0249912274129301/0.0883987967786006/0.0843494484825792}]):0.001[&model=LG+F{0.105157447171288/0.030471245135071/0.0264288061781092/0.0135691259622943/0.0287988649607381/0.0258653890411065/0.0199630489164666/0.0286426472073255/0.0456058669363636/0.0530538062328137/0.117116972759545/0.0149932851494813/0.0360017581845839/0.090776397455486/0.0240599199323444/0.0746787122612512/0.0670773288421299/0.0249912274129301/0.0883987967786006/0.0843494484825792}],(A3:0.5[&model=LG+F{0.105157447171288/0.030471245135071/0.0264288061781092/0.0135691259622943/0.0287988649607381/0.0258653890411065/0.0199630489164666/0.0286426472073255/0.0456058669363636/0.0530538062328137/0.117116972759545/0.0149932851494813/0.0360017581845839/0.090776397455486/0.0240599199323444/0.0746787122612512/0.0670773288421299/0.0249912274129301/0.0883987967786006/0.0843494484825792}],A4:0.5[&model=LG+F{0.105157447171288/0.030471245135071/0.0264288061781092/0.0135691259622943/0.0287988649607381/0.0258653890411065/0.0199630489164666/0.0286426472073255/0.0456058669363636/0.0530538062328137/0.117116972759545/0.0149932851494813/0.0360017581845839/0.090776397455486/0.0240599199323444/0.0746787122612512/0.0670773288421299/0.0249912274129301/0.0883987967786006/0.0843494484825792}]):0.001[&model=LG+F{0.105157447171288/0.030471245135071/0.0264288061781092/0.0135691259622943/0.0287988649607381/0.0258653890411065/0.0199630489164666/0.0286426472073255/0.0456058669363636/0.0530538062328137/0.117116972759545/0.0149932851494813/0.0360017581845839/0.090776397455486/0.0240599199323444/0.0746787122612512/0.0670773288421299/0.0249912274129301/0.0883987967786006/0.0843494484825792}]):0.5[&model=LG+F{0.105157447171288/0.030471245135071/0.0264288061781092/0.0135691259622943/0.0287988649607381/0.0258653890411065/0.0199630489164666/0.0286426472073255/0.0456058669363636/0.0530538062328137/0.117116972759545/0.0149932851494813/0.0360017581845839/0.090776397455486/0.0240599199323444/0.0746787122612512/0.0670773288421299/0.0249912274129301/0.0883987967786006/0.0843494484825792}],((B1:0.5[&model=LG+F{0.0112650299637046/0.00326424327246016/0.0502568671281943/0.0105681999896947/0.0224297545197106/0.0201450413945051/0.0155480532747304/0.00306835405109034/0.0355197470954427/0.100886815413402/0.0912155723036141/0.028511145546814/0.0684607380776312/0.172619879783874/0.00257742771675229/0.0581628889246696/0.0522426151800782/0.0194642079395312/0.168098647894062/0.0656948607494266}],B2:0.5[&model=LG+F{0.0112650299637046/0.00326424327246016/0.0502568671281943/0.0105681999896947/0.0224297545197106/0.0201450413945051/0.0155480532747304/0.00306835405109034/0.0355197470954427/0.100886815413402/0.0912155723036141/0.028511145546814/0.0684607380776312/0.172619879783874/0.00257742771675229/0.0581628889246696/0.0522426151800782/0.0194642079395312/0.168098647894062/0.0656948607494266}]):0.001[&model=LG+F{0.0112650299637046/0.00326424327246016/0.0502568671281943/0.0105681999896947/0.0224297545197106/0.0201450413945051/0.0155480532747304/0.00306835405109034/0.0355197470954427/0.100886815413402/0.0912155723036141/0.028511145546814/0.0684607380776312/0.172619879783874/0.00257742771675229/0.0581628889246696/0.0522426151800782/0.0194642079395312/0.168098647894062/0.0656948607494266}],(B3:0.5[&model=LG+F{0.0112650299637046/0.00326424327246016/0.0502568671281943/0.0105681999896947/0.0224297545197106/0.0201450413945051/0.0155480532747304/0.00306835405109034/0.0355197470954427/0.100886815413402/0.0912155723036141/0.028511145546814/0.0684607380776312/0.172619879783874/0.00257742771675229/0.0581628889246696/0.0522426151800782/0.0194642079395312/0.168098647894062/0.0656948607494266}],B4:0.5[&model=LG+F{0.0112650299637046/0.00326424327246016/0.0502568671281943/0.0105681999896947/0.0224297545197106/0.0201450413945051/0.0155480532747304/0.00306835405109034/0.0355197470954427/0.100886815413402/0.0912155723036141/0.028511145546814/0.0684607380776312/0.172619879783874/0.00257742771675229/0.0581628889246696/0.0522426151800782/0.0194642079395312/0.168098647894062/0.0656948607494266}]):0.001[&model=LG+F{0.0112650299637046/0.00326424327246016/0.0502568671281943/0.0105681999896947/0.0224297545197106/0.0201450413945051/0.0155480532747304/0.00306835405109034/0.0355197470954427/0.100886815413402/0.0912155723036141/0.028511145546814/0.0684607380776312/0.172619879783874/0.00257742771675229/0.0581628889246696/0.0522426151800782/0.0194642079395312/0.168098647894062/0.0656948607494266}]):0.5[&model=LG+F{0.0112650299637046/0.00326424327246016/0.0502568671281943/0.0105681999896947/0.0224297545197106/0.0201450413945051/0.0155480532747304/0.00306835405109034/0.0355197470954427/0.100886815413402/0.0912155723036141/0.028511145546814/0.0684607380776312/0.172619879783874/0.00257742771675229/0.0581628889246696/0.0522426151800782/0.0194642079395312/0.168098647894062/0.0656948607494266}]):0.25[&model=LG+F{0.105157447171288/0.030471245135071/0.0264288061781092/0.0135691259622943/0.0287988649607381/0.0258653890411065/0.0199630489164666/0.0286426472073255/0.0456058669363636/0.0530538062328137/0.117116972759545/0.0149932851494813/0.0360017581845839/0.090776397455486/0.0240599199323444/0.0746787122612512/0.0670773288421299/0.0249912274129301/0.0883987967786006/0.0843494484825792}],(((C1:0.5[&model=LG+F{0.105157447171288/0.030471245135071/0.0264288061781092/0.0135691259622943/0.0287988649607381/0.0258653890411065/0.0199630489164666/0.0286426472073255/0.0456058669363636/0.0530538062328137/0.117116972759545/0.0149932851494813/0.0360017581845839/0.090776397455486/0.0240599199323444/0.0746787122612512/0.0670773288421299/0.0249912274129301/0.0883987967786006/0.0843494484825792}],C2:0.5[&model=LG+F{0.105157447171288/0.030471245135071/0.0264288061781092/0.0135691259622943/0.0287988649607381/0.0258653890411065/0.0199630489164666/0.0286426472073255/0.0456058669363636/0.0530538062328137/0.117116972759545/0.0149932851494813/0.0360017581845839/0.090776397455486/0.0240599199323444/0.0746787122612512/0.0670773288421299/0.0249912274129301/0.0883987967786006/0.0843494484825792}]):0.001[&model=LG+F{0.105157447171288/0.030471245135071/0.0264288061781092/0.0135691259622943/0.0287988649607381/0.0258653890411065/0.0199630489164666/0.0286426472073255/0.0456058669363636/0.0530538062328137/0.117116972759545/0.0149932851494813/0.0360017581845839/0.090776397455486/0.0240599199323444/0.0746787122612512/0.0670773288421299/0.0249912274129301/0.0883987967786006/0.0843494484825792}],(C3:0.5[&model=LG+F{0.105157447171288/0.030471245135071/0.0264288061781092/0.0135691259622943/0.0287988649607381/0.0258653890411065/0.0199630489164666/0.0286426472073255/0.0456058669363636/0.0530538062328137/0.117116972759545/0.0149932851494813/0.0360017581845839/0.090776397455486/0.0240599199323444/0.0746787122612512/0.0670773288421299/0.0249912274129301/0.0883987967786006/0.0843494484825792}],C4:0.5[&model=LG+F{0.105157447171288/0.030471245135071/0.0264288061781092/0.0135691259622943/0.0287988649607381/0.0258653890411065/0.0199630489164666/0.0286426472073255/0.0456058669363636/0.0530538062328137/0.117116972759545/0.0149932851494813/0.0360017581845839/0.090776397455486/0.0240599199323444/0.0746787122612512/0.0670773288421299/0.0249912274129301/0.0883987967786006/0.0843494484825792}]):0.001[&model=LG+F{0.105157447171288/0.030471245135071/0.0264288061781092/0.0135691259622943/0.0287988649607381/0.0258653890411065/0.0199630489164666/0.0286426472073255/0.0456058669363636/0.0530538062328137/0.117116972759545/0.0149932851494813/0.0360017581845839/0.090776397455486/0.0240599199323444/0.0746787122612512/0.0670773288421299/0.0249912274129301/0.0883987967786006/0.0843494484825792}]):0.5[&model=LG+F{0.105157447171288/0.030471245135071/0.0264288061781092/0.0135691259622943/0.0287988649607381/0.0258653890411065/0.0199630489164666/0.0286426472073255/0.0456058669363636/0.0530538062328137/0.117116972759545/0.0149932851494813/0.0360017581845839/0.090776397455486/0.0240599199323444/0.0746787122612512/0.0670773288421299/0.0249912274129301/0.0883987967786006/0.0843494484825792}],((D1:0.5[&model=LG+F{0.0112650299637046/0.00326424327246016/0.0502568671281943/0.0105681999896947/0.0224297545197106/0.0201450413945051/0.0155480532747304/0.00306835405109034/0.0355197470954427/0.100886815413402/0.0912155723036141/0.028511145546814/0.0684607380776312/0.172619879783874/0.00257742771675229/0.0581628889246696/0.0522426151800782/0.0194642079395312/0.168098647894062/0.0656948607494266}],D2:0.5[&model=LG+F{0.0112650299637046/0.00326424327246016/0.0502568671281943/0.0105681999896947/0.0224297545197106/0.0201450413945051/0.0155480532747304/0.00306835405109034/0.0355197470954427/0.100886815413402/0.0912155723036141/0.028511145546814/0.0684607380776312/0.172619879783874/0.00257742771675229/0.0581628889246696/0.0522426151800782/0.0194642079395312/0.168098647894062/0.0656948607494266}]):0.001[&model=LG+F{0.0112650299637046/0.00326424327246016/0.0502568671281943/0.0105681999896947/0.0224297545197106/0.0201450413945051/0.0155480532747304/0.00306835405109034/0.0355197470954427/0.100886815413402/0.0912155723036141/0.028511145546814/0.0684607380776312/0.172619879783874/0.00257742771675229/0.0581628889246696/0.0522426151800782/0.0194642079395312/0.168098647894062/0.0656948607494266}],(D3:0.5[&model=LG+F{0.0112650299637046/0.00326424327246016/0.0502568671281943/0.0105681999896947/0.0224297545197106/0.0201450413945051/0.0155480532747304/0.00306835405109034/0.0355197470954427/0.100886815413402/0.0912155723036141/0.028511145546814/0.0684607380776312/0.172619879783874/0.00257742771675229/0.0581628889246696/0.0522426151800782/0.0194642079395312/0.168098647894062/0.0656948607494266}],D4:0.5[&model=LG+F{0.0112650299637046/0.00326424327246016/0.0502568671281943/0.0105681999896947/0.0224297545197106/0.0201450413945051/0.0155480532747304/0.00306835405109034/0.0355197470954427/0.100886815413402/0.0912155723036141/0.028511145546814/0.0684607380776312/0.172619879783874/0.00257742771675229/0.0581628889246696/0.0522426151800782/0.0194642079395312/0.168098647894062/0.0656948607494266}]):0.001[&model=LG+F{0.0112650299637046/0.00326424327246016/0.0502568671281943/0.0105681999896947/0.0224297545197106/0.0201450413945051/0.0155480532747304/0.00306835405109034/0.0355197470954427/0.100886815413402/0.0912155723036141/0.028511145546814/0.0684607380776312/0.172619879783874/0.00257742771675229/0.0581628889246696/0.0522426151800782/0.0194642079395312/0.168098647894062/0.0656948607494266}]):0.5[&model=LG+F{0.0112650299637046/0.00326424327246016/0.0502568671281943/0.0105681999896947/0.0224297545197106/0.0201450413945051/0.0155480532747304/0.00306835405109034/0.0355197470954427/0.100886815413402/0.0912155723036141/0.028511145546814/0.0684607380776312/0.172619879783874/0.00257742771675229/0.0581628889246696/0.0522426151800782/0.0194642079395312/0.168098647894062/0.0656948607494266}]):0.25[&model=LG+F{0.105157447171288/0.030471245135071/0.0264288061781092/0.0135691259622943/0.0287988649607381/0.0258653890411065/0.0199630489164666/0.0286426472073255/0.0456058669363636/0.0530538062328137/0.117116972759545/0.0149932851494813/0.0360017581845839/0.090776397455486/0.0240599199323444/0.0746787122612512/0.0670773288421299/0.0249912274129301/0.0883987967786006/0.0843494484825792}]);
```
