## Supplementary material for "Modeling site-and-branch-heterogeneity with GFmix": C20pi9.nwk

```
((((A1:0.5[&model=LG+F{0.0734509311548298/0.1122167666292/0.0206223531425712/0.0169543769090654/0.00774876940464011/0.100119688194711/0.0547593396656789/0.0169110654589481/0.0315358202950443/0.0455842770650859/0.185313085956898/0.0817959857544237/0.0698057469146418/0.0197431596521216/0.0119261321305855/0.0322737447442968/0.0413742100722927/0.00847075774037801/0.0185681989489303/0.05082514932172}],A2:0.5[&model=LG+F{0.0734509311548298/0.1122167666292/0.0206223531425712/0.0169543769090654/0.00774876940464011/0.100119688194711/0.0547593396656789/0.0169110654589481/0.0315358202950443/0.0455842770650859/0.185313085956898/0.0817959857544237/0.0698057469146418/0.0197431596521216/0.0119261321305855/0.0322737447442968/0.0413742100722927/0.00847075774037801/0.0185681989489303/0.05082514932172}]):0.001[&model=LG+F{0.0734509311548298/0.1122167666292/0.0206223531425712/0.0169543769090654/0.00774876940464011/0.100119688194711/0.0547593396656789/0.0169110654589481/0.0315358202950443/0.0455842770650859/0.185313085956898/0.0817959857544237/0.0698057469146418/0.0197431596521216/0.0119261321305855/0.0322737447442968/0.0413742100722927/0.00847075774037801/0.0185681989489303/0.05082514932172}],(A3:0.5[&model=LG+F{0.0734509311548298/0.1122167666292/0.0206223531425712/0.0169543769090654/0.00774876940464011/0.100119688194711/0.0547593396656789/0.0169110654589481/0.0315358202950443/0.0455842770650859/0.185313085956898/0.0817959857544237/0.0698057469146418/0.0197431596521216/0.0119261321305855/0.0322737447442968/0.0413742100722927/0.00847075774037801/0.0185681989489303/0.05082514932172}],A4:0.5[&model=LG+F{0.0734509311548298/0.1122167666292/0.0206223531425712/0.0169543769090654/0.00774876940464011/0.100119688194711/0.0547593396656789/0.0169110654589481/0.0315358202950443/0.0455842770650859/0.185313085956898/0.0817959857544237/0.0698057469146418/0.0197431596521216/0.0119261321305855/0.0322737447442968/0.0413742100722927/0.00847075774037801/0.0185681989489303/0.05082514932172}]):0.001[&model=LG+F{0.0734509311548298/0.1122167666292/0.0206223531425712/0.0169543769090654/0.00774876940464011/0.100119688194711/0.0547593396656789/0.0169110654589481/0.0315358202950443/0.0455842770650859/0.185313085956898/0.0817959857544237/0.0698057469146418/0.0197431596521216/0.0119261321305855/0.0322737447442968/0.0413742100722927/0.00847075774037801/0.0185681989489303/0.05082514932172}]):0.5[&model=LG+F{0.0734509311548298/0.1122167666292/0.0206223531425712/0.0169543769090654/0.00774876940464011/0.100119688194711/0.0547593396656789/0.0169110654589481/0.0315358202950443/0.0455842770650859/0.185313085956898/0.0817959857544237/0.0698057469146418/0.0197431596521216/0.0119261321305855/0.0322737447442968/0.0413742100722927/0.00847075774037801/0.0185681989489303/0.05082514932172}],((B1:0.5[&model=LG+F{0.00853121105302744/0.013033802359619/0.0425184231264039/0.0143170007029758/0.00654339216406775/0.0845453450724551/0.0462411275090163/0.00196419386784537/0.0266301948903621/0.0939840166039798/0.156486292368368/0.168644010133281/0.143922968608486/0.0407057337316253/0.0013852016394162/0.0272533298433808/0.0349381518334274/0.00715306998152696/0.038283242176476/0.0429189289863456}],B2:0.5[&model=LG+F{0.00853121105302744/0.013033802359619/0.0425184231264039/0.0143170007029758/0.00654339216406775/0.0845453450724551/0.0462411275090163/0.00196419386784537/0.0266301948903621/0.0939840166039798/0.156486292368368/0.168644010133281/0.143922968608486/0.0407057337316253/0.0013852016394162/0.0272533298433808/0.0349381518334274/0.00715306998152696/0.038283242176476/0.0429189289863456}]):0.001[&model=LG+F{0.00853121105302744/0.013033802359619/0.0425184231264039/0.0143170007029758/0.00654339216406775/0.0845453450724551/0.0462411275090163/0.00196419386784537/0.0266301948903621/0.0939840166039798/0.156486292368368/0.168644010133281/0.143922968608486/0.0407057337316253/0.0013852016394162/0.0272533298433808/0.0349381518334274/0.00715306998152696/0.038283242176476/0.0429189289863456}],(B3:0.5[&model=LG+F{0.00853121105302744/0.013033802359619/0.0425184231264039/0.0143170007029758/0.00654339216406775/0.0845453450724551/0.0462411275090163/0.00196419386784537/0.0266301948903621/0.0939840166039798/0.156486292368368/0.168644010133281/0.143922968608486/0.0407057337316253/0.0013852016394162/0.0272533298433808/0.0349381518334274/0.00715306998152696/0.038283242176476/0.0429189289863456}],B4:0.5[&model=LG+F{0.00853121105302744/0.013033802359619/0.0425184231264039/0.0143170007029758/0.00654339216406775/0.0845453450724551/0.0462411275090163/0.00196419386784537/0.0266301948903621/0.0939840166039798/0.156486292368368/0.168644010133281/0.143922968608486/0.0407057337316253/0.0013852016394162/0.0272533298433808/0.0349381518334274/0.00715306998152696/0.038283242176476/0.0429189289863456}]):0.001[&model=LG+F{0.00853121105302744/0.013033802359619/0.0425184231264039/0.0143170007029758/0.00654339216406775/0.0845453450724551/0.0462411275090163/0.00196419386784537/0.0266301948903621/0.0939840166039798/0.156486292368368/0.168644010133281/0.143922968608486/0.0407057337316253/0.0013852016394162/0.0272533298433808/0.0349381518334274/0.00715306998152696/0.038283242176476/0.0429189289863456}]):0.5[&model=LG+F{0.00853121105302744/0.013033802359619/0.0425184231264039/0.0143170007029758/0.00654339216406775/0.0845453450724551/0.0462411275090163/0.00196419386784537/0.0266301948903621/0.0939840166039798/0.156486292368368/0.168644010133281/0.143922968608486/0.0407057337316253/0.0013852016394162/0.0272533298433808/0.0349381518334274/0.00715306998152696/0.038283242176476/0.0429189289863456}]):0.25[&model=LG+F{0.0734509311548298/0.1122167666292/0.0206223531425712/0.0169543769090654/0.00774876940464011/0.100119688194711/0.0547593396656789/0.0169110654589481/0.0315358202950443/0.0455842770650859/0.185313085956898/0.0817959857544237/0.0698057469146418/0.0197431596521216/0.0119261321305855/0.0322737447442968/0.0413742100722927/0.00847075774037801/0.0185681989489303/0.05082514932172}],(((C1:0.5[&model=LG+F{0.0734509311548298/0.1122167666292/0.0206223531425712/0.0169543769090654/0.00774876940464011/0.100119688194711/0.0547593396656789/0.0169110654589481/0.0315358202950443/0.0455842770650859/0.185313085956898/0.0817959857544237/0.0698057469146418/0.0197431596521216/0.0119261321305855/0.0322737447442968/0.0413742100722927/0.00847075774037801/0.0185681989489303/0.05082514932172}],C2:0.5[&model=LG+F{0.0734509311548298/0.1122167666292/0.0206223531425712/0.0169543769090654/0.00774876940464011/0.100119688194711/0.0547593396656789/0.0169110654589481/0.0315358202950443/0.0455842770650859/0.185313085956898/0.0817959857544237/0.0698057469146418/0.0197431596521216/0.0119261321305855/0.0322737447442968/0.0413742100722927/0.00847075774037801/0.0185681989489303/0.05082514932172}]):0.001[&model=LG+F{0.0734509311548298/0.1122167666292/0.0206223531425712/0.0169543769090654/0.00774876940464011/0.100119688194711/0.0547593396656789/0.0169110654589481/0.0315358202950443/0.0455842770650859/0.185313085956898/0.0817959857544237/0.0698057469146418/0.0197431596521216/0.0119261321305855/0.0322737447442968/0.0413742100722927/0.00847075774037801/0.0185681989489303/0.05082514932172}],(C3:0.5[&model=LG+F{0.0734509311548298/0.1122167666292/0.0206223531425712/0.0169543769090654/0.00774876940464011/0.100119688194711/0.0547593396656789/0.0169110654589481/0.0315358202950443/0.0455842770650859/0.185313085956898/0.0817959857544237/0.0698057469146418/0.0197431596521216/0.0119261321305855/0.0322737447442968/0.0413742100722927/0.00847075774037801/0.0185681989489303/0.05082514932172}],C4:0.5[&model=LG+F{0.0734509311548298/0.1122167666292/0.0206223531425712/0.0169543769090654/0.00774876940464011/0.100119688194711/0.0547593396656789/0.0169110654589481/0.0315358202950443/0.0455842770650859/0.185313085956898/0.0817959857544237/0.0698057469146418/0.0197431596521216/0.0119261321305855/0.0322737447442968/0.0413742100722927/0.00847075774037801/0.0185681989489303/0.05082514932172}]):0.001[&model=LG+F{0.0734509311548298/0.1122167666292/0.0206223531425712/0.0169543769090654/0.00774876940464011/0.100119688194711/0.0547593396656789/0.0169110654589481/0.0315358202950443/0.0455842770650859/0.185313085956898/0.0817959857544237/0.0698057469146418/0.0197431596521216/0.0119261321305855/0.0322737447442968/0.0413742100722927/0.00847075774037801/0.0185681989489303/0.05082514932172}]):0.5[&model=LG+F{0.0734509311548298/0.1122167666292/0.0206223531425712/0.0169543769090654/0.00774876940464011/0.100119688194711/0.0547593396656789/0.0169110654589481/0.0315358202950443/0.0455842770650859/0.185313085956898/0.0817959857544237/0.0698057469146418/0.0197431596521216/0.0119261321305855/0.0322737447442968/0.0413742100722927/0.00847075774037801/0.0185681989489303/0.05082514932172}],((D1:0.5[&model=LG+F{0.00853121105302744/0.013033802359619/0.0425184231264039/0.0143170007029758/0.00654339216406775/0.0845453450724551/0.0462411275090163/0.00196419386784537/0.0266301948903621/0.0939840166039798/0.156486292368368/0.168644010133281/0.143922968608486/0.0407057337316253/0.0013852016394162/0.0272533298433808/0.0349381518334274/0.00715306998152696/0.038283242176476/0.0429189289863456}],D2:0.5[&model=LG+F{0.00853121105302744/0.013033802359619/0.0425184231264039/0.0143170007029758/0.00654339216406775/0.0845453450724551/0.0462411275090163/0.00196419386784537/0.0266301948903621/0.0939840166039798/0.156486292368368/0.168644010133281/0.143922968608486/0.0407057337316253/0.0013852016394162/0.0272533298433808/0.0349381518334274/0.00715306998152696/0.038283242176476/0.0429189289863456}]):0.001[&model=LG+F{0.00853121105302744/0.013033802359619/0.0425184231264039/0.0143170007029758/0.00654339216406775/0.0845453450724551/0.0462411275090163/0.00196419386784537/0.0266301948903621/0.0939840166039798/0.156486292368368/0.168644010133281/0.143922968608486/0.0407057337316253/0.0013852016394162/0.0272533298433808/0.0349381518334274/0.00715306998152696/0.038283242176476/0.0429189289863456}],(D3:0.5[&model=LG+F{0.00853121105302744/0.013033802359619/0.0425184231264039/0.0143170007029758/0.00654339216406775/0.0845453450724551/0.0462411275090163/0.00196419386784537/0.0266301948903621/0.0939840166039798/0.156486292368368/0.168644010133281/0.143922968608486/0.0407057337316253/0.0013852016394162/0.0272533298433808/0.0349381518334274/0.00715306998152696/0.038283242176476/0.0429189289863456}],D4:0.5[&model=LG+F{0.00853121105302744/0.013033802359619/0.0425184231264039/0.0143170007029758/0.00654339216406775/0.0845453450724551/0.0462411275090163/0.00196419386784537/0.0266301948903621/0.0939840166039798/0.156486292368368/0.168644010133281/0.143922968608486/0.0407057337316253/0.0013852016394162/0.0272533298433808/0.0349381518334274/0.00715306998152696/0.038283242176476/0.0429189289863456}]):0.001[&model=LG+F{0.00853121105302744/0.013033802359619/0.0425184231264039/0.0143170007029758/0.00654339216406775/0.0845453450724551/0.0462411275090163/0.00196419386784537/0.0266301948903621/0.0939840166039798/0.156486292368368/0.168644010133281/0.143922968608486/0.0407057337316253/0.0013852016394162/0.0272533298433808/0.0349381518334274/0.00715306998152696/0.038283242176476/0.0429189289863456}]):0.5[&model=LG+F{0.00853121105302744/0.013033802359619/0.0425184231264039/0.0143170007029758/0.00654339216406775/0.0845453450724551/0.0462411275090163/0.00196419386784537/0.0266301948903621/0.0939840166039798/0.156486292368368/0.168644010133281/0.143922968608486/0.0407057337316253/0.0013852016394162/0.0272533298433808/0.0349381518334274/0.00715306998152696/0.038283242176476/0.0429189289863456}]):0.25[&model=LG+F{0.0734509311548298/0.1122167666292/0.0206223531425712/0.0169543769090654/0.00774876940464011/0.100119688194711/0.0547593396656789/0.0169110654589481/0.0315358202950443/0.0455842770650859/0.185313085956898/0.0817959857544237/0.0698057469146418/0.0197431596521216/0.0119261321305855/0.0322737447442968/0.0413742100722927/0.00847075774037801/0.0185681989489303/0.05082514932172}]);
```
