## Supplementary material for "Modeling site-and-branch-heterogeneity with GFmix": C20pi10.nwk

```
((((A1:0.5[&model=LG+F{0.0161372433096106/0.00515090307278924/0.00173839217702565/0.000834747340924682/0.0105071697062454/0.00487312642121766/0.00189082864736688/0.00317948570954374/0.00760055000853839/0.0766185240824096/0.384365683942861/0.00236795154302949/0.069176984979894/0.248575567574443/0.00462709589643136/0.00458422911847426/0.0078993781560636/0.0274583659128192/0.0622124603745016/0.0602015998895959}],A2:0.5[&model=LG+F{0.0161372433096106/0.00515090307278924/0.00173839217702565/0.000834747340924682/0.0105071697062454/0.00487312642121766/0.00189082864736688/0.00317948570954374/0.00760055000853839/0.0766185240824096/0.384365683942861/0.00236795154302949/0.069176984979894/0.248575567574443/0.00462709589643136/0.00458422911847426/0.0078993781560636/0.0274583659128192/0.0622124603745016/0.0602015998895959}]):0.001[&model=LG+F{0.0161372433096106/0.00515090307278924/0.00173839217702565/0.000834747340924682/0.0105071697062454/0.00487312642121766/0.00189082864736688/0.00317948570954374/0.00760055000853839/0.0766185240824096/0.384365683942861/0.00236795154302949/0.069176984979894/0.248575567574443/0.00462709589643136/0.00458422911847426/0.0078993781560636/0.0274583659128192/0.0622124603745016/0.0602015998895959}],(A3:0.5[&model=LG+F{0.0161372433096106/0.00515090307278924/0.00173839217702565/0.000834747340924682/0.0105071697062454/0.00487312642121766/0.00189082864736688/0.00317948570954374/0.00760055000853839/0.0766185240824096/0.384365683942861/0.00236795154302949/0.069176984979894/0.248575567574443/0.00462709589643136/0.00458422911847426/0.0078993781560636/0.0274583659128192/0.0622124603745016/0.0602015998895959}],A4:0.5[&model=LG+F{0.0161372433096106/0.00515090307278924/0.00173839217702565/0.000834747340924682/0.0105071697062454/0.00487312642121766/0.00189082864736688/0.00317948570954374/0.00760055000853839/0.0766185240824096/0.384365683942861/0.00236795154302949/0.069176984979894/0.248575567574443/0.00462709589643136/0.00458422911847426/0.0078993781560636/0.0274583659128192/0.0622124603745016/0.0602015998895959}]):0.001[&model=LG+F{0.0161372433096106/0.00515090307278924/0.00173839217702565/0.000834747340924682/0.0105071697062454/0.00487312642121766/0.00189082864736688/0.00317948570954374/0.00760055000853839/0.0766185240824096/0.384365683942861/0.00236795154302949/0.069176984979894/0.248575567574443/0.00462709589643136/0.00458422911847426/0.0078993781560636/0.0274583659128192/0.0622124603745016/0.0602015998895959}]):0.5[&model=LG+F{0.0161372433096106/0.00515090307278924/0.00173839217702565/0.000834747340924682/0.0105071697062454/0.00487312642121766/0.00189082864736688/0.00317948570954374/0.00760055000853839/0.0766185240824096/0.384365683942861/0.00236795154302949/0.069176984979894/0.248575567574443/0.00462709589643136/0.00458422911847426/0.0078993781560636/0.0274583659128192/0.0622124603745016/0.0602015998895959}],((B1:0.5[&model=LG+F{0.00135421489855012/0.000432256584865678/0.00258959321777357/0.000509295826121487/0.00641063159280401/0.00297319059889336/0.00115363187254738/0.000266817995799014/0.0046372455541916/0.114134665895187/0.234509089085068/0.00352741535361568/0.103049388680789/0.370290209770944/0.000388299418912255/0.00279692865321051/0.0048195665042573/0.0167528909238863/0.0926746953742416/0.0367301841484673}],B2:0.5[&model=LG+F{0.00135421489855012/0.000432256584865678/0.00258959321777357/0.000509295826121487/0.00641063159280401/0.00297319059889336/0.00115363187254738/0.000266817995799014/0.0046372455541916/0.114134665895187/0.234509089085068/0.00352741535361568/0.103049388680789/0.370290209770944/0.000388299418912255/0.00279692865321051/0.0048195665042573/0.0167528909238863/0.0926746953742416/0.0367301841484673}]):0.001[&model=LG+F{0.00135421489855012/0.000432256584865678/0.00258959321777357/0.000509295826121487/0.00641063159280401/0.00297319059889336/0.00115363187254738/0.000266817995799014/0.0046372455541916/0.114134665895187/0.234509089085068/0.00352741535361568/0.103049388680789/0.370290209770944/0.000388299418912255/0.00279692865321051/0.0048195665042573/0.0167528909238863/0.0926746953742416/0.0367301841484673}],(B3:0.5[&model=LG+F{0.00135421489855012/0.000432256584865678/0.00258959321777357/0.000509295826121487/0.00641063159280401/0.00297319059889336/0.00115363187254738/0.000266817995799014/0.0046372455541916/0.114134665895187/0.234509089085068/0.00352741535361568/0.103049388680789/0.370290209770944/0.000388299418912255/0.00279692865321051/0.0048195665042573/0.0167528909238863/0.0926746953742416/0.0367301841484673}],B4:0.5[&model=LG+F{0.00135421489855012/0.000432256584865678/0.00258959321777357/0.000509295826121487/0.00641063159280401/0.00297319059889336/0.00115363187254738/0.000266817995799014/0.0046372455541916/0.114134665895187/0.234509089085068/0.00352741535361568/0.103049388680789/0.370290209770944/0.000388299418912255/0.00279692865321051/0.0048195665042573/0.0167528909238863/0.0926746953742416/0.0367301841484673}]):0.001[&model=LG+F{0.00135421489855012/0.000432256584865678/0.00258959321777357/0.000509295826121487/0.00641063159280401/0.00297319059889336/0.00115363187254738/0.000266817995799014/0.0046372455541916/0.114134665895187/0.234509089085068/0.00352741535361568/0.103049388680789/0.370290209770944/0.000388299418912255/0.00279692865321051/0.0048195665042573/0.0167528909238863/0.0926746953742416/0.0367301841484673}]):0.5[&model=LG+F{0.00135421489855012/0.000432256584865678/0.00258959321777357/0.000509295826121487/0.00641063159280401/0.00297319059889336/0.00115363187254738/0.000266817995799014/0.0046372455541916/0.114134665895187/0.234509089085068/0.00352741535361568/0.103049388680789/0.370290209770944/0.000388299418912255/0.00279692865321051/0.0048195665042573/0.0167528909238863/0.0926746953742416/0.0367301841484673}]):0.25[&model=LG+F{0.0161372433096106/0.00515090307278924/0.00173839217702565/0.000834747340924682/0.0105071697062454/0.00487312642121766/0.00189082864736688/0.00317948570954374/0.00760055000853839/0.0766185240824096/0.384365683942861/0.00236795154302949/0.069176984979894/0.248575567574443/0.00462709589643136/0.00458422911847426/0.0078993781560636/0.0274583659128192/0.0622124603745016/0.0602015998895959}],(((C1:0.5[&model=LG+F{0.0161372433096106/0.00515090307278924/0.00173839217702565/0.000834747340924682/0.0105071697062454/0.00487312642121766/0.00189082864736688/0.00317948570954374/0.00760055000853839/0.0766185240824096/0.384365683942861/0.00236795154302949/0.069176984979894/0.248575567574443/0.00462709589643136/0.00458422911847426/0.0078993781560636/0.0274583659128192/0.0622124603745016/0.0602015998895959}],C2:0.5[&model=LG+F{0.0161372433096106/0.00515090307278924/0.00173839217702565/0.000834747340924682/0.0105071697062454/0.00487312642121766/0.00189082864736688/0.00317948570954374/0.00760055000853839/0.0766185240824096/0.384365683942861/0.00236795154302949/0.069176984979894/0.248575567574443/0.00462709589643136/0.00458422911847426/0.0078993781560636/0.0274583659128192/0.0622124603745016/0.0602015998895959}]):0.001[&model=LG+F{0.0161372433096106/0.00515090307278924/0.00173839217702565/0.000834747340924682/0.0105071697062454/0.00487312642121766/0.00189082864736688/0.00317948570954374/0.00760055000853839/0.0766185240824096/0.384365683942861/0.00236795154302949/0.069176984979894/0.248575567574443/0.00462709589643136/0.00458422911847426/0.0078993781560636/0.0274583659128192/0.0622124603745016/0.0602015998895959}],(C3:0.5[&model=LG+F{0.0161372433096106/0.00515090307278924/0.00173839217702565/0.000834747340924682/0.0105071697062454/0.00487312642121766/0.00189082864736688/0.00317948570954374/0.00760055000853839/0.0766185240824096/0.384365683942861/0.00236795154302949/0.069176984979894/0.248575567574443/0.00462709589643136/0.00458422911847426/0.0078993781560636/0.0274583659128192/0.0622124603745016/0.0602015998895959}],C4:0.5[&model=LG+F{0.0161372433096106/0.00515090307278924/0.00173839217702565/0.000834747340924682/0.0105071697062454/0.00487312642121766/0.00189082864736688/0.00317948570954374/0.00760055000853839/0.0766185240824096/0.384365683942861/0.00236795154302949/0.069176984979894/0.248575567574443/0.00462709589643136/0.00458422911847426/0.0078993781560636/0.0274583659128192/0.0622124603745016/0.0602015998895959}]):0.001[&model=LG+F{0.0161372433096106/0.00515090307278924/0.00173839217702565/0.000834747340924682/0.0105071697062454/0.00487312642121766/0.00189082864736688/0.00317948570954374/0.00760055000853839/0.0766185240824096/0.384365683942861/0.00236795154302949/0.069176984979894/0.248575567574443/0.00462709589643136/0.00458422911847426/0.0078993781560636/0.0274583659128192/0.0622124603745016/0.0602015998895959}]):0.5[&model=LG+F{0.0161372433096106/0.00515090307278924/0.00173839217702565/0.000834747340924682/0.0105071697062454/0.00487312642121766/0.00189082864736688/0.00317948570954374/0.00760055000853839/0.0766185240824096/0.384365683942861/0.00236795154302949/0.069176984979894/0.248575567574443/0.00462709589643136/0.00458422911847426/0.0078993781560636/0.0274583659128192/0.0622124603745016/0.0602015998895959}],((D1:0.5[&model=LG+F{0.00135421489855012/0.000432256584865678/0.00258959321777357/0.000509295826121487/0.00641063159280401/0.00297319059889336/0.00115363187254738/0.000266817995799014/0.0046372455541916/0.114134665895187/0.234509089085068/0.00352741535361568/0.103049388680789/0.370290209770944/0.000388299418912255/0.00279692865321051/0.0048195665042573/0.0167528909238863/0.0926746953742416/0.0367301841484673}],D2:0.5[&model=LG+F{0.00135421489855012/0.000432256584865678/0.00258959321777357/0.000509295826121487/0.00641063159280401/0.00297319059889336/0.00115363187254738/0.000266817995799014/0.0046372455541916/0.114134665895187/0.234509089085068/0.00352741535361568/0.103049388680789/0.370290209770944/0.000388299418912255/0.00279692865321051/0.0048195665042573/0.0167528909238863/0.0926746953742416/0.0367301841484673}]):0.001[&model=LG+F{0.00135421489855012/0.000432256584865678/0.00258959321777357/0.000509295826121487/0.00641063159280401/0.00297319059889336/0.00115363187254738/0.000266817995799014/0.0046372455541916/0.114134665895187/0.234509089085068/0.00352741535361568/0.103049388680789/0.370290209770944/0.000388299418912255/0.00279692865321051/0.0048195665042573/0.0167528909238863/0.0926746953742416/0.0367301841484673}],(D3:0.5[&model=LG+F{0.00135421489855012/0.000432256584865678/0.00258959321777357/0.000509295826121487/0.00641063159280401/0.00297319059889336/0.00115363187254738/0.000266817995799014/0.0046372455541916/0.114134665895187/0.234509089085068/0.00352741535361568/0.103049388680789/0.370290209770944/0.000388299418912255/0.00279692865321051/0.0048195665042573/0.0167528909238863/0.0926746953742416/0.0367301841484673}],D4:0.5[&model=LG+F{0.00135421489855012/0.000432256584865678/0.00258959321777357/0.000509295826121487/0.00641063159280401/0.00297319059889336/0.00115363187254738/0.000266817995799014/0.0046372455541916/0.114134665895187/0.234509089085068/0.00352741535361568/0.103049388680789/0.370290209770944/0.000388299418912255/0.00279692865321051/0.0048195665042573/0.0167528909238863/0.0926746953742416/0.0367301841484673}]):0.001[&model=LG+F{0.00135421489855012/0.000432256584865678/0.00258959321777357/0.000509295826121487/0.00641063159280401/0.00297319059889336/0.00115363187254738/0.000266817995799014/0.0046372455541916/0.114134665895187/0.234509089085068/0.00352741535361568/0.103049388680789/0.370290209770944/0.000388299418912255/0.00279692865321051/0.0048195665042573/0.0167528909238863/0.0926746953742416/0.0367301841484673}]):0.5[&model=LG+F{0.00135421489855012/0.000432256584865678/0.00258959321777357/0.000509295826121487/0.00641063159280401/0.00297319059889336/0.00115363187254738/0.000266817995799014/0.0046372455541916/0.114134665895187/0.234509089085068/0.00352741535361568/0.103049388680789/0.370290209770944/0.000388299418912255/0.00279692865321051/0.0048195665042573/0.0167528909238863/0.0926746953742416/0.0367301841484673}]):0.25[&model=LG+F{0.0161372433096106/0.00515090307278924/0.00173839217702565/0.000834747340924682/0.0105071697062454/0.00487312642121766/0.00189082864736688/0.00317948570954374/0.00760055000853839/0.0766185240824096/0.384365683942861/0.00236795154302949/0.069176984979894/0.248575567574443/0.00462709589643136/0.00458422911847426/0.0078993781560636/0.0274583659128192/0.0622124603745016/0.0602015998895959}]);
```
