## Supplementary material for "Modeling site-and-branch-heterogeneity with GFmix": C20pi11.nwk

```
((((A1:0.5[&model=LG+F{0.16316797456015/0.0930457305067183/0.063627876886907/0.0522251025712678/0.00476851948155321/0.073947806728609/0.0710257019625208/0.100208257473131/0.0256161743647234/0.00313319767375158/0.0123815399709349/0.0920893618580084/0.00522082566116977/0.00261855644225862/0.0172831937979947/0.142579570454955/0.0620045824725874/0.00155563989861754/0.00444489708695377/0.0090553799963486}],A2:0.5[&model=LG+F{0.16316797456015/0.0930457305067183/0.063627876886907/0.0522251025712678/0.00476851948155321/0.073947806728609/0.0710257019625208/0.100208257473131/0.0256161743647234/0.00313319767375158/0.0123815399709349/0.0920893618580084/0.00522082566116977/0.00261855644225862/0.0172831937979947/0.142579570454955/0.0620045824725874/0.00155563989861754/0.00444489708695377/0.0090553799963486}]):0.001[&model=LG+F{0.16316797456015/0.0930457305067183/0.063627876886907/0.0522251025712678/0.00476851948155321/0.073947806728609/0.0710257019625208/0.100208257473131/0.0256161743647234/0.00313319767375158/0.0123815399709349/0.0920893618580084/0.00522082566116977/0.00261855644225862/0.0172831937979947/0.142579570454955/0.0620045824725874/0.00155563989861754/0.00444489708695377/0.0090553799963486}],(A3:0.5[&model=LG+F{0.16316797456015/0.0930457305067183/0.063627876886907/0.0522251025712678/0.00476851948155321/0.073947806728609/0.0710257019625208/0.100208257473131/0.0256161743647234/0.00313319767375158/0.0123815399709349/0.0920893618580084/0.00522082566116977/0.00261855644225862/0.0172831937979947/0.142579570454955/0.0620045824725874/0.00155563989861754/0.00444489708695377/0.0090553799963486}],A4:0.5[&model=LG+F{0.16316797456015/0.0930457305067183/0.063627876886907/0.0522251025712678/0.00476851948155321/0.073947806728609/0.0710257019625208/0.100208257473131/0.0256161743647234/0.00313319767375158/0.0123815399709349/0.0920893618580084/0.00522082566116977/0.00261855644225862/0.0172831937979947/0.142579570454955/0.0620045824725874/0.00155563989861754/0.00444489708695377/0.0090553799963486}]):0.001[&model=LG+F{0.16316797456015/0.0930457305067183/0.063627876886907/0.0522251025712678/0.00476851948155321/0.073947806728609/0.0710257019625208/0.100208257473131/0.0256161743647234/0.00313319767375158/0.0123815399709349/0.0920893618580084/0.00522082566116977/0.00261855644225862/0.0172831937979947/0.142579570454955/0.0620045824725874/0.00155563989861754/0.00444489708695377/0.0090553799963486}]):0.5[&model=LG+F{0.16316797456015/0.0930457305067183/0.063627876886907/0.0522251025712678/0.00476851948155321/0.073947806728609/0.0710257019625208/0.100208257473131/0.0256161743647234/0.00313319767375158/0.0123815399709349/0.0920893618580084/0.00522082566116977/0.00261855644225862/0.0172831937979947/0.142579570454955/0.0620045824725874/0.00155563989861754/0.00444489708695377/0.0090553799963486}],((B1:0.5[&model=LG+F{0.0242783413122719/0.0138446040589847/0.168057180004209/0.0564963283125051/0.0051585124572378/0.0799956220522124/0.076834533186888/0.0149103418351488/0.0277111910894741/0.00827556082662238/0.0133941632045197/0.243231099628734/0.013789509894685/0.00691626426809776/0.00257162766851145/0.154240428960129/0.0670756221774914/0.00168286778045853/0.0117400879361431/0.00979597350852617}],B2:0.5[&model=LG+F{0.0242783413122719/0.0138446040589847/0.168057180004209/0.0564963283125051/0.0051585124572378/0.0799956220522124/0.076834533186888/0.0149103418351488/0.0277111910894741/0.00827556082662238/0.0133941632045197/0.243231099628734/0.013789509894685/0.00691626426809776/0.00257162766851145/0.154240428960129/0.0670756221774914/0.00168286778045853/0.0117400879361431/0.00979597350852617}]):0.001[&model=LG+F{0.0242783413122719/0.0138446040589847/0.168057180004209/0.0564963283125051/0.0051585124572378/0.0799956220522124/0.076834533186888/0.0149103418351488/0.0277111910894741/0.00827556082662238/0.0133941632045197/0.243231099628734/0.013789509894685/0.00691626426809776/0.00257162766851145/0.154240428960129/0.0670756221774914/0.00168286778045853/0.0117400879361431/0.00979597350852617}],(B3:0.5[&model=LG+F{0.0242783413122719/0.0138446040589847/0.168057180004209/0.0564963283125051/0.0051585124572378/0.0799956220522124/0.076834533186888/0.0149103418351488/0.0277111910894741/0.00827556082662238/0.0133941632045197/0.243231099628734/0.013789509894685/0.00691626426809776/0.00257162766851145/0.154240428960129/0.0670756221774914/0.00168286778045853/0.0117400879361431/0.00979597350852617}],B4:0.5[&model=LG+F{0.0242783413122719/0.0138446040589847/0.168057180004209/0.0564963283125051/0.0051585124572378/0.0799956220522124/0.076834533186888/0.0149103418351488/0.0277111910894741/0.00827556082662238/0.0133941632045197/0.243231099628734/0.013789509894685/0.00691626426809776/0.00257162766851145/0.154240428960129/0.0670756221774914/0.00168286778045853/0.0117400879361431/0.00979597350852617}]):0.001[&model=LG+F{0.0242783413122719/0.0138446040589847/0.168057180004209/0.0564963283125051/0.0051585124572378/0.0799956220522124/0.076834533186888/0.0149103418351488/0.0277111910894741/0.00827556082662238/0.0133941632045197/0.243231099628734/0.013789509894685/0.00691626426809776/0.00257162766851145/0.154240428960129/0.0670756221774914/0.00168286778045853/0.0117400879361431/0.00979597350852617}]):0.5[&model=LG+F{0.0242783413122719/0.0138446040589847/0.168057180004209/0.0564963283125051/0.0051585124572378/0.0799956220522124/0.076834533186888/0.0149103418351488/0.0277111910894741/0.00827556082662238/0.0133941632045197/0.243231099628734/0.013789509894685/0.00691626426809776/0.00257162766851145/0.154240428960129/0.0670756221774914/0.00168286778045853/0.0117400879361431/0.00979597350852617}]):0.25[&model=LG+F{0.16316797456015/0.0930457305067183/0.063627876886907/0.0522251025712678/0.00476851948155321/0.073947806728609/0.0710257019625208/0.100208257473131/0.0256161743647234/0.00313319767375158/0.0123815399709349/0.0920893618580084/0.00522082566116977/0.00261855644225862/0.0172831937979947/0.142579570454955/0.0620045824725874/0.00155563989861754/0.00444489708695377/0.0090553799963486}],(((C1:0.5[&model=LG+F{0.16316797456015/0.0930457305067183/0.063627876886907/0.0522251025712678/0.00476851948155321/0.073947806728609/0.0710257019625208/0.100208257473131/0.0256161743647234/0.00313319767375158/0.0123815399709349/0.0920893618580084/0.00522082566116977/0.00261855644225862/0.0172831937979947/0.142579570454955/0.0620045824725874/0.00155563989861754/0.00444489708695377/0.0090553799963486}],C2:0.5[&model=LG+F{0.16316797456015/0.0930457305067183/0.063627876886907/0.0522251025712678/0.00476851948155321/0.073947806728609/0.0710257019625208/0.100208257473131/0.0256161743647234/0.00313319767375158/0.0123815399709349/0.0920893618580084/0.00522082566116977/0.00261855644225862/0.0172831937979947/0.142579570454955/0.0620045824725874/0.00155563989861754/0.00444489708695377/0.0090553799963486}]):0.001[&model=LG+F{0.16316797456015/0.0930457305067183/0.063627876886907/0.0522251025712678/0.00476851948155321/0.073947806728609/0.0710257019625208/0.100208257473131/0.0256161743647234/0.00313319767375158/0.0123815399709349/0.0920893618580084/0.00522082566116977/0.00261855644225862/0.0172831937979947/0.142579570454955/0.0620045824725874/0.00155563989861754/0.00444489708695377/0.0090553799963486}],(C3:0.5[&model=LG+F{0.16316797456015/0.0930457305067183/0.063627876886907/0.0522251025712678/0.00476851948155321/0.073947806728609/0.0710257019625208/0.100208257473131/0.0256161743647234/0.00313319767375158/0.0123815399709349/0.0920893618580084/0.00522082566116977/0.00261855644225862/0.0172831937979947/0.142579570454955/0.0620045824725874/0.00155563989861754/0.00444489708695377/0.0090553799963486}],C4:0.5[&model=LG+F{0.16316797456015/0.0930457305067183/0.063627876886907/0.0522251025712678/0.00476851948155321/0.073947806728609/0.0710257019625208/0.100208257473131/0.0256161743647234/0.00313319767375158/0.0123815399709349/0.0920893618580084/0.00522082566116977/0.00261855644225862/0.0172831937979947/0.142579570454955/0.0620045824725874/0.00155563989861754/0.00444489708695377/0.0090553799963486}]):0.001[&model=LG+F{0.16316797456015/0.0930457305067183/0.063627876886907/0.0522251025712678/0.00476851948155321/0.073947806728609/0.0710257019625208/0.100208257473131/0.0256161743647234/0.00313319767375158/0.0123815399709349/0.0920893618580084/0.00522082566116977/0.00261855644225862/0.0172831937979947/0.142579570454955/0.0620045824725874/0.00155563989861754/0.00444489708695377/0.0090553799963486}]):0.5[&model=LG+F{0.16316797456015/0.0930457305067183/0.063627876886907/0.0522251025712678/0.00476851948155321/0.073947806728609/0.0710257019625208/0.100208257473131/0.0256161743647234/0.00313319767375158/0.0123815399709349/0.0920893618580084/0.00522082566116977/0.00261855644225862/0.0172831937979947/0.142579570454955/0.0620045824725874/0.00155563989861754/0.00444489708695377/0.0090553799963486}],((D1:0.5[&model=LG+F{0.0242783413122719/0.0138446040589847/0.168057180004209/0.0564963283125051/0.0051585124572378/0.0799956220522124/0.076834533186888/0.0149103418351488/0.0277111910894741/0.00827556082662238/0.0133941632045197/0.243231099628734/0.013789509894685/0.00691626426809776/0.00257162766851145/0.154240428960129/0.0670756221774914/0.00168286778045853/0.0117400879361431/0.00979597350852617}],D2:0.5[&model=LG+F{0.0242783413122719/0.0138446040589847/0.168057180004209/0.0564963283125051/0.0051585124572378/0.0799956220522124/0.076834533186888/0.0149103418351488/0.0277111910894741/0.00827556082662238/0.0133941632045197/0.243231099628734/0.013789509894685/0.00691626426809776/0.00257162766851145/0.154240428960129/0.0670756221774914/0.00168286778045853/0.0117400879361431/0.00979597350852617}]):0.001[&model=LG+F{0.0242783413122719/0.0138446040589847/0.168057180004209/0.0564963283125051/0.0051585124572378/0.0799956220522124/0.076834533186888/0.0149103418351488/0.0277111910894741/0.00827556082662238/0.0133941632045197/0.243231099628734/0.013789509894685/0.00691626426809776/0.00257162766851145/0.154240428960129/0.0670756221774914/0.00168286778045853/0.0117400879361431/0.00979597350852617}],(D3:0.5[&model=LG+F{0.0242783413122719/0.0138446040589847/0.168057180004209/0.0564963283125051/0.0051585124572378/0.0799956220522124/0.076834533186888/0.0149103418351488/0.0277111910894741/0.00827556082662238/0.0133941632045197/0.243231099628734/0.013789509894685/0.00691626426809776/0.00257162766851145/0.154240428960129/0.0670756221774914/0.00168286778045853/0.0117400879361431/0.00979597350852617}],D4:0.5[&model=LG+F{0.0242783413122719/0.0138446040589847/0.168057180004209/0.0564963283125051/0.0051585124572378/0.0799956220522124/0.076834533186888/0.0149103418351488/0.0277111910894741/0.00827556082662238/0.0133941632045197/0.243231099628734/0.013789509894685/0.00691626426809776/0.00257162766851145/0.154240428960129/0.0670756221774914/0.00168286778045853/0.0117400879361431/0.00979597350852617}]):0.001[&model=LG+F{0.0242783413122719/0.0138446040589847/0.168057180004209/0.0564963283125051/0.0051585124572378/0.0799956220522124/0.076834533186888/0.0149103418351488/0.0277111910894741/0.00827556082662238/0.0133941632045197/0.243231099628734/0.013789509894685/0.00691626426809776/0.00257162766851145/0.154240428960129/0.0670756221774914/0.00168286778045853/0.0117400879361431/0.00979597350852617}]):0.5[&model=LG+F{0.0242783413122719/0.0138446040589847/0.168057180004209/0.0564963283125051/0.0051585124572378/0.0799956220522124/0.076834533186888/0.0149103418351488/0.0277111910894741/0.00827556082662238/0.0133941632045197/0.243231099628734/0.013789509894685/0.00691626426809776/0.00257162766851145/0.154240428960129/0.0670756221774914/0.00168286778045853/0.0117400879361431/0.00979597350852617}]):0.25[&model=LG+F{0.16316797456015/0.0930457305067183/0.063627876886907/0.0522251025712678/0.00476851948155321/0.073947806728609/0.0710257019625208/0.100208257473131/0.0256161743647234/0.00313319767375158/0.0123815399709349/0.0920893618580084/0.00522082566116977/0.00261855644225862/0.0172831937979947/0.142579570454955/0.0620045824725874/0.00155563989861754/0.00444489708695377/0.0090553799963486}]);
```
