## Supplementary material for "Modeling site-and-branch-heterogeneity with GFmix": C20pi12.nwk

```
((((A1:0.5[&model=LG+F{0.0218317023060028/0.00492623342375621/0.00184575306501418/0.000863197358027611/0.00569636472546237/0.00682811628752237/0.00209832907595977/0.00254346119972632/0.00245248072260483/0.187761323888575/0.45289751966778/0.00270571760064628/0.11538604702286/0.0358074347831566/0.0047642442238068/0.00478531155750918/0.0155343814012235/0.00278468377561143/0.00523329139445691/0.123254099630344}],A2:0.5[&model=LG+F{0.0218317023060028/0.00492623342375621/0.00184575306501418/0.000863197358027611/0.00569636472546237/0.00682811628752237/0.00209832907595977/0.00254346119972632/0.00245248072260483/0.187761323888575/0.45289751966778/0.00270571760064628/0.11538604702286/0.0358074347831566/0.0047642442238068/0.00478531155750918/0.0155343814012235/0.00278468377561143/0.00523329139445691/0.123254099630344}]):0.001[&model=LG+F{0.0218317023060028/0.00492623342375621/0.00184575306501418/0.000863197358027611/0.00569636472546237/0.00682811628752237/0.00209832907595977/0.00254346119972632/0.00245248072260483/0.187761323888575/0.45289751966778/0.00270571760064628/0.11538604702286/0.0358074347831566/0.0047642442238068/0.00478531155750918/0.0155343814012235/0.00278468377561143/0.00523329139445691/0.123254099630344}],(A3:0.5[&model=LG+F{0.0218317023060028/0.00492623342375621/0.00184575306501418/0.000863197358027611/0.00569636472546237/0.00682811628752237/0.00209832907595977/0.00254346119972632/0.00245248072260483/0.187761323888575/0.45289751966778/0.00270571760064628/0.11538604702286/0.0358074347831566/0.0047642442238068/0.00478531155750918/0.0155343814012235/0.00278468377561143/0.00523329139445691/0.123254099630344}],A4:0.5[&model=LG+F{0.0218317023060028/0.00492623342375621/0.00184575306501418/0.000863197358027611/0.00569636472546237/0.00682811628752237/0.00209832907595977/0.00254346119972632/0.00245248072260483/0.187761323888575/0.45289751966778/0.00270571760064628/0.11538604702286/0.0358074347831566/0.0047642442238068/0.00478531155750918/0.0155343814012235/0.00278468377561143/0.00523329139445691/0.123254099630344}]):0.001[&model=LG+F{0.0218317023060028/0.00492623342375621/0.00184575306501418/0.000863197358027611/0.00569636472546237/0.00682811628752237/0.00209832907595977/0.00254346119972632/0.00245248072260483/0.187761323888575/0.45289751966778/0.00270571760064628/0.11538604702286/0.0358074347831566/0.0047642442238068/0.00478531155750918/0.0155343814012235/0.00278468377561143/0.00523329139445691/0.123254099630344}]):0.5[&model=LG+F{0.0218317023060028/0.00492623342375621/0.00184575306501418/0.000863197358027611/0.00569636472546237/0.00682811628752237/0.00209832907595977/0.00254346119972632/0.00245248072260483/0.187761323888575/0.45289751966778/0.00270571760064628/0.11538604702286/0.0358074347831566/0.0047642442238068/0.00478531155750918/0.0155343814012235/0.00278468377561143/0.00523329139445691/0.123254099630344}],((B1:0.5[&model=LG+F{0.00203809495615825/0.000459887706102289/0.00305869350923564/0.000585873356594806/0.00386626336498604/0.00463441108963917/0.00142418774517809/0.000237444399419146/0.00166455921067658/0.311149066226289/0.307392727252459/0.004483785518112/0.191212226475413/0.0593383646109659/0.000444765231146306/0.00324790908878123/0.0105435681533534/0.00189003362382903/0.00867235965827374/0.0836556001856886}],B2:0.5[&model=LG+F{0.00203809495615825/0.000459887706102289/0.00305869350923564/0.000585873356594806/0.00386626336498604/0.00463441108963917/0.00142418774517809/0.000237444399419146/0.00166455921067658/0.311149066226289/0.307392727252459/0.004483785518112/0.191212226475413/0.0593383646109659/0.000444765231146306/0.00324790908878123/0.0105435681533534/0.00189003362382903/0.00867235965827374/0.0836556001856886}]):0.001[&model=LG+F{0.00203809495615825/0.000459887706102289/0.00305869350923564/0.000585873356594806/0.00386626336498604/0.00463441108963917/0.00142418774517809/0.000237444399419146/0.00166455921067658/0.311149066226289/0.307392727252459/0.004483785518112/0.191212226475413/0.0593383646109659/0.000444765231146306/0.00324790908878123/0.0105435681533534/0.00189003362382903/0.00867235965827374/0.0836556001856886}],(B3:0.5[&model=LG+F{0.00203809495615825/0.000459887706102289/0.00305869350923564/0.000585873356594806/0.00386626336498604/0.00463441108963917/0.00142418774517809/0.000237444399419146/0.00166455921067658/0.311149066226289/0.307392727252459/0.004483785518112/0.191212226475413/0.0593383646109659/0.000444765231146306/0.00324790908878123/0.0105435681533534/0.00189003362382903/0.00867235965827374/0.0836556001856886}],B4:0.5[&model=LG+F{0.00203809495615825/0.000459887706102289/0.00305869350923564/0.000585873356594806/0.00386626336498604/0.00463441108963917/0.00142418774517809/0.000237444399419146/0.00166455921067658/0.311149066226289/0.307392727252459/0.004483785518112/0.191212226475413/0.0593383646109659/0.000444765231146306/0.00324790908878123/0.0105435681533534/0.00189003362382903/0.00867235965827374/0.0836556001856886}]):0.001[&model=LG+F{0.00203809495615825/0.000459887706102289/0.00305869350923564/0.000585873356594806/0.00386626336498604/0.00463441108963917/0.00142418774517809/0.000237444399419146/0.00166455921067658/0.311149066226289/0.307392727252459/0.004483785518112/0.191212226475413/0.0593383646109659/0.000444765231146306/0.00324790908878123/0.0105435681533534/0.00189003362382903/0.00867235965827374/0.0836556001856886}]):0.5[&model=LG+F{0.00203809495615825/0.000459887706102289/0.00305869350923564/0.000585873356594806/0.00386626336498604/0.00463441108963917/0.00142418774517809/0.000237444399419146/0.00166455921067658/0.311149066226289/0.307392727252459/0.004483785518112/0.191212226475413/0.0593383646109659/0.000444765231146306/0.00324790908878123/0.0105435681533534/0.00189003362382903/0.00867235965827374/0.0836556001856886}]):0.25[&model=LG+F{0.0218317023060028/0.00492623342375621/0.00184575306501418/0.000863197358027611/0.00569636472546237/0.00682811628752237/0.00209832907595977/0.00254346119972632/0.00245248072260483/0.187761323888575/0.45289751966778/0.00270571760064628/0.11538604702286/0.0358074347831566/0.0047642442238068/0.00478531155750918/0.0155343814012235/0.00278468377561143/0.00523329139445691/0.123254099630344}],(((C1:0.5[&model=LG+F{0.0218317023060028/0.00492623342375621/0.00184575306501418/0.000863197358027611/0.00569636472546237/0.00682811628752237/0.00209832907595977/0.00254346119972632/0.00245248072260483/0.187761323888575/0.45289751966778/0.00270571760064628/0.11538604702286/0.0358074347831566/0.0047642442238068/0.00478531155750918/0.0155343814012235/0.00278468377561143/0.00523329139445691/0.123254099630344}],C2:0.5[&model=LG+F{0.0218317023060028/0.00492623342375621/0.00184575306501418/0.000863197358027611/0.00569636472546237/0.00682811628752237/0.00209832907595977/0.00254346119972632/0.00245248072260483/0.187761323888575/0.45289751966778/0.00270571760064628/0.11538604702286/0.0358074347831566/0.0047642442238068/0.00478531155750918/0.0155343814012235/0.00278468377561143/0.00523329139445691/0.123254099630344}]):0.001[&model=LG+F{0.0218317023060028/0.00492623342375621/0.00184575306501418/0.000863197358027611/0.00569636472546237/0.00682811628752237/0.00209832907595977/0.00254346119972632/0.00245248072260483/0.187761323888575/0.45289751966778/0.00270571760064628/0.11538604702286/0.0358074347831566/0.0047642442238068/0.00478531155750918/0.0155343814012235/0.00278468377561143/0.00523329139445691/0.123254099630344}],(C3:0.5[&model=LG+F{0.0218317023060028/0.00492623342375621/0.00184575306501418/0.000863197358027611/0.00569636472546237/0.00682811628752237/0.00209832907595977/0.00254346119972632/0.00245248072260483/0.187761323888575/0.45289751966778/0.00270571760064628/0.11538604702286/0.0358074347831566/0.0047642442238068/0.00478531155750918/0.0155343814012235/0.00278468377561143/0.00523329139445691/0.123254099630344}],C4:0.5[&model=LG+F{0.0218317023060028/0.00492623342375621/0.00184575306501418/0.000863197358027611/0.00569636472546237/0.00682811628752237/0.00209832907595977/0.00254346119972632/0.00245248072260483/0.187761323888575/0.45289751966778/0.00270571760064628/0.11538604702286/0.0358074347831566/0.0047642442238068/0.00478531155750918/0.0155343814012235/0.00278468377561143/0.00523329139445691/0.123254099630344}]):0.001[&model=LG+F{0.0218317023060028/0.00492623342375621/0.00184575306501418/0.000863197358027611/0.00569636472546237/0.00682811628752237/0.00209832907595977/0.00254346119972632/0.00245248072260483/0.187761323888575/0.45289751966778/0.00270571760064628/0.11538604702286/0.0358074347831566/0.0047642442238068/0.00478531155750918/0.0155343814012235/0.00278468377561143/0.00523329139445691/0.123254099630344}]):0.5[&model=LG+F{0.0218317023060028/0.00492623342375621/0.00184575306501418/0.000863197358027611/0.00569636472546237/0.00682811628752237/0.00209832907595977/0.00254346119972632/0.00245248072260483/0.187761323888575/0.45289751966778/0.00270571760064628/0.11538604702286/0.0358074347831566/0.0047642442238068/0.00478531155750918/0.0155343814012235/0.00278468377561143/0.00523329139445691/0.123254099630344}],((D1:0.5[&model=LG+F{0.00203809495615825/0.000459887706102289/0.00305869350923564/0.000585873356594806/0.00386626336498604/0.00463441108963917/0.00142418774517809/0.000237444399419146/0.00166455921067658/0.311149066226289/0.307392727252459/0.004483785518112/0.191212226475413/0.0593383646109659/0.000444765231146306/0.00324790908878123/0.0105435681533534/0.00189003362382903/0.00867235965827374/0.0836556001856886}],D2:0.5[&model=LG+F{0.00203809495615825/0.000459887706102289/0.00305869350923564/0.000585873356594806/0.00386626336498604/0.00463441108963917/0.00142418774517809/0.000237444399419146/0.00166455921067658/0.311149066226289/0.307392727252459/0.004483785518112/0.191212226475413/0.0593383646109659/0.000444765231146306/0.00324790908878123/0.0105435681533534/0.00189003362382903/0.00867235965827374/0.0836556001856886}]):0.001[&model=LG+F{0.00203809495615825/0.000459887706102289/0.00305869350923564/0.000585873356594806/0.00386626336498604/0.00463441108963917/0.00142418774517809/0.000237444399419146/0.00166455921067658/0.311149066226289/0.307392727252459/0.004483785518112/0.191212226475413/0.0593383646109659/0.000444765231146306/0.00324790908878123/0.0105435681533534/0.00189003362382903/0.00867235965827374/0.0836556001856886}],(D3:0.5[&model=LG+F{0.00203809495615825/0.000459887706102289/0.00305869350923564/0.000585873356594806/0.00386626336498604/0.00463441108963917/0.00142418774517809/0.000237444399419146/0.00166455921067658/0.311149066226289/0.307392727252459/0.004483785518112/0.191212226475413/0.0593383646109659/0.000444765231146306/0.00324790908878123/0.0105435681533534/0.00189003362382903/0.00867235965827374/0.0836556001856886}],D4:0.5[&model=LG+F{0.00203809495615825/0.000459887706102289/0.00305869350923564/0.000585873356594806/0.00386626336498604/0.00463441108963917/0.00142418774517809/0.000237444399419146/0.00166455921067658/0.311149066226289/0.307392727252459/0.004483785518112/0.191212226475413/0.0593383646109659/0.000444765231146306/0.00324790908878123/0.0105435681533534/0.00189003362382903/0.00867235965827374/0.0836556001856886}]):0.001[&model=LG+F{0.00203809495615825/0.000459887706102289/0.00305869350923564/0.000585873356594806/0.00386626336498604/0.00463441108963917/0.00142418774517809/0.000237444399419146/0.00166455921067658/0.311149066226289/0.307392727252459/0.004483785518112/0.191212226475413/0.0593383646109659/0.000444765231146306/0.00324790908878123/0.0105435681533534/0.00189003362382903/0.00867235965827374/0.0836556001856886}]):0.5[&model=LG+F{0.00203809495615825/0.000459887706102289/0.00305869350923564/0.000585873356594806/0.00386626336498604/0.00463441108963917/0.00142418774517809/0.000237444399419146/0.00166455921067658/0.311149066226289/0.307392727252459/0.004483785518112/0.191212226475413/0.0593383646109659/0.000444765231146306/0.00324790908878123/0.0105435681533534/0.00189003362382903/0.00867235965827374/0.0836556001856886}]):0.25[&model=LG+F{0.0218317023060028/0.00492623342375621/0.00184575306501418/0.000863197358027611/0.00569636472546237/0.00682811628752237/0.00209832907595977/0.00254346119972632/0.00245248072260483/0.187761323888575/0.45289751966778/0.00270571760064628/0.11538604702286/0.0358074347831566/0.0047642442238068/0.00478531155750918/0.0155343814012235/0.00278468377561143/0.00523329139445691/0.123254099630344}]);
```
