## Supplementary material for "Modeling site-and-branch-heterogeneity with GFmix": C20pi13.nwk

```
((((A1:0.5[&model=LG+F{0.0549194719538291/0.058152727887094/0.0191145019567407/0.0143786598571038/0.00770987466690007/0.0436700333265542/0.0470667169344223/0.00601691003059472/0.0168203536260733/0.1588360443455/0.114058623441112/0.0526785692293151/0.0301243981709943/0.0119198630327636/0.0143012271666782/0.0269558801043806/0.0968168251087582/0.00322064931768768/0.0102576253593804/0.212980637590774}],A2:0.5[&model=LG+F{0.0549194719538291/0.058152727887094/0.0191145019567407/0.0143786598571038/0.00770987466690007/0.0436700333265542/0.0470667169344223/0.00601691003059472/0.0168203536260733/0.1588360443455/0.114058623441112/0.0526785692293151/0.0301243981709943/0.0119198630327636/0.0143012271666782/0.0269558801043806/0.0968168251087582/0.00322064931768768/0.0102576253593804/0.212980637590774}]):0.001[&model=LG+F{0.0549194719538291/0.058152727887094/0.0191145019567407/0.0143786598571038/0.00770987466690007/0.0436700333265542/0.0470667169344223/0.00601691003059472/0.0168203536260733/0.1588360443455/0.114058623441112/0.0526785692293151/0.0301243981709943/0.0119198630327636/0.0143012271666782/0.0269558801043806/0.0968168251087582/0.00322064931768768/0.0102576253593804/0.212980637590774}],(A3:0.5[&model=LG+F{0.0549194719538291/0.058152727887094/0.0191145019567407/0.0143786598571038/0.00770987466690007/0.0436700333265542/0.0470667169344223/0.00601691003059472/0.0168203536260733/0.1588360443455/0.114058623441112/0.0526785692293151/0.0301243981709943/0.0119198630327636/0.0143012271666782/0.0269558801043806/0.0968168251087582/0.00322064931768768/0.0102576253593804/0.212980637590774}],A4:0.5[&model=LG+F{0.0549194719538291/0.058152727887094/0.0191145019567407/0.0143786598571038/0.00770987466690007/0.0436700333265542/0.0470667169344223/0.00601691003059472/0.0168203536260733/0.1588360443455/0.114058623441112/0.0526785692293151/0.0301243981709943/0.0119198630327636/0.0143012271666782/0.0269558801043806/0.0968168251087582/0.00322064931768768/0.0102576253593804/0.212980637590774}]):0.001[&model=LG+F{0.0549194719538291/0.058152727887094/0.0191145019567407/0.0143786598571038/0.00770987466690007/0.0436700333265542/0.0470667169344223/0.00601691003059472/0.0168203536260733/0.1588360443455/0.114058623441112/0.0526785692293151/0.0301243981709943/0.0119198630327636/0.0143012271666782/0.0269558801043806/0.0968168251087582/0.00322064931768768/0.0102576253593804/0.212980637590774}]):0.5[&model=LG+F{0.0549194719538291/0.058152727887094/0.0191145019567407/0.0143786598571038/0.00770987466690007/0.0436700333265542/0.0470667169344223/0.00601691003059472/0.0168203536260733/0.1588360443455/0.114058623441112/0.0526785692293151/0.0301243981709943/0.0119198630327636/0.0143012271666782/0.0269558801043806/0.0968168251087582/0.00322064931768768/0.0102576253593804/0.212980637590774}],((B1:0.5[&model=LG+F{0.00584293657333007/0.00618692584837795/0.0360988490528523/0.0111219275474796/0.00596360636509849/0.033778874490448/0.0364062173279487/0.000640144969087731/0.0130105834765781/0.299971111042125/0.0882246161105594/0.0994865428998881/0.0568916786241064/0.022511354851109/0.00152152160759913/0.0208504372785026/0.0748880441527808/0.0024911798959807/0.0193721222936914/0.164741028986112}],B2:0.5[&model=LG+F{0.00584293657333007/0.00618692584837795/0.0360988490528523/0.0111219275474796/0.00596360636509849/0.033778874490448/0.0364062173279487/0.000640144969087731/0.0130105834765781/0.299971111042125/0.0882246161105594/0.0994865428998881/0.0568916786241064/0.022511354851109/0.00152152160759913/0.0208504372785026/0.0748880441527808/0.0024911798959807/0.0193721222936914/0.164741028986112}]):0.001[&model=LG+F{0.00584293657333007/0.00618692584837795/0.0360988490528523/0.0111219275474796/0.00596360636509849/0.033778874490448/0.0364062173279487/0.000640144969087731/0.0130105834765781/0.299971111042125/0.0882246161105594/0.0994865428998881/0.0568916786241064/0.022511354851109/0.00152152160759913/0.0208504372785026/0.0748880441527808/0.0024911798959807/0.0193721222936914/0.164741028986112}],(B3:0.5[&model=LG+F{0.00584293657333007/0.00618692584837795/0.0360988490528523/0.0111219275474796/0.00596360636509849/0.033778874490448/0.0364062173279487/0.000640144969087731/0.0130105834765781/0.299971111042125/0.0882246161105594/0.0994865428998881/0.0568916786241064/0.022511354851109/0.00152152160759913/0.0208504372785026/0.0748880441527808/0.0024911798959807/0.0193721222936914/0.164741028986112}],B4:0.5[&model=LG+F{0.00584293657333007/0.00618692584837795/0.0360988490528523/0.0111219275474796/0.00596360636509849/0.033778874490448/0.0364062173279487/0.000640144969087731/0.0130105834765781/0.299971111042125/0.0882246161105594/0.0994865428998881/0.0568916786241064/0.022511354851109/0.00152152160759913/0.0208504372785026/0.0748880441527808/0.0024911798959807/0.0193721222936914/0.164741028986112}]):0.001[&model=LG+F{0.00584293657333007/0.00618692584837795/0.0360988490528523/0.0111219275474796/0.00596360636509849/0.033778874490448/0.0364062173279487/0.000640144969087731/0.0130105834765781/0.299971111042125/0.0882246161105594/0.0994865428998881/0.0568916786241064/0.022511354851109/0.00152152160759913/0.0208504372785026/0.0748880441527808/0.0024911798959807/0.0193721222936914/0.164741028986112}]):0.5[&model=LG+F{0.00584293657333007/0.00618692584837795/0.0360988490528523/0.0111219275474796/0.00596360636509849/0.033778874490448/0.0364062173279487/0.000640144969087731/0.0130105834765781/0.299971111042125/0.0882246161105594/0.0994865428998881/0.0568916786241064/0.022511354851109/0.00152152160759913/0.0208504372785026/0.0748880441527808/0.0024911798959807/0.0193721222936914/0.164741028986112}]):0.25[&model=LG+F{0.0549194719538291/0.058152727887094/0.0191145019567407/0.0143786598571038/0.00770987466690007/0.0436700333265542/0.0470667169344223/0.00601691003059472/0.0168203536260733/0.1588360443455/0.114058623441112/0.0526785692293151/0.0301243981709943/0.0119198630327636/0.0143012271666782/0.0269558801043806/0.0968168251087582/0.00322064931768768/0.0102576253593804/0.212980637590774}],(((C1:0.5[&model=LG+F{0.0549194719538291/0.058152727887094/0.0191145019567407/0.0143786598571038/0.00770987466690007/0.0436700333265542/0.0470667169344223/0.00601691003059472/0.0168203536260733/0.1588360443455/0.114058623441112/0.0526785692293151/0.0301243981709943/0.0119198630327636/0.0143012271666782/0.0269558801043806/0.0968168251087582/0.00322064931768768/0.0102576253593804/0.212980637590774}],C2:0.5[&model=LG+F{0.0549194719538291/0.058152727887094/0.0191145019567407/0.0143786598571038/0.00770987466690007/0.0436700333265542/0.0470667169344223/0.00601691003059472/0.0168203536260733/0.1588360443455/0.114058623441112/0.0526785692293151/0.0301243981709943/0.0119198630327636/0.0143012271666782/0.0269558801043806/0.0968168251087582/0.00322064931768768/0.0102576253593804/0.212980637590774}]):0.001[&model=LG+F{0.0549194719538291/0.058152727887094/0.0191145019567407/0.0143786598571038/0.00770987466690007/0.0436700333265542/0.0470667169344223/0.00601691003059472/0.0168203536260733/0.1588360443455/0.114058623441112/0.0526785692293151/0.0301243981709943/0.0119198630327636/0.0143012271666782/0.0269558801043806/0.0968168251087582/0.00322064931768768/0.0102576253593804/0.212980637590774}],(C3:0.5[&model=LG+F{0.0549194719538291/0.058152727887094/0.0191145019567407/0.0143786598571038/0.00770987466690007/0.0436700333265542/0.0470667169344223/0.00601691003059472/0.0168203536260733/0.1588360443455/0.114058623441112/0.0526785692293151/0.0301243981709943/0.0119198630327636/0.0143012271666782/0.0269558801043806/0.0968168251087582/0.00322064931768768/0.0102576253593804/0.212980637590774}],C4:0.5[&model=LG+F{0.0549194719538291/0.058152727887094/0.0191145019567407/0.0143786598571038/0.00770987466690007/0.0436700333265542/0.0470667169344223/0.00601691003059472/0.0168203536260733/0.1588360443455/0.114058623441112/0.0526785692293151/0.0301243981709943/0.0119198630327636/0.0143012271666782/0.0269558801043806/0.0968168251087582/0.00322064931768768/0.0102576253593804/0.212980637590774}]):0.001[&model=LG+F{0.0549194719538291/0.058152727887094/0.0191145019567407/0.0143786598571038/0.00770987466690007/0.0436700333265542/0.0470667169344223/0.00601691003059472/0.0168203536260733/0.1588360443455/0.114058623441112/0.0526785692293151/0.0301243981709943/0.0119198630327636/0.0143012271666782/0.0269558801043806/0.0968168251087582/0.00322064931768768/0.0102576253593804/0.212980637590774}]):0.5[&model=LG+F{0.0549194719538291/0.058152727887094/0.0191145019567407/0.0143786598571038/0.00770987466690007/0.0436700333265542/0.0470667169344223/0.00601691003059472/0.0168203536260733/0.1588360443455/0.114058623441112/0.0526785692293151/0.0301243981709943/0.0119198630327636/0.0143012271666782/0.0269558801043806/0.0968168251087582/0.00322064931768768/0.0102576253593804/0.212980637590774}],((D1:0.5[&model=LG+F{0.00584293657333007/0.00618692584837795/0.0360988490528523/0.0111219275474796/0.00596360636509849/0.033778874490448/0.0364062173279487/0.000640144969087731/0.0130105834765781/0.299971111042125/0.0882246161105594/0.0994865428998881/0.0568916786241064/0.022511354851109/0.00152152160759913/0.0208504372785026/0.0748880441527808/0.0024911798959807/0.0193721222936914/0.164741028986112}],D2:0.5[&model=LG+F{0.00584293657333007/0.00618692584837795/0.0360988490528523/0.0111219275474796/0.00596360636509849/0.033778874490448/0.0364062173279487/0.000640144969087731/0.0130105834765781/0.299971111042125/0.0882246161105594/0.0994865428998881/0.0568916786241064/0.022511354851109/0.00152152160759913/0.0208504372785026/0.0748880441527808/0.0024911798959807/0.0193721222936914/0.164741028986112}]):0.001[&model=LG+F{0.00584293657333007/0.00618692584837795/0.0360988490528523/0.0111219275474796/0.00596360636509849/0.033778874490448/0.0364062173279487/0.000640144969087731/0.0130105834765781/0.299971111042125/0.0882246161105594/0.0994865428998881/0.0568916786241064/0.022511354851109/0.00152152160759913/0.0208504372785026/0.0748880441527808/0.0024911798959807/0.0193721222936914/0.164741028986112}],(D3:0.5[&model=LG+F{0.00584293657333007/0.00618692584837795/0.0360988490528523/0.0111219275474796/0.00596360636509849/0.033778874490448/0.0364062173279487/0.000640144969087731/0.0130105834765781/0.299971111042125/0.0882246161105594/0.0994865428998881/0.0568916786241064/0.022511354851109/0.00152152160759913/0.0208504372785026/0.0748880441527808/0.0024911798959807/0.0193721222936914/0.164741028986112}],D4:0.5[&model=LG+F{0.00584293657333007/0.00618692584837795/0.0360988490528523/0.0111219275474796/0.00596360636509849/0.033778874490448/0.0364062173279487/0.000640144969087731/0.0130105834765781/0.299971111042125/0.0882246161105594/0.0994865428998881/0.0568916786241064/0.022511354851109/0.00152152160759913/0.0208504372785026/0.0748880441527808/0.0024911798959807/0.0193721222936914/0.164741028986112}]):0.001[&model=LG+F{0.00584293657333007/0.00618692584837795/0.0360988490528523/0.0111219275474796/0.00596360636509849/0.033778874490448/0.0364062173279487/0.000640144969087731/0.0130105834765781/0.299971111042125/0.0882246161105594/0.0994865428998881/0.0568916786241064/0.022511354851109/0.00152152160759913/0.0208504372785026/0.0748880441527808/0.0024911798959807/0.0193721222936914/0.164741028986112}]):0.5[&model=LG+F{0.00584293657333007/0.00618692584837795/0.0360988490528523/0.0111219275474796/0.00596360636509849/0.033778874490448/0.0364062173279487/0.000640144969087731/0.0130105834765781/0.299971111042125/0.0882246161105594/0.0994865428998881/0.0568916786241064/0.022511354851109/0.00152152160759913/0.0208504372785026/0.0748880441527808/0.0024911798959807/0.0193721222936914/0.164741028986112}]):0.25[&model=LG+F{0.0549194719538291/0.058152727887094/0.0191145019567407/0.0143786598571038/0.00770987466690007/0.0436700333265542/0.0470667169344223/0.00601691003059472/0.0168203536260733/0.1588360443455/0.114058623441112/0.0526785692293151/0.0301243981709943/0.0119198630327636/0.0143012271666782/0.0269558801043806/0.0968168251087582/0.00322064931768768/0.0102576253593804/0.212980637590774}]);
```
