## Supplementary material for "Modeling site-and-branch-heterogeneity with GFmix": C20pi14.nwk

```
((((A1:0.5[&model=LG+F{0.441526329512502/0.00594833096153512/0.00771236204584945/0.0042334381678538/0.0381715481834296/0.0057519779926721/0.00593107391624429/0.100323373834956/0.00291324241174834/0.00642910178408703/0.00936943799527482/0.00327512186637347/0.00583028848607361/0.00407381433349626/0.0199166578042687/0.2214446569379/0.0700019956862936/0.00114181272679773/0.00292895395420728/0.0430761669210923}],A2:0.5[&model=LG+F{0.441526329512502/0.00594833096153512/0.00771236204584945/0.0042334381678538/0.0381715481834296/0.0057519779926721/0.00593107391624429/0.100323373834956/0.00291324241174834/0.00642910178408703/0.00936943799527482/0.00327512186637347/0.00583028848607361/0.00407381433349626/0.0199166578042687/0.2214446569379/0.0700019956862936/0.00114181272679773/0.00292895395420728/0.0430761669210923}]):0.001[&model=LG+F{0.441526329512502/0.00594833096153512/0.00771236204584945/0.0042334381678538/0.0381715481834296/0.0057519779926721/0.00593107391624429/0.100323373834956/0.00291324241174834/0.00642910178408703/0.00936943799527482/0.00327512186637347/0.00583028848607361/0.00407381433349626/0.0199166578042687/0.2214446569379/0.0700019956862936/0.00114181272679773/0.00292895395420728/0.0430761669210923}],(A3:0.5[&model=LG+F{0.441526329512502/0.00594833096153512/0.00771236204584945/0.0042334381678538/0.0381715481834296/0.0057519779926721/0.00593107391624429/0.100323373834956/0.00291324241174834/0.00642910178408703/0.00936943799527482/0.00327512186637347/0.00583028848607361/0.00407381433349626/0.0199166578042687/0.2214446569379/0.0700019956862936/0.00114181272679773/0.00292895395420728/0.0430761669210923}],A4:0.5[&model=LG+F{0.441526329512502/0.00594833096153512/0.00771236204584945/0.0042334381678538/0.0381715481834296/0.0057519779926721/0.00593107391624429/0.100323373834956/0.00291324241174834/0.00642910178408703/0.00936943799527482/0.00327512186637347/0.00583028848607361/0.00407381433349626/0.0199166578042687/0.2214446569379/0.0700019956862936/0.00114181272679773/0.00292895395420728/0.0430761669210923}]):0.001[&model=LG+F{0.441526329512502/0.00594833096153512/0.00771236204584945/0.0042334381678538/0.0381715481834296/0.0057519779926721/0.00593107391624429/0.100323373834956/0.00291324241174834/0.00642910178408703/0.00936943799527482/0.00327512186637347/0.00583028848607361/0.00407381433349626/0.0199166578042687/0.2214446569379/0.0700019956862936/0.00114181272679773/0.00292895395420728/0.0430761669210923}]):0.5[&model=LG+F{0.441526329512502/0.00594833096153512/0.00771236204584945/0.0042334381678538/0.0381715481834296/0.0057519779926721/0.00593107391624429/0.100323373834956/0.00291324241174834/0.00642910178408703/0.00936943799527482/0.00327512186637347/0.00583028848607361/0.00407381433349626/0.0199166578042687/0.2214446569379/0.0700019956862936/0.00114181272679773/0.00292895395420728/0.0430761669210923}],((B1:0.5[&model=LG+F{0.109624349637156/0.00147688114954509/0.0339909561581983/0.00764188462090648/0.0689044118405122/0.0103830386601058/0.0107063291700289/0.0249087854448122/0.0052587663975729/0.0283351994603396/0.0169130057612076/0.0144345562501917/0.0256960291985293/0.0179546607878754/0.00494500670243025/0.399735262719937/0.126362344991813/0.00206111457659353/0.0129088786100777/0.0777578612158589}],B2:0.5[&model=LG+F{0.109624349637156/0.00147688114954509/0.0339909561581983/0.00764188462090648/0.0689044118405122/0.0103830386601058/0.0107063291700289/0.0249087854448122/0.0052587663975729/0.0283351994603396/0.0169130057612076/0.0144345562501917/0.0256960291985293/0.0179546607878754/0.00494500670243025/0.399735262719937/0.126362344991813/0.00206111457659353/0.0129088786100777/0.0777578612158589}]):0.001[&model=LG+F{0.109624349637156/0.00147688114954509/0.0339909561581983/0.00764188462090648/0.0689044118405122/0.0103830386601058/0.0107063291700289/0.0249087854448122/0.0052587663975729/0.0283351994603396/0.0169130057612076/0.0144345562501917/0.0256960291985293/0.0179546607878754/0.00494500670243025/0.399735262719937/0.126362344991813/0.00206111457659353/0.0129088786100777/0.0777578612158589}],(B3:0.5[&model=LG+F{0.109624349637156/0.00147688114954509/0.0339909561581983/0.00764188462090648/0.0689044118405122/0.0103830386601058/0.0107063291700289/0.0249087854448122/0.0052587663975729/0.0283351994603396/0.0169130057612076/0.0144345562501917/0.0256960291985293/0.0179546607878754/0.00494500670243025/0.399735262719937/0.126362344991813/0.00206111457659353/0.0129088786100777/0.0777578612158589}],B4:0.5[&model=LG+F{0.109624349637156/0.00147688114954509/0.0339909561581983/0.00764188462090648/0.0689044118405122/0.0103830386601058/0.0107063291700289/0.0249087854448122/0.0052587663975729/0.0283351994603396/0.0169130057612076/0.0144345562501917/0.0256960291985293/0.0179546607878754/0.00494500670243025/0.399735262719937/0.126362344991813/0.00206111457659353/0.0129088786100777/0.0777578612158589}]):0.001[&model=LG+F{0.109624349637156/0.00147688114954509/0.0339909561581983/0.00764188462090648/0.0689044118405122/0.0103830386601058/0.0107063291700289/0.0249087854448122/0.0052587663975729/0.0283351994603396/0.0169130057612076/0.0144345562501917/0.0256960291985293/0.0179546607878754/0.00494500670243025/0.399735262719937/0.126362344991813/0.00206111457659353/0.0129088786100777/0.0777578612158589}]):0.5[&model=LG+F{0.109624349637156/0.00147688114954509/0.0339909561581983/0.00764188462090648/0.0689044118405122/0.0103830386601058/0.0107063291700289/0.0249087854448122/0.0052587663975729/0.0283351994603396/0.0169130057612076/0.0144345562501917/0.0256960291985293/0.0179546607878754/0.00494500670243025/0.399735262719937/0.126362344991813/0.00206111457659353/0.0129088786100777/0.0777578612158589}]):0.25[&model=LG+F{0.441526329512502/0.00594833096153512/0.00771236204584945/0.0042334381678538/0.0381715481834296/0.0057519779926721/0.00593107391624429/0.100323373834956/0.00291324241174834/0.00642910178408703/0.00936943799527482/0.00327512186637347/0.00583028848607361/0.00407381433349626/0.0199166578042687/0.2214446569379/0.0700019956862936/0.00114181272679773/0.00292895395420728/0.0430761669210923}],(((C1:0.5[&model=LG+F{0.441526329512502/0.00594833096153512/0.00771236204584945/0.0042334381678538/0.0381715481834296/0.0057519779926721/0.00593107391624429/0.100323373834956/0.00291324241174834/0.00642910178408703/0.00936943799527482/0.00327512186637347/0.00583028848607361/0.00407381433349626/0.0199166578042687/0.2214446569379/0.0700019956862936/0.00114181272679773/0.00292895395420728/0.0430761669210923}],C2:0.5[&model=LG+F{0.441526329512502/0.00594833096153512/0.00771236204584945/0.0042334381678538/0.0381715481834296/0.0057519779926721/0.00593107391624429/0.100323373834956/0.00291324241174834/0.00642910178408703/0.00936943799527482/0.00327512186637347/0.00583028848607361/0.00407381433349626/0.0199166578042687/0.2214446569379/0.0700019956862936/0.00114181272679773/0.00292895395420728/0.0430761669210923}]):0.001[&model=LG+F{0.441526329512502/0.00594833096153512/0.00771236204584945/0.0042334381678538/0.0381715481834296/0.0057519779926721/0.00593107391624429/0.100323373834956/0.00291324241174834/0.00642910178408703/0.00936943799527482/0.00327512186637347/0.00583028848607361/0.00407381433349626/0.0199166578042687/0.2214446569379/0.0700019956862936/0.00114181272679773/0.00292895395420728/0.0430761669210923}],(C3:0.5[&model=LG+F{0.441526329512502/0.00594833096153512/0.00771236204584945/0.0042334381678538/0.0381715481834296/0.0057519779926721/0.00593107391624429/0.100323373834956/0.00291324241174834/0.00642910178408703/0.00936943799527482/0.00327512186637347/0.00583028848607361/0.00407381433349626/0.0199166578042687/0.2214446569379/0.0700019956862936/0.00114181272679773/0.00292895395420728/0.0430761669210923}],C4:0.5[&model=LG+F{0.441526329512502/0.00594833096153512/0.00771236204584945/0.0042334381678538/0.0381715481834296/0.0057519779926721/0.00593107391624429/0.100323373834956/0.00291324241174834/0.00642910178408703/0.00936943799527482/0.00327512186637347/0.00583028848607361/0.00407381433349626/0.0199166578042687/0.2214446569379/0.0700019956862936/0.00114181272679773/0.00292895395420728/0.0430761669210923}]):0.001[&model=LG+F{0.441526329512502/0.00594833096153512/0.00771236204584945/0.0042334381678538/0.0381715481834296/0.0057519779926721/0.00593107391624429/0.100323373834956/0.00291324241174834/0.00642910178408703/0.00936943799527482/0.00327512186637347/0.00583028848607361/0.00407381433349626/0.0199166578042687/0.2214446569379/0.0700019956862936/0.00114181272679773/0.00292895395420728/0.0430761669210923}]):0.5[&model=LG+F{0.441526329512502/0.00594833096153512/0.00771236204584945/0.0042334381678538/0.0381715481834296/0.0057519779926721/0.00593107391624429/0.100323373834956/0.00291324241174834/0.00642910178408703/0.00936943799527482/0.00327512186637347/0.00583028848607361/0.00407381433349626/0.0199166578042687/0.2214446569379/0.0700019956862936/0.00114181272679773/0.00292895395420728/0.0430761669210923}],((D1:0.5[&model=LG+F{0.109624349637156/0.00147688114954509/0.0339909561581983/0.00764188462090648/0.0689044118405122/0.0103830386601058/0.0107063291700289/0.0249087854448122/0.0052587663975729/0.0283351994603396/0.0169130057612076/0.0144345562501917/0.0256960291985293/0.0179546607878754/0.00494500670243025/0.399735262719937/0.126362344991813/0.00206111457659353/0.0129088786100777/0.0777578612158589}],D2:0.5[&model=LG+F{0.109624349637156/0.00147688114954509/0.0339909561581983/0.00764188462090648/0.0689044118405122/0.0103830386601058/0.0107063291700289/0.0249087854448122/0.0052587663975729/0.0283351994603396/0.0169130057612076/0.0144345562501917/0.0256960291985293/0.0179546607878754/0.00494500670243025/0.399735262719937/0.126362344991813/0.00206111457659353/0.0129088786100777/0.0777578612158589}]):0.001[&model=LG+F{0.109624349637156/0.00147688114954509/0.0339909561581983/0.00764188462090648/0.0689044118405122/0.0103830386601058/0.0107063291700289/0.0249087854448122/0.0052587663975729/0.0283351994603396/0.0169130057612076/0.0144345562501917/0.0256960291985293/0.0179546607878754/0.00494500670243025/0.399735262719937/0.126362344991813/0.00206111457659353/0.0129088786100777/0.0777578612158589}],(D3:0.5[&model=LG+F{0.109624349637156/0.00147688114954509/0.0339909561581983/0.00764188462090648/0.0689044118405122/0.0103830386601058/0.0107063291700289/0.0249087854448122/0.0052587663975729/0.0283351994603396/0.0169130057612076/0.0144345562501917/0.0256960291985293/0.0179546607878754/0.00494500670243025/0.399735262719937/0.126362344991813/0.00206111457659353/0.0129088786100777/0.0777578612158589}],D4:0.5[&model=LG+F{0.109624349637156/0.00147688114954509/0.0339909561581983/0.00764188462090648/0.0689044118405122/0.0103830386601058/0.0107063291700289/0.0249087854448122/0.0052587663975729/0.0283351994603396/0.0169130057612076/0.0144345562501917/0.0256960291985293/0.0179546607878754/0.00494500670243025/0.399735262719937/0.126362344991813/0.00206111457659353/0.0129088786100777/0.0777578612158589}]):0.001[&model=LG+F{0.109624349637156/0.00147688114954509/0.0339909561581983/0.00764188462090648/0.0689044118405122/0.0103830386601058/0.0107063291700289/0.0249087854448122/0.0052587663975729/0.0283351994603396/0.0169130057612076/0.0144345562501917/0.0256960291985293/0.0179546607878754/0.00494500670243025/0.399735262719937/0.126362344991813/0.00206111457659353/0.0129088786100777/0.0777578612158589}]):0.5[&model=LG+F{0.109624349637156/0.00147688114954509/0.0339909561581983/0.00764188462090648/0.0689044118405122/0.0103830386601058/0.0107063291700289/0.0249087854448122/0.0052587663975729/0.0283351994603396/0.0169130057612076/0.0144345562501917/0.0256960291985293/0.0179546607878754/0.00494500670243025/0.399735262719937/0.126362344991813/0.00206111457659353/0.0129088786100777/0.0777578612158589}]):0.25[&model=LG+F{0.441526329512502/0.00594833096153512/0.00771236204584945/0.0042334381678538/0.0381715481834296/0.0057519779926721/0.00593107391624429/0.100323373834956/0.00291324241174834/0.00642910178408703/0.00936943799527482/0.00327512186637347/0.00583028848607361/0.00407381433349626/0.0199166578042687/0.2214446569379/0.0700019956862936/0.00114181272679773/0.00292895395420728/0.0430761669210923}]);
```
