## Supplementary material for "Modeling site-and-branch-heterogeneity with GFmix": C20pi15.nwk

```
((((A1:0.5[&model=LG+F{0.0461336600046246/0.084310073270378/0.0942952292765945/0.0370828882309935/0.0126593986773182/0.0838553909741454/0.0377598728152217/0.0267903568093155/0.213890809047521/0.00850296189550764/0.0365793853849686/0.0438808236632916/0.00912252789673435/0.041759965547425/0.0112960358668631/0.054112403490091/0.0314711090797/0.0142109949954938/0.0968175914121658/0.0154692955796662}],A2:0.5[&model=LG+F{0.0461336600046246/0.084310073270378/0.0942952292765945/0.0370828882309935/0.0126593986773182/0.0838553909741454/0.0377598728152217/0.0267903568093155/0.213890809047521/0.00850296189550764/0.0365793853849686/0.0438808236632916/0.00912252789673435/0.041759965547425/0.0112960358668631/0.054112403490091/0.0314711090797/0.0142109949954938/0.0968175914121658/0.0154692955796662}]):0.001[&model=LG+F{0.0461336600046246/0.084310073270378/0.0942952292765945/0.0370828882309935/0.0126593986773182/0.0838553909741454/0.0377598728152217/0.0267903568093155/0.213890809047521/0.00850296189550764/0.0365793853849686/0.0438808236632916/0.00912252789673435/0.041759965547425/0.0112960358668631/0.054112403490091/0.0314711090797/0.0142109949954938/0.0968175914121658/0.0154692955796662}],(A3:0.5[&model=LG+F{0.0461336600046246/0.084310073270378/0.0942952292765945/0.0370828882309935/0.0126593986773182/0.0838553909741454/0.0377598728152217/0.0267903568093155/0.213890809047521/0.00850296189550764/0.0365793853849686/0.0438808236632916/0.00912252789673435/0.041759965547425/0.0112960358668631/0.054112403490091/0.0314711090797/0.0142109949954938/0.0968175914121658/0.0154692955796662}],A4:0.5[&model=LG+F{0.0461336600046246/0.084310073270378/0.0942952292765945/0.0370828882309935/0.0126593986773182/0.0838553909741454/0.0377598728152217/0.0267903568093155/0.213890809047521/0.00850296189550764/0.0365793853849686/0.0438808236632916/0.00912252789673435/0.041759965547425/0.0112960358668631/0.054112403490091/0.0314711090797/0.0142109949954938/0.0968175914121658/0.0154692955796662}]):0.001[&model=LG+F{0.0461336600046246/0.084310073270378/0.0942952292765945/0.0370828882309935/0.0126593986773182/0.0838553909741454/0.0377598728152217/0.0267903568093155/0.213890809047521/0.00850296189550764/0.0365793853849686/0.0438808236632916/0.00912252789673435/0.041759965547425/0.0112960358668631/0.054112403490091/0.0314711090797/0.0142109949954938/0.0968175914121658/0.0154692955796662}]):0.5[&model=LG+F{0.0461336600046246/0.084310073270378/0.0942952292765945/0.0370828882309935/0.0126593986773182/0.0838553909741454/0.0377598728152217/0.0267903568093155/0.213890809047521/0.00850296189550764/0.0365793853849686/0.0438808236632916/0.00912252789673435/0.041759965547425/0.0112960358668631/0.054112403490091/0.0314711090797/0.0142109949954938/0.0968175914121658/0.0154692955796662}],((B1:0.5[&model=LG+F{0.00496117530187436/0.00906663492916642/0.180003907541574/0.0289932597848172/0.00989775209214401/0.0655623456222272/0.0295225602481085/0.00288101261676299/0.167230549941804/0.0162316416070096/0.0285995960354819/0.0837658467573803/0.0174143557491385/0.0797172564827077/0.00121476627144151/0.0423077879531992/0.0246056897073472/0.0111108678250343/0.184818944782811/0.0120946702596517}],B2:0.5[&model=LG+F{0.00496117530187436/0.00906663492916642/0.180003907541574/0.0289932597848172/0.00989775209214401/0.0655623456222272/0.0295225602481085/0.00288101261676299/0.167230549941804/0.0162316416070096/0.0285995960354819/0.0837658467573803/0.0174143557491385/0.0797172564827077/0.00121476627144151/0.0423077879531992/0.0246056897073472/0.0111108678250343/0.184818944782811/0.0120946702596517}]):0.001[&model=LG+F{0.00496117530187436/0.00906663492916642/0.180003907541574/0.0289932597848172/0.00989775209214401/0.0655623456222272/0.0295225602481085/0.00288101261676299/0.167230549941804/0.0162316416070096/0.0285995960354819/0.0837658467573803/0.0174143557491385/0.0797172564827077/0.00121476627144151/0.0423077879531992/0.0246056897073472/0.0111108678250343/0.184818944782811/0.0120946702596517}],(B3:0.5[&model=LG+F{0.00496117530187436/0.00906663492916642/0.180003907541574/0.0289932597848172/0.00989775209214401/0.0655623456222272/0.0295225602481085/0.00288101261676299/0.167230549941804/0.0162316416070096/0.0285995960354819/0.0837658467573803/0.0174143557491385/0.0797172564827077/0.00121476627144151/0.0423077879531992/0.0246056897073472/0.0111108678250343/0.184818944782811/0.0120946702596517}],B4:0.5[&model=LG+F{0.00496117530187436/0.00906663492916642/0.180003907541574/0.0289932597848172/0.00989775209214401/0.0655623456222272/0.0295225602481085/0.00288101261676299/0.167230549941804/0.0162316416070096/0.0285995960354819/0.0837658467573803/0.0174143557491385/0.0797172564827077/0.00121476627144151/0.0423077879531992/0.0246056897073472/0.0111108678250343/0.184818944782811/0.0120946702596517}]):0.001[&model=LG+F{0.00496117530187436/0.00906663492916642/0.180003907541574/0.0289932597848172/0.00989775209214401/0.0655623456222272/0.0295225602481085/0.00288101261676299/0.167230549941804/0.0162316416070096/0.0285995960354819/0.0837658467573803/0.0174143557491385/0.0797172564827077/0.00121476627144151/0.0423077879531992/0.0246056897073472/0.0111108678250343/0.184818944782811/0.0120946702596517}]):0.5[&model=LG+F{0.00496117530187436/0.00906663492916642/0.180003907541574/0.0289932597848172/0.00989775209214401/0.0655623456222272/0.0295225602481085/0.00288101261676299/0.167230549941804/0.0162316416070096/0.0285995960354819/0.0837658467573803/0.0174143557491385/0.0797172564827077/0.00121476627144151/0.0423077879531992/0.0246056897073472/0.0111108678250343/0.184818944782811/0.0120946702596517}]):0.25[&model=LG+F{0.0461336600046246/0.084310073270378/0.0942952292765945/0.0370828882309935/0.0126593986773182/0.0838553909741454/0.0377598728152217/0.0267903568093155/0.213890809047521/0.00850296189550764/0.0365793853849686/0.0438808236632916/0.00912252789673435/0.041759965547425/0.0112960358668631/0.054112403490091/0.0314711090797/0.0142109949954938/0.0968175914121658/0.0154692955796662}],(((C1:0.5[&model=LG+F{0.0461336600046246/0.084310073270378/0.0942952292765945/0.0370828882309935/0.0126593986773182/0.0838553909741454/0.0377598728152217/0.0267903568093155/0.213890809047521/0.00850296189550764/0.0365793853849686/0.0438808236632916/0.00912252789673435/0.041759965547425/0.0112960358668631/0.054112403490091/0.0314711090797/0.0142109949954938/0.0968175914121658/0.0154692955796662}],C2:0.5[&model=LG+F{0.0461336600046246/0.084310073270378/0.0942952292765945/0.0370828882309935/0.0126593986773182/0.0838553909741454/0.0377598728152217/0.0267903568093155/0.213890809047521/0.00850296189550764/0.0365793853849686/0.0438808236632916/0.00912252789673435/0.041759965547425/0.0112960358668631/0.054112403490091/0.0314711090797/0.0142109949954938/0.0968175914121658/0.0154692955796662}]):0.001[&model=LG+F{0.0461336600046246/0.084310073270378/0.0942952292765945/0.0370828882309935/0.0126593986773182/0.0838553909741454/0.0377598728152217/0.0267903568093155/0.213890809047521/0.00850296189550764/0.0365793853849686/0.0438808236632916/0.00912252789673435/0.041759965547425/0.0112960358668631/0.054112403490091/0.0314711090797/0.0142109949954938/0.0968175914121658/0.0154692955796662}],(C3:0.5[&model=LG+F{0.0461336600046246/0.084310073270378/0.0942952292765945/0.0370828882309935/0.0126593986773182/0.0838553909741454/0.0377598728152217/0.0267903568093155/0.213890809047521/0.00850296189550764/0.0365793853849686/0.0438808236632916/0.00912252789673435/0.041759965547425/0.0112960358668631/0.054112403490091/0.0314711090797/0.0142109949954938/0.0968175914121658/0.0154692955796662}],C4:0.5[&model=LG+F{0.0461336600046246/0.084310073270378/0.0942952292765945/0.0370828882309935/0.0126593986773182/0.0838553909741454/0.0377598728152217/0.0267903568093155/0.213890809047521/0.00850296189550764/0.0365793853849686/0.0438808236632916/0.00912252789673435/0.041759965547425/0.0112960358668631/0.054112403490091/0.0314711090797/0.0142109949954938/0.0968175914121658/0.0154692955796662}]):0.001[&model=LG+F{0.0461336600046246/0.084310073270378/0.0942952292765945/0.0370828882309935/0.0126593986773182/0.0838553909741454/0.0377598728152217/0.0267903568093155/0.213890809047521/0.00850296189550764/0.0365793853849686/0.0438808236632916/0.00912252789673435/0.041759965547425/0.0112960358668631/0.054112403490091/0.0314711090797/0.0142109949954938/0.0968175914121658/0.0154692955796662}]):0.5[&model=LG+F{0.0461336600046246/0.084310073270378/0.0942952292765945/0.0370828882309935/0.0126593986773182/0.0838553909741454/0.0377598728152217/0.0267903568093155/0.213890809047521/0.00850296189550764/0.0365793853849686/0.0438808236632916/0.00912252789673435/0.041759965547425/0.0112960358668631/0.054112403490091/0.0314711090797/0.0142109949954938/0.0968175914121658/0.0154692955796662}],((D1:0.5[&model=LG+F{0.00496117530187436/0.00906663492916642/0.180003907541574/0.0289932597848172/0.00989775209214401/0.0655623456222272/0.0295225602481085/0.00288101261676299/0.167230549941804/0.0162316416070096/0.0285995960354819/0.0837658467573803/0.0174143557491385/0.0797172564827077/0.00121476627144151/0.0423077879531992/0.0246056897073472/0.0111108678250343/0.184818944782811/0.0120946702596517}],D2:0.5[&model=LG+F{0.00496117530187436/0.00906663492916642/0.180003907541574/0.0289932597848172/0.00989775209214401/0.0655623456222272/0.0295225602481085/0.00288101261676299/0.167230549941804/0.0162316416070096/0.0285995960354819/0.0837658467573803/0.0174143557491385/0.0797172564827077/0.00121476627144151/0.0423077879531992/0.0246056897073472/0.0111108678250343/0.184818944782811/0.0120946702596517}]):0.001[&model=LG+F{0.00496117530187436/0.00906663492916642/0.180003907541574/0.0289932597848172/0.00989775209214401/0.0655623456222272/0.0295225602481085/0.00288101261676299/0.167230549941804/0.0162316416070096/0.0285995960354819/0.0837658467573803/0.0174143557491385/0.0797172564827077/0.00121476627144151/0.0423077879531992/0.0246056897073472/0.0111108678250343/0.184818944782811/0.0120946702596517}],(D3:0.5[&model=LG+F{0.00496117530187436/0.00906663492916642/0.180003907541574/0.0289932597848172/0.00989775209214401/0.0655623456222272/0.0295225602481085/0.00288101261676299/0.167230549941804/0.0162316416070096/0.0285995960354819/0.0837658467573803/0.0174143557491385/0.0797172564827077/0.00121476627144151/0.0423077879531992/0.0246056897073472/0.0111108678250343/0.184818944782811/0.0120946702596517}],D4:0.5[&model=LG+F{0.00496117530187436/0.00906663492916642/0.180003907541574/0.0289932597848172/0.00989775209214401/0.0655623456222272/0.0295225602481085/0.00288101261676299/0.167230549941804/0.0162316416070096/0.0285995960354819/0.0837658467573803/0.0174143557491385/0.0797172564827077/0.00121476627144151/0.0423077879531992/0.0246056897073472/0.0111108678250343/0.184818944782811/0.0120946702596517}]):0.001[&model=LG+F{0.00496117530187436/0.00906663492916642/0.180003907541574/0.0289932597848172/0.00989775209214401/0.0655623456222272/0.0295225602481085/0.00288101261676299/0.167230549941804/0.0162316416070096/0.0285995960354819/0.0837658467573803/0.0174143557491385/0.0797172564827077/0.00121476627144151/0.0423077879531992/0.0246056897073472/0.0111108678250343/0.184818944782811/0.0120946702596517}]):0.5[&model=LG+F{0.00496117530187436/0.00906663492916642/0.180003907541574/0.0289932597848172/0.00989775209214401/0.0655623456222272/0.0295225602481085/0.00288101261676299/0.167230549941804/0.0162316416070096/0.0285995960354819/0.0837658467573803/0.0174143557491385/0.0797172564827077/0.00121476627144151/0.0423077879531992/0.0246056897073472/0.0111108678250343/0.184818944782811/0.0120946702596517}]):0.25[&model=LG+F{0.0461336600046246/0.084310073270378/0.0942952292765945/0.0370828882309935/0.0126593986773182/0.0838553909741454/0.0377598728152217/0.0267903568093155/0.213890809047521/0.00850296189550764/0.0365793853849686/0.0438808236632916/0.00912252789673435/0.041759965547425/0.0112960358668631/0.054112403490091/0.0314711090797/0.0142109949954938/0.0968175914121658/0.0154692955796662}]);
```
