## Supplementary material for "Modeling site-and-branch-heterogeneity with GFmix": C20pi16.nex.log

```
IQ-TREE version 3.0.0 for Linux x86 64-bit built Apr  3 2025
Developed by Bui Quang Minh, Thomas Wong, Nhan Ly-Trong, Huaiyan Ren
Contributed by Lam-Tung Nguyen, Dominik Schrempf, Chris Bielow,
Olga Chernomor, Michael Woodhams, Diep Thi Hoang, Heiko Schmidt

Host:    perun22 (AVX2, FMA3, 2003 GB RAM)
Command: iqtree3 --alisim /misc/scratch2/cmccarthy/ScriptsForSystBiol/Simulations/076/C20pi16 -t /misc/scratch2/cmccarthy/ScriptsForSystBiol/Simulations/076/C20pi16.nwk -p /misc/scratch2/cmccarthy/ScriptsForSystBiol/Simulations/076/C20pi16.nex -af fasta -quiet
Seed:    746609 (Using SPRNG - Scalable Parallel Random Number Generator)
Time:    Tue Jun 24 13:48:47 2025
Kernel:  AVX+FMA - 1 threads (128 CPU cores detected)

Reading partition model file /misc/scratch2/cmccarthy/ScriptsForSystBiol/Simulations/076/C20pi16.nex ...

Loading 4 partitions...
Subset	Type	Model	Name
1	AA	LG+F{0.036955795531896,0.0269962753032527,0.228420370215998,0.245771264687964,0.00363641404474341,0.0334397504700736,0.0717931068291092,0.116090050690807,0.0370173067696277,0.00284666093942774,0.00525408728114856,0.0426062965856401,0.00217764468638899,0.00221394979075866,0.0108355969661584,0.0857500642625366,0.0362954073773178,0.000882505329221504,0.00609444524992535,0.00492296571586322}	C20pi16_1
2	AA	LG+F{0.036955795531896,0.0269962753032527,0.228420370215998,0.245771264687964,0.00363641404474341,0.0334397504700736,0.0717931068291092,0.116090050690807,0.0370173067696277,0.00284666093942774,0.00525408728114856,0.0426062965856401,0.00217764468638899,0.00221394979075866,0.0108355969661584,0.0857500642625366,0.0362954073773178,0.000882505329221504,0.00609444524992535,0.00492296571586322}	C20pi16_2
3	AA	LG+F{0.036955795531896,0.0269962753032527,0.228420370215998,0.245771264687964,0.00363641404474341,0.0334397504700736,0.0717931068291092,0.116090050690807,0.0370173067696277,0.00284666093942774,0.00525408728114856,0.0426062965856401,0.00217764468638899,0.00221394979075866,0.0108355969661584,0.0857500642625366,0.0362954073773178,0.000882505329221504,0.00609444524992535,0.00492296571586322}	C20pi16_3
4	AA	LG+F{0.036955795531896,0.0269962753032527,0.228420370215998,0.245771264687964,0.00363641404474341,0.0334397504700736,0.0717931068291092,0.116090050690807,0.0370173067696277,0.00284666093942774,0.00525408728114856,0.0426062965856401,0.00217764468638899,0.00221394979075866,0.0108355969661584,0.0857500642625366,0.0362954073773178,0.000882505329221504,0.00609444524992535,0.00492296571586322}	C20pi16_4

[Alignment Simulator] Executing
Reading partition model file /misc/scratch2/cmccarthy/ScriptsForSystBiol/Simulations/076/C20pi16.nex ...

Loading 4 partitions...
Subset	Type	Model	Name
1	AA	LG+F{0.036955795531896,0.0269962753032527,0.228420370215998,0.245771264687964,0.00363641404474341,0.0334397504700736,0.0717931068291092,0.116090050690807,0.0370173067696277,0.00284666093942774,0.00525408728114856,0.0426062965856401,0.00217764468638899,0.00221394979075866,0.0108355969661584,0.0857500642625366,0.0362954073773178,0.000882505329221504,0.00609444524992535,0.00492296571586322}	C20pi16_1
2	AA	LG+F{0.036955795531896,0.0269962753032527,0.228420370215998,0.245771264687964,0.00363641404474341,0.0334397504700736,0.0717931068291092,0.116090050690807,0.0370173067696277,0.00284666093942774,0.00525408728114856,0.0426062965856401,0.00217764468638899,0.00221394979075866,0.0108355969661584,0.0857500642625366,0.0362954073773178,0.000882505329221504,0.00609444524992535,0.00492296571586322}	C20pi16_2
3	AA	LG+F{0.036955795531896,0.0269962753032527,0.228420370215998,0.245771264687964,0.00363641404474341,0.0334397504700736,0.0717931068291092,0.116090050690807,0.0370173067696277,0.00284666093942774,0.00525408728114856,0.0426062965856401,0.00217764468638899,0.00221394979075866,0.0108355969661584,0.0857500642625366,0.0362954073773178,0.000882505329221504,0.00609444524992535,0.00492296571586322}	C20pi16_3
4	AA	LG+F{0.036955795531896,0.0269962753032527,0.228420370215998,0.245771264687964,0.00363641404474341,0.0334397504700736,0.0717931068291092,0.116090050690807,0.0370173067696277,0.00284666093942774,0.00525408728114856,0.0426062965856401,0.00217764468638899,0.00221394979075866,0.0108355969661584,0.0857500642625366,0.0362954073773178,0.000882505329221504,0.00609444524992535,0.00492296571586322}	C20pi16_4

 - Time spent on Loading trees: 0.028
WARNING: Partitions' rates are normalized so that sum of (partition_rate*partition_sequence_length) of all partitions is 1.
 - Tree filepath: /misc/scratch2/cmccarthy/ScriptsForSystBiol/Simulations/076/C20pi16.nwk
 - Length of output sequences: 1000
 - Model: Partition model
 - Number of output datasets: 1
 - Number of threads: 1
WARNING: The sequence_length is now set equally to the total length of all partitions
Simulating a sequence with branch-specific model named LG
Simulating a sequence with branch-specific model named LG
Simulating a sequence with branch-specific model named LG
Simulating a sequence with branch-specific model named LG
Simulating a sequence with branch-specific model named LG
Simulating a sequence with branch-specific model named LG
Simulating a sequence with branch-specific model named LG
Simulating a sequence with branch-specific model named LG
Simulating a sequence with branch-specific model named LG
Simulating a sequence with branch-specific model named LG
Simulating a sequence with branch-specific model named LG
Simulating a sequence with branch-specific model named LG
Simulating a sequence with branch-specific model named LG
Simulating a sequence with branch-specific model named LG
Simulating a sequence with branch-specific model named LG
Simulating a sequence with branch-specific model named LG
Simulating a sequence with branch-specific model named LG
Simulating a sequence with branch-specific model named LG
Simulating a sequence with branch-specific model named LG
Simulating a sequence with branch-specific model named LG
Simulating a sequence with branch-specific model named LG
Simulating a sequence with branch-specific model named LG
Simulating a sequence with branch-specific model named LG
Simulating a sequence with branch-specific model named LG
Simulating a sequence with branch-specific model named LG
Simulating a sequence with branch-specific model named LG
Simulating a sequence with branch-specific model named LG
Simulating a sequence with branch-specific model named LG
Simulating a sequence with branch-specific model named LG
Simulating a sequence with branch-specific model named LG
Simulating a sequence with branch-specific model named LG
Simulating a sequence with branch-specific model named LG
Simulating a sequence with branch-specific model named LG
Simulating a sequence with branch-specific model named LG
Simulating a sequence with branch-specific model named LG
Simulating a sequence with branch-specific model named LG
Simulating a sequence with branch-specific model named LG
Simulating a sequence with branch-specific model named LG
Simulating a sequence with branch-specific model named LG
Simulating a sequence with branch-specific model named LG
Simulating a sequence with branch-specific model named LG
Simulating a sequence with branch-specific model named LG
Simulating a sequence with branch-specific model named LG
Simulating a sequence with branch-specific model named LG
Simulating a sequence with branch-specific model named LG
Simulating a sequence with branch-specific model named LG
Simulating a sequence with branch-specific model named LG
Simulating a sequence with branch-specific model named LG
Simulating a sequence with branch-specific model named LG
Simulating a sequence with branch-specific model named LG
Simulating a sequence with branch-specific model named LG
Simulating a sequence with branch-specific model named LG
Simulating a sequence with branch-specific model named LG
Simulating a sequence with branch-specific model named LG
Simulating a sequence with branch-specific model named LG
Simulating a sequence with branch-specific model named LG
Simulating a sequence with branch-specific model named LG
Simulating a sequence with branch-specific model named LG
Simulating a sequence with branch-specific model named LG
Simulating a sequence with branch-specific model named LG
Simulating a sequence with branch-specific model named LG
Simulating a sequence with branch-specific model named LG
Simulating a sequence with branch-specific model named LG
Simulating a sequence with branch-specific model named LG
Simulating a sequence with branch-specific model named LG
Simulating a sequence with branch-specific model named LG
Simulating a sequence with branch-specific model named LG
Simulating a sequence with branch-specific model named LG
Simulating a sequence with branch-specific model named LG
Simulating a sequence with branch-specific model named LG
Simulating a sequence with branch-specific model named LG
Simulating a sequence with branch-specific model named LG
Simulating a sequence with branch-specific model named LG
Simulating a sequence with branch-specific model named LG
Simulating a sequence with branch-specific model named LG
Simulating a sequence with branch-specific model named LG
Simulating a sequence with branch-specific model named LG
Simulating a sequence with branch-specific model named LG
Simulating a sequence with branch-specific model named LG
Simulating a sequence with branch-specific model named LG
Simulating a sequence with branch-specific model named LG
Simulating a sequence with branch-specific model named LG
Simulating a sequence with branch-specific model named LG
Simulating a sequence with branch-specific model named LG
Simulating a sequence with branch-specific model named LG
Simulating a sequence with branch-specific model named LG
Simulating a sequence with branch-specific model named LG
Simulating a sequence with branch-specific model named LG
Simulating a sequence with branch-specific model named LG
Simulating a sequence with branch-specific model named LG
Simulating a sequence with branch-specific model named LG
Simulating a sequence with branch-specific model named LG
Simulating a sequence with branch-specific model named LG
Simulating a sequence with branch-specific model named LG
Simulating a sequence with branch-specific model named LG
Simulating a sequence with branch-specific model named LG
Simulating a sequence with branch-specific model named LG
Simulating a sequence with branch-specific model named LG
Simulating a sequence with branch-specific model named LG
Simulating a sequence with branch-specific model named LG
Simulating a sequence with branch-specific model named LG
Simulating a sequence with branch-specific model named LG
Simulating a sequence with branch-specific model named LG
Simulating a sequence with branch-specific model named LG
Simulating a sequence with branch-specific model named LG
Simulating a sequence with branch-specific model named LG
Simulating a sequence with branch-specific model named LG
Simulating a sequence with branch-specific model named LG
Simulating a sequence with branch-specific model named LG
Simulating a sequence with branch-specific model named LG
Simulating a sequence with branch-specific model named LG
Simulating a sequence with branch-specific model named LG
Simulating a sequence with branch-specific model named LG
Simulating a sequence with branch-specific model named LG
Simulating a sequence with branch-specific model named LG
Simulating a sequence with branch-specific model named LG
Simulating a sequence with branch-specific model named LG
Simulating a sequence with branch-specific model named LG
Simulating a sequence with branch-specific model named LG
Simulating a sequence with branch-specific model named LG
 - Time spent on merging partitions: 0.000
SUBSTITUTION PROCESS
--------------------

Edge-linked-proportional partition model with separate substitution models and separate rates across sites

  ID  Model           Speed  Parameters
   1  LG             0.034  LG
   2  LG             0.254  LG
   3  LG             0.826  LG
   4  LG             2.913  LG

An alignment written to /misc/scratch2/cmccarthy/ScriptsForSystBiol/Simulations/076/C20pi16.fa
Screen log file: /misc/scratch2/cmccarthy/ScriptsForSystBiol/Simulations/076/C20pi16.nex.log
[Alignment Simulator] Done
Simulation CPU time: 0.711 sec (0h:0m:0s)
Simulation wall-clock time: 0.749 sec (0h:0m:0s)

Date and Time: Tue Jun 24 13:48:48 2025
```
