## Supplementary material for "Modeling site-and-branch-heterogeneity with GFmix": C20pi16.nwk

```
((((A1:0.5[&model=LG+F{0.036955795531896/0.0269962753032527/0.228420370215998/0.245771264687964/0.00363641404474341/0.0334397504700736/0.0717931068291092/0.116090050690807/0.0370173067696277/0.00284666093942774/0.00525408728114856/0.0426062965856401/0.00217764468638899/0.00221394979075866/0.0108355969661584/0.0857500642625366/0.0362954073773178/0.000882505329221504/0.00609444524992535/0.00492296571586322}],A2:0.5[&model=LG+F{0.036955795531896/0.0269962753032527/0.228420370215998/0.245771264687964/0.00363641404474341/0.0334397504700736/0.0717931068291092/0.116090050690807/0.0370173067696277/0.00284666093942774/0.00525408728114856/0.0426062965856401/0.00217764468638899/0.00221394979075866/0.0108355969661584/0.0857500642625366/0.0362954073773178/0.000882505329221504/0.00609444524992535/0.00492296571586322}]):0.001[&model=LG+F{0.036955795531896/0.0269962753032527/0.228420370215998/0.245771264687964/0.00363641404474341/0.0334397504700736/0.0717931068291092/0.116090050690807/0.0370173067696277/0.00284666093942774/0.00525408728114856/0.0426062965856401/0.00217764468638899/0.00221394979075866/0.0108355969661584/0.0857500642625366/0.0362954073773178/0.000882505329221504/0.00609444524992535/0.00492296571586322}],(A3:0.5[&model=LG+F{0.036955795531896/0.0269962753032527/0.228420370215998/0.245771264687964/0.00363641404474341/0.0334397504700736/0.0717931068291092/0.116090050690807/0.0370173067696277/0.00284666093942774/0.00525408728114856/0.0426062965856401/0.00217764468638899/0.00221394979075866/0.0108355969661584/0.0857500642625366/0.0362954073773178/0.000882505329221504/0.00609444524992535/0.00492296571586322}],A4:0.5[&model=LG+F{0.036955795531896/0.0269962753032527/0.228420370215998/0.245771264687964/0.00363641404474341/0.0334397504700736/0.0717931068291092/0.116090050690807/0.0370173067696277/0.00284666093942774/0.00525408728114856/0.0426062965856401/0.00217764468638899/0.00221394979075866/0.0108355969661584/0.0857500642625366/0.0362954073773178/0.000882505329221504/0.00609444524992535/0.00492296571586322}]):0.001[&model=LG+F{0.036955795531896/0.0269962753032527/0.228420370215998/0.245771264687964/0.00363641404474341/0.0334397504700736/0.0717931068291092/0.116090050690807/0.0370173067696277/0.00284666093942774/0.00525408728114856/0.0426062965856401/0.00217764468638899/0.00221394979075866/0.0108355969661584/0.0857500642625366/0.0362954073773178/0.000882505329221504/0.00609444524992535/0.00492296571586322}]):0.5[&model=LG+F{0.036955795531896/0.0269962753032527/0.228420370215998/0.245771264687964/0.00363641404474341/0.0334397504700736/0.0717931068291092/0.116090050690807/0.0370173067696277/0.00284666093942774/0.00525408728114856/0.0426062965856401/0.00217764468638899/0.00221394979075866/0.0108355969661584/0.0857500642625366/0.0362954073773178/0.000882505329221504/0.00609444524992535/0.00492296571586322}],((B1:0.5[&model=LG+F{0.00408180132664901/0.00298176323257044/0.447847018956082/0.197359139792978/0.00292011170920588/0.0268527746563235/0.0576512710908153/0.0128222519932363/0.0297256224432175/0.00558123872444433/0.00421913500555578/0.0835350319089067/0.00426954776503799/0.00434072851283851/0.00119680156887237/0.0688589813033402/0.0291459230903894/0.000708669066170143/0.0119489305388533/0.00395323790251329}],B2:0.5[&model=LG+F{0.00408180132664901/0.00298176323257044/0.447847018956082/0.197359139792978/0.00292011170920588/0.0268527746563235/0.0576512710908153/0.0128222519932363/0.0297256224432175/0.00558123872444433/0.00421913500555578/0.0835350319089067/0.00426954776503799/0.00434072851283851/0.00119680156887237/0.0688589813033402/0.0291459230903894/0.000708669066170143/0.0119489305388533/0.00395323790251329}]):0.001[&model=LG+F{0.00408180132664901/0.00298176323257044/0.447847018956082/0.197359139792978/0.00292011170920588/0.0268527746563235/0.0576512710908153/0.0128222519932363/0.0297256224432175/0.00558123872444433/0.00421913500555578/0.0835350319089067/0.00426954776503799/0.00434072851283851/0.00119680156887237/0.0688589813033402/0.0291459230903894/0.000708669066170143/0.0119489305388533/0.00395323790251329}],(B3:0.5[&model=LG+F{0.00408180132664901/0.00298176323257044/0.447847018956082/0.197359139792978/0.00292011170920588/0.0268527746563235/0.0576512710908153/0.0128222519932363/0.0297256224432175/0.00558123872444433/0.00421913500555578/0.0835350319089067/0.00426954776503799/0.00434072851283851/0.00119680156887237/0.0688589813033402/0.0291459230903894/0.000708669066170143/0.0119489305388533/0.00395323790251329}],B4:0.5[&model=LG+F{0.00408180132664901/0.00298176323257044/0.447847018956082/0.197359139792978/0.00292011170920588/0.0268527746563235/0.0576512710908153/0.0128222519932363/0.0297256224432175/0.00558123872444433/0.00421913500555578/0.0835350319089067/0.00426954776503799/0.00434072851283851/0.00119680156887237/0.0688589813033402/0.0291459230903894/0.000708669066170143/0.0119489305388533/0.00395323790251329}]):0.001[&model=LG+F{0.00408180132664901/0.00298176323257044/0.447847018956082/0.197359139792978/0.00292011170920588/0.0268527746563235/0.0576512710908153/0.0128222519932363/0.0297256224432175/0.00558123872444433/0.00421913500555578/0.0835350319089067/0.00426954776503799/0.00434072851283851/0.00119680156887237/0.0688589813033402/0.0291459230903894/0.000708669066170143/0.0119489305388533/0.00395323790251329}]):0.5[&model=LG+F{0.00408180132664901/0.00298176323257044/0.447847018956082/0.197359139792978/0.00292011170920588/0.0268527746563235/0.0576512710908153/0.0128222519932363/0.0297256224432175/0.00558123872444433/0.00421913500555578/0.0835350319089067/0.00426954776503799/0.00434072851283851/0.00119680156887237/0.0688589813033402/0.0291459230903894/0.000708669066170143/0.0119489305388533/0.00395323790251329}]):0.25[&model=LG+F{0.036955795531896/0.0269962753032527/0.228420370215998/0.245771264687964/0.00363641404474341/0.0334397504700736/0.0717931068291092/0.116090050690807/0.0370173067696277/0.00284666093942774/0.00525408728114856/0.0426062965856401/0.00217764468638899/0.00221394979075866/0.0108355969661584/0.0857500642625366/0.0362954073773178/0.000882505329221504/0.00609444524992535/0.00492296571586322}],(((C1:0.5[&model=LG+F{0.036955795531896/0.0269962753032527/0.228420370215998/0.245771264687964/0.00363641404474341/0.0334397504700736/0.0717931068291092/0.116090050690807/0.0370173067696277/0.00284666093942774/0.00525408728114856/0.0426062965856401/0.00217764468638899/0.00221394979075866/0.0108355969661584/0.0857500642625366/0.0362954073773178/0.000882505329221504/0.00609444524992535/0.00492296571586322}],C2:0.5[&model=LG+F{0.036955795531896/0.0269962753032527/0.228420370215998/0.245771264687964/0.00363641404474341/0.0334397504700736/0.0717931068291092/0.116090050690807/0.0370173067696277/0.00284666093942774/0.00525408728114856/0.0426062965856401/0.00217764468638899/0.00221394979075866/0.0108355969661584/0.0857500642625366/0.0362954073773178/0.000882505329221504/0.00609444524992535/0.00492296571586322}]):0.001[&model=LG+F{0.036955795531896/0.0269962753032527/0.228420370215998/0.245771264687964/0.00363641404474341/0.0334397504700736/0.0717931068291092/0.116090050690807/0.0370173067696277/0.00284666093942774/0.00525408728114856/0.0426062965856401/0.00217764468638899/0.00221394979075866/0.0108355969661584/0.0857500642625366/0.0362954073773178/0.000882505329221504/0.00609444524992535/0.00492296571586322}],(C3:0.5[&model=LG+F{0.036955795531896/0.0269962753032527/0.228420370215998/0.245771264687964/0.00363641404474341/0.0334397504700736/0.0717931068291092/0.116090050690807/0.0370173067696277/0.00284666093942774/0.00525408728114856/0.0426062965856401/0.00217764468638899/0.00221394979075866/0.0108355969661584/0.0857500642625366/0.0362954073773178/0.000882505329221504/0.00609444524992535/0.00492296571586322}],C4:0.5[&model=LG+F{0.036955795531896/0.0269962753032527/0.228420370215998/0.245771264687964/0.00363641404474341/0.0334397504700736/0.0717931068291092/0.116090050690807/0.0370173067696277/0.00284666093942774/0.00525408728114856/0.0426062965856401/0.00217764468638899/0.00221394979075866/0.0108355969661584/0.0857500642625366/0.0362954073773178/0.000882505329221504/0.00609444524992535/0.00492296571586322}]):0.001[&model=LG+F{0.036955795531896/0.0269962753032527/0.228420370215998/0.245771264687964/0.00363641404474341/0.0334397504700736/0.0717931068291092/0.116090050690807/0.0370173067696277/0.00284666093942774/0.00525408728114856/0.0426062965856401/0.00217764468638899/0.00221394979075866/0.0108355969661584/0.0857500642625366/0.0362954073773178/0.000882505329221504/0.00609444524992535/0.00492296571586322}]):0.5[&model=LG+F{0.036955795531896/0.0269962753032527/0.228420370215998/0.245771264687964/0.00363641404474341/0.0334397504700736/0.0717931068291092/0.116090050690807/0.0370173067696277/0.00284666093942774/0.00525408728114856/0.0426062965856401/0.00217764468638899/0.00221394979075866/0.0108355969661584/0.0857500642625366/0.0362954073773178/0.000882505329221504/0.00609444524992535/0.00492296571586322}],((D1:0.5[&model=LG+F{0.00408180132664901/0.00298176323257044/0.447847018956082/0.197359139792978/0.00292011170920588/0.0268527746563235/0.0576512710908153/0.0128222519932363/0.0297256224432175/0.00558123872444433/0.00421913500555578/0.0835350319089067/0.00426954776503799/0.00434072851283851/0.00119680156887237/0.0688589813033402/0.0291459230903894/0.000708669066170143/0.0119489305388533/0.00395323790251329}],D2:0.5[&model=LG+F{0.00408180132664901/0.00298176323257044/0.447847018956082/0.197359139792978/0.00292011170920588/0.0268527746563235/0.0576512710908153/0.0128222519932363/0.0297256224432175/0.00558123872444433/0.00421913500555578/0.0835350319089067/0.00426954776503799/0.00434072851283851/0.00119680156887237/0.0688589813033402/0.0291459230903894/0.000708669066170143/0.0119489305388533/0.00395323790251329}]):0.001[&model=LG+F{0.00408180132664901/0.00298176323257044/0.447847018956082/0.197359139792978/0.00292011170920588/0.0268527746563235/0.0576512710908153/0.0128222519932363/0.0297256224432175/0.00558123872444433/0.00421913500555578/0.0835350319089067/0.00426954776503799/0.00434072851283851/0.00119680156887237/0.0688589813033402/0.0291459230903894/0.000708669066170143/0.0119489305388533/0.00395323790251329}],(D3:0.5[&model=LG+F{0.00408180132664901/0.00298176323257044/0.447847018956082/0.197359139792978/0.00292011170920588/0.0268527746563235/0.0576512710908153/0.0128222519932363/0.0297256224432175/0.00558123872444433/0.00421913500555578/0.0835350319089067/0.00426954776503799/0.00434072851283851/0.00119680156887237/0.0688589813033402/0.0291459230903894/0.000708669066170143/0.0119489305388533/0.00395323790251329}],D4:0.5[&model=LG+F{0.00408180132664901/0.00298176323257044/0.447847018956082/0.197359139792978/0.00292011170920588/0.0268527746563235/0.0576512710908153/0.0128222519932363/0.0297256224432175/0.00558123872444433/0.00421913500555578/0.0835350319089067/0.00426954776503799/0.00434072851283851/0.00119680156887237/0.0688589813033402/0.0291459230903894/0.000708669066170143/0.0119489305388533/0.00395323790251329}]):0.001[&model=LG+F{0.00408180132664901/0.00298176323257044/0.447847018956082/0.197359139792978/0.00292011170920588/0.0268527746563235/0.0576512710908153/0.0128222519932363/0.0297256224432175/0.00558123872444433/0.00421913500555578/0.0835350319089067/0.00426954776503799/0.00434072851283851/0.00119680156887237/0.0688589813033402/0.0291459230903894/0.000708669066170143/0.0119489305388533/0.00395323790251329}]):0.5[&model=LG+F{0.00408180132664901/0.00298176323257044/0.447847018956082/0.197359139792978/0.00292011170920588/0.0268527746563235/0.0576512710908153/0.0128222519932363/0.0297256224432175/0.00558123872444433/0.00421913500555578/0.0835350319089067/0.00426954776503799/0.00434072851283851/0.00119680156887237/0.0688589813033402/0.0291459230903894/0.000708669066170143/0.0119489305388533/0.00395323790251329}]):0.25[&model=LG+F{0.036955795531896/0.0269962753032527/0.228420370215998/0.245771264687964/0.00363641404474341/0.0334397504700736/0.0717931068291092/0.116090050690807/0.0370173067696277/0.00284666093942774/0.00525408728114856/0.0426062965856401/0.00217764468638899/0.00221394979075866/0.0108355969661584/0.0857500642625366/0.0362954073773178/0.000882505329221504/0.00609444524992535/0.00492296571586322}]);
```
