## Supplementary material for "Modeling site-and-branch-heterogeneity with GFmix": C20pi17.nwk

```
((((A1:0.5[&model=LG+F{0.15688119714206/0.0355478429357966/0.0178679184286906/0.0378926153278216/0.00303921616621566/0.0349313557444534/0.0542361395907054/0.0351593221760718/0.0137630222296026/0.00912619024365859/0.0240865345900857/0.0380458966505542/0.00494392413622727/0.0039767251550623/0.369148919109334/0.0838667861526879/0.0456814105752438/0.00153795025545894/0.00372384504634057/0.0265435959657708}],A2:0.5[&model=LG+F{0.15688119714206/0.0355478429357966/0.0178679184286906/0.0378926153278216/0.00303921616621566/0.0349313557444534/0.0542361395907054/0.0351593221760718/0.0137630222296026/0.00912619024365859/0.0240865345900857/0.0380458966505542/0.00494392413622727/0.0039767251550623/0.369148919109334/0.0838667861526879/0.0456814105752438/0.00153795025545894/0.00372384504634057/0.0265435959657708}]):0.001[&model=LG+F{0.15688119714206/0.0355478429357966/0.0178679184286906/0.0378926153278216/0.00303921616621566/0.0349313557444534/0.0542361395907054/0.0351593221760718/0.0137630222296026/0.00912619024365859/0.0240865345900857/0.0380458966505542/0.00494392413622727/0.0039767251550623/0.369148919109334/0.0838667861526879/0.0456814105752438/0.00153795025545894/0.00372384504634057/0.0265435959657708}],(A3:0.5[&model=LG+F{0.15688119714206/0.0355478429357966/0.0178679184286906/0.0378926153278216/0.00303921616621566/0.0349313557444534/0.0542361395907054/0.0351593221760718/0.0137630222296026/0.00912619024365859/0.0240865345900857/0.0380458966505542/0.00494392413622727/0.0039767251550623/0.369148919109334/0.0838667861526879/0.0456814105752438/0.00153795025545894/0.00372384504634057/0.0265435959657708}],A4:0.5[&model=LG+F{0.15688119714206/0.0355478429357966/0.0178679184286906/0.0378926153278216/0.00303921616621566/0.0349313557444534/0.0542361395907054/0.0351593221760718/0.0137630222296026/0.00912619024365859/0.0240865345900857/0.0380458966505542/0.00494392413622727/0.0039767251550623/0.369148919109334/0.0838667861526879/0.0456814105752438/0.00153795025545894/0.00372384504634057/0.0265435959657708}]):0.001[&model=LG+F{0.15688119714206/0.0355478429357966/0.0178679184286906/0.0378926153278216/0.00303921616621566/0.0349313557444534/0.0542361395907054/0.0351593221760718/0.0137630222296026/0.00912619024365859/0.0240865345900857/0.0380458966505542/0.00494392413622727/0.0039767251550623/0.369148919109334/0.0838667861526879/0.0456814105752438/0.00153795025545894/0.00372384504634057/0.0265435959657708}]):0.5[&model=LG+F{0.15688119714206/0.0355478429357966/0.0178679184286906/0.0378926153278216/0.00303921616621566/0.0349313557444534/0.0542361395907054/0.0351593221760718/0.0137630222296026/0.00912619024365859/0.0240865345900857/0.0380458966505542/0.00494392413622727/0.0039767251550623/0.369148919109334/0.0838667861526879/0.0456814105752438/0.00153795025545894/0.00372384504634057/0.0265435959657708}],((B1:0.5[&model=LG+F{0.0361244371819894/0.00818546672566873/0.0730347766836663/0.0634368497973396/0.00508801775147762/0.0584793408532912/0.0907978985097124/0.00809600352654571/0.0230409742474468/0.0373031290174244/0.0403237903668216/0.155511878828669/0.0202081958607199/0.0162547884238118/0.0850025189895062/0.140403207066244/0.0764762409805124/0.00257471590459727/0.0152211457898396/0.0444372101475285}],B2:0.5[&model=LG+F{0.0361244371819894/0.00818546672566873/0.0730347766836663/0.0634368497973396/0.00508801775147762/0.0584793408532912/0.0907978985097124/0.00809600352654571/0.0230409742474468/0.0373031290174244/0.0403237903668216/0.155511878828669/0.0202081958607199/0.0162547884238118/0.0850025189895062/0.140403207066244/0.0764762409805124/0.00257471590459727/0.0152211457898396/0.0444372101475285}]):0.001[&model=LG+F{0.0361244371819894/0.00818546672566873/0.0730347766836663/0.0634368497973396/0.00508801775147762/0.0584793408532912/0.0907978985097124/0.00809600352654571/0.0230409742474468/0.0373031290174244/0.0403237903668216/0.155511878828669/0.0202081958607199/0.0162547884238118/0.0850025189895062/0.140403207066244/0.0764762409805124/0.00257471590459727/0.0152211457898396/0.0444372101475285}],(B3:0.5[&model=LG+F{0.0361244371819894/0.00818546672566873/0.0730347766836663/0.0634368497973396/0.00508801775147762/0.0584793408532912/0.0907978985097124/0.00809600352654571/0.0230409742474468/0.0373031290174244/0.0403237903668216/0.155511878828669/0.0202081958607199/0.0162547884238118/0.0850025189895062/0.140403207066244/0.0764762409805124/0.00257471590459727/0.0152211457898396/0.0444372101475285}],B4:0.5[&model=LG+F{0.0361244371819894/0.00818546672566873/0.0730347766836663/0.0634368497973396/0.00508801775147762/0.0584793408532912/0.0907978985097124/0.00809600352654571/0.0230409742474468/0.0373031290174244/0.0403237903668216/0.155511878828669/0.0202081958607199/0.0162547884238118/0.0850025189895062/0.140403207066244/0.0764762409805124/0.00257471590459727/0.0152211457898396/0.0444372101475285}]):0.001[&model=LG+F{0.0361244371819894/0.00818546672566873/0.0730347766836663/0.0634368497973396/0.00508801775147762/0.0584793408532912/0.0907978985097124/0.00809600352654571/0.0230409742474468/0.0373031290174244/0.0403237903668216/0.155511878828669/0.0202081958607199/0.0162547884238118/0.0850025189895062/0.140403207066244/0.0764762409805124/0.00257471590459727/0.0152211457898396/0.0444372101475285}]):0.5[&model=LG+F{0.0361244371819894/0.00818546672566873/0.0730347766836663/0.0634368497973396/0.00508801775147762/0.0584793408532912/0.0907978985097124/0.00809600352654571/0.0230409742474468/0.0373031290174244/0.0403237903668216/0.155511878828669/0.0202081958607199/0.0162547884238118/0.0850025189895062/0.140403207066244/0.0764762409805124/0.00257471590459727/0.0152211457898396/0.0444372101475285}]):0.25[&model=LG+F{0.15688119714206/0.0355478429357966/0.0178679184286906/0.0378926153278216/0.00303921616621566/0.0349313557444534/0.0542361395907054/0.0351593221760718/0.0137630222296026/0.00912619024365859/0.0240865345900857/0.0380458966505542/0.00494392413622727/0.0039767251550623/0.369148919109334/0.0838667861526879/0.0456814105752438/0.00153795025545894/0.00372384504634057/0.0265435959657708}],(((C1:0.5[&model=LG+F{0.15688119714206/0.0355478429357966/0.0178679184286906/0.0378926153278216/0.00303921616621566/0.0349313557444534/0.0542361395907054/0.0351593221760718/0.0137630222296026/0.00912619024365859/0.0240865345900857/0.0380458966505542/0.00494392413622727/0.0039767251550623/0.369148919109334/0.0838667861526879/0.0456814105752438/0.00153795025545894/0.00372384504634057/0.0265435959657708}],C2:0.5[&model=LG+F{0.15688119714206/0.0355478429357966/0.0178679184286906/0.0378926153278216/0.00303921616621566/0.0349313557444534/0.0542361395907054/0.0351593221760718/0.0137630222296026/0.00912619024365859/0.0240865345900857/0.0380458966505542/0.00494392413622727/0.0039767251550623/0.369148919109334/0.0838667861526879/0.0456814105752438/0.00153795025545894/0.00372384504634057/0.0265435959657708}]):0.001[&model=LG+F{0.15688119714206/0.0355478429357966/0.0178679184286906/0.0378926153278216/0.00303921616621566/0.0349313557444534/0.0542361395907054/0.0351593221760718/0.0137630222296026/0.00912619024365859/0.0240865345900857/0.0380458966505542/0.00494392413622727/0.0039767251550623/0.369148919109334/0.0838667861526879/0.0456814105752438/0.00153795025545894/0.00372384504634057/0.0265435959657708}],(C3:0.5[&model=LG+F{0.15688119714206/0.0355478429357966/0.0178679184286906/0.0378926153278216/0.00303921616621566/0.0349313557444534/0.0542361395907054/0.0351593221760718/0.0137630222296026/0.00912619024365859/0.0240865345900857/0.0380458966505542/0.00494392413622727/0.0039767251550623/0.369148919109334/0.0838667861526879/0.0456814105752438/0.00153795025545894/0.00372384504634057/0.0265435959657708}],C4:0.5[&model=LG+F{0.15688119714206/0.0355478429357966/0.0178679184286906/0.0378926153278216/0.00303921616621566/0.0349313557444534/0.0542361395907054/0.0351593221760718/0.0137630222296026/0.00912619024365859/0.0240865345900857/0.0380458966505542/0.00494392413622727/0.0039767251550623/0.369148919109334/0.0838667861526879/0.0456814105752438/0.00153795025545894/0.00372384504634057/0.0265435959657708}]):0.001[&model=LG+F{0.15688119714206/0.0355478429357966/0.0178679184286906/0.0378926153278216/0.00303921616621566/0.0349313557444534/0.0542361395907054/0.0351593221760718/0.0137630222296026/0.00912619024365859/0.0240865345900857/0.0380458966505542/0.00494392413622727/0.0039767251550623/0.369148919109334/0.0838667861526879/0.0456814105752438/0.00153795025545894/0.00372384504634057/0.0265435959657708}]):0.5[&model=LG+F{0.15688119714206/0.0355478429357966/0.0178679184286906/0.0378926153278216/0.00303921616621566/0.0349313557444534/0.0542361395907054/0.0351593221760718/0.0137630222296026/0.00912619024365859/0.0240865345900857/0.0380458966505542/0.00494392413622727/0.0039767251550623/0.369148919109334/0.0838667861526879/0.0456814105752438/0.00153795025545894/0.00372384504634057/0.0265435959657708}],((D1:0.5[&model=LG+F{0.0361244371819894/0.00818546672566873/0.0730347766836663/0.0634368497973396/0.00508801775147762/0.0584793408532912/0.0907978985097124/0.00809600352654571/0.0230409742474468/0.0373031290174244/0.0403237903668216/0.155511878828669/0.0202081958607199/0.0162547884238118/0.0850025189895062/0.140403207066244/0.0764762409805124/0.00257471590459727/0.0152211457898396/0.0444372101475285}],D2:0.5[&model=LG+F{0.0361244371819894/0.00818546672566873/0.0730347766836663/0.0634368497973396/0.00508801775147762/0.0584793408532912/0.0907978985097124/0.00809600352654571/0.0230409742474468/0.0373031290174244/0.0403237903668216/0.155511878828669/0.0202081958607199/0.0162547884238118/0.0850025189895062/0.140403207066244/0.0764762409805124/0.00257471590459727/0.0152211457898396/0.0444372101475285}]):0.001[&model=LG+F{0.0361244371819894/0.00818546672566873/0.0730347766836663/0.0634368497973396/0.00508801775147762/0.0584793408532912/0.0907978985097124/0.00809600352654571/0.0230409742474468/0.0373031290174244/0.0403237903668216/0.155511878828669/0.0202081958607199/0.0162547884238118/0.0850025189895062/0.140403207066244/0.0764762409805124/0.00257471590459727/0.0152211457898396/0.0444372101475285}],(D3:0.5[&model=LG+F{0.0361244371819894/0.00818546672566873/0.0730347766836663/0.0634368497973396/0.00508801775147762/0.0584793408532912/0.0907978985097124/0.00809600352654571/0.0230409742474468/0.0373031290174244/0.0403237903668216/0.155511878828669/0.0202081958607199/0.0162547884238118/0.0850025189895062/0.140403207066244/0.0764762409805124/0.00257471590459727/0.0152211457898396/0.0444372101475285}],D4:0.5[&model=LG+F{0.0361244371819894/0.00818546672566873/0.0730347766836663/0.0634368497973396/0.00508801775147762/0.0584793408532912/0.0907978985097124/0.00809600352654571/0.0230409742474468/0.0373031290174244/0.0403237903668216/0.155511878828669/0.0202081958607199/0.0162547884238118/0.0850025189895062/0.140403207066244/0.0764762409805124/0.00257471590459727/0.0152211457898396/0.0444372101475285}]):0.001[&model=LG+F{0.0361244371819894/0.00818546672566873/0.0730347766836663/0.0634368497973396/0.00508801775147762/0.0584793408532912/0.0907978985097124/0.00809600352654571/0.0230409742474468/0.0373031290174244/0.0403237903668216/0.155511878828669/0.0202081958607199/0.0162547884238118/0.0850025189895062/0.140403207066244/0.0764762409805124/0.00257471590459727/0.0152211457898396/0.0444372101475285}]):0.5[&model=LG+F{0.0361244371819894/0.00818546672566873/0.0730347766836663/0.0634368497973396/0.00508801775147762/0.0584793408532912/0.0907978985097124/0.00809600352654571/0.0230409742474468/0.0373031290174244/0.0403237903668216/0.155511878828669/0.0202081958607199/0.0162547884238118/0.0850025189895062/0.140403207066244/0.0764762409805124/0.00257471590459727/0.0152211457898396/0.0444372101475285}]):0.25[&model=LG+F{0.15688119714206/0.0355478429357966/0.0178679184286906/0.0378926153278216/0.00303921616621566/0.0349313557444534/0.0542361395907054/0.0351593221760718/0.0137630222296026/0.00912619024365859/0.0240865345900857/0.0380458966505542/0.00494392413622727/0.0039767251550623/0.369148919109334/0.0838667861526879/0.0456814105752438/0.00153795025545894/0.00372384504634057/0.0265435959657708}]);
```
