## Supplementary material for "Modeling site-and-branch-heterogeneity with GFmix": C20pi18.nwk

```
((((A1:0.5[&model=LG+F{0.115900469637862/0.0806508607122363/0.0387867447548405/0.0384115506331781/0.00613970268265087/0.0781948358515478/0.0917905059927408/0.0227360213540023/0.0245301811516097/0.0335933360718943/0.0374057378545007/0.0821507446568063/0.0144285813451873/0.00603108514628455/0.0144168520582452/0.0945819893528949/0.13704124553284/0.00220136610397084/0.00740147193117563/0.0736072440425755}],A2:0.5[&model=LG+F{0.115900469637862/0.0806508607122363/0.0387867447548405/0.0384115506331781/0.00613970268265087/0.0781948358515478/0.0917905059927408/0.0227360213540023/0.0245301811516097/0.0335933360718943/0.0374057378545007/0.0821507446568063/0.0144285813451873/0.00603108514628455/0.0144168520582452/0.0945819893528949/0.13704124553284/0.00220136610397084/0.00740147193117563/0.0736072440425755}]):0.001[&model=LG+F{0.115900469637862/0.0806508607122363/0.0387867447548405/0.0384115506331781/0.00613970268265087/0.0781948358515478/0.0917905059927408/0.0227360213540023/0.0245301811516097/0.0335933360718943/0.0374057378545007/0.0821507446568063/0.0144285813451873/0.00603108514628455/0.0144168520582452/0.0945819893528949/0.13704124553284/0.00220136610397084/0.00740147193117563/0.0736072440425755}],(A3:0.5[&model=LG+F{0.115900469637862/0.0806508607122363/0.0387867447548405/0.0384115506331781/0.00613970268265087/0.0781948358515478/0.0917905059927408/0.0227360213540023/0.0245301811516097/0.0335933360718943/0.0374057378545007/0.0821507446568063/0.0144285813451873/0.00603108514628455/0.0144168520582452/0.0945819893528949/0.13704124553284/0.00220136610397084/0.00740147193117563/0.0736072440425755}],A4:0.5[&model=LG+F{0.115900469637862/0.0806508607122363/0.0387867447548405/0.0384115506331781/0.00613970268265087/0.0781948358515478/0.0917905059927408/0.0227360213540023/0.0245301811516097/0.0335933360718943/0.0374057378545007/0.0821507446568063/0.0144285813451873/0.00603108514628455/0.0144168520582452/0.0945819893528949/0.13704124553284/0.00220136610397084/0.00740147193117563/0.0736072440425755}]):0.001[&model=LG+F{0.115900469637862/0.0806508607122363/0.0387867447548405/0.0384115506331781/0.00613970268265087/0.0781948358515478/0.0917905059927408/0.0227360213540023/0.0245301811516097/0.0335933360718943/0.0374057378545007/0.0821507446568063/0.0144285813451873/0.00603108514628455/0.0144168520582452/0.0945819893528949/0.13704124553284/0.00220136610397084/0.00740147193117563/0.0736072440425755}]):0.5[&model=LG+F{0.115900469637862/0.0806508607122363/0.0387867447548405/0.0384115506331781/0.00613970268265087/0.0781948358515478/0.0917905059927408/0.0227360213540023/0.0245301811516097/0.0335933360718943/0.0374057378545007/0.0821507446568063/0.0144285813451873/0.00603108514628455/0.0144168520582452/0.0945819893528949/0.13704124553284/0.00220136610397084/0.00740147193117563/0.0736072440425755}],((B1:0.5[&model=LG+F{0.0150196985281182/0.0104516540590041/0.0892246600349301/0.0361905090485912/0.00578469137093911/0.0736734359272182/0.0864829740780032/0.00294639174054232/0.0231117913309156/0.0772777919209078/0.0352428546095519/0.188978794429639/0.033191371780433/0.0138738511112562/0.00186829934611917/0.089113047640235/0.129117214867201/0.00207407820282591/0.0170262758834591/0.0693511089152374}],B2:0.5[&model=LG+F{0.0150196985281182/0.0104516540590041/0.0892246600349301/0.0361905090485912/0.00578469137093911/0.0736734359272182/0.0864829740780032/0.00294639174054232/0.0231117913309156/0.0772777919209078/0.0352428546095519/0.188978794429639/0.033191371780433/0.0138738511112562/0.00186829934611917/0.089113047640235/0.129117214867201/0.00207407820282591/0.0170262758834591/0.0693511089152374}]):0.001[&model=LG+F{0.0150196985281182/0.0104516540590041/0.0892246600349301/0.0361905090485912/0.00578469137093911/0.0736734359272182/0.0864829740780032/0.00294639174054232/0.0231117913309156/0.0772777919209078/0.0352428546095519/0.188978794429639/0.033191371780433/0.0138738511112562/0.00186829934611917/0.089113047640235/0.129117214867201/0.00207407820282591/0.0170262758834591/0.0693511089152374}],(B3:0.5[&model=LG+F{0.0150196985281182/0.0104516540590041/0.0892246600349301/0.0361905090485912/0.00578469137093911/0.0736734359272182/0.0864829740780032/0.00294639174054232/0.0231117913309156/0.0772777919209078/0.0352428546095519/0.188978794429639/0.033191371780433/0.0138738511112562/0.00186829934611917/0.089113047640235/0.129117214867201/0.00207407820282591/0.0170262758834591/0.0693511089152374}],B4:0.5[&model=LG+F{0.0150196985281182/0.0104516540590041/0.0892246600349301/0.0361905090485912/0.00578469137093911/0.0736734359272182/0.0864829740780032/0.00294639174054232/0.0231117913309156/0.0772777919209078/0.0352428546095519/0.188978794429639/0.033191371780433/0.0138738511112562/0.00186829934611917/0.089113047640235/0.129117214867201/0.00207407820282591/0.0170262758834591/0.0693511089152374}]):0.001[&model=LG+F{0.0150196985281182/0.0104516540590041/0.0892246600349301/0.0361905090485912/0.00578469137093911/0.0736734359272182/0.0864829740780032/0.00294639174054232/0.0231117913309156/0.0772777919209078/0.0352428546095519/0.188978794429639/0.033191371780433/0.0138738511112562/0.00186829934611917/0.089113047640235/0.129117214867201/0.00207407820282591/0.0170262758834591/0.0693511089152374}]):0.5[&model=LG+F{0.0150196985281182/0.0104516540590041/0.0892246600349301/0.0361905090485912/0.00578469137093911/0.0736734359272182/0.0864829740780032/0.00294639174054232/0.0231117913309156/0.0772777919209078/0.0352428546095519/0.188978794429639/0.033191371780433/0.0138738511112562/0.00186829934611917/0.089113047640235/0.129117214867201/0.00207407820282591/0.0170262758834591/0.0693511089152374}]):0.25[&model=LG+F{0.115900469637862/0.0806508607122363/0.0387867447548405/0.0384115506331781/0.00613970268265087/0.0781948358515478/0.0917905059927408/0.0227360213540023/0.0245301811516097/0.0335933360718943/0.0374057378545007/0.0821507446568063/0.0144285813451873/0.00603108514628455/0.0144168520582452/0.0945819893528949/0.13704124553284/0.00220136610397084/0.00740147193117563/0.0736072440425755}],(((C1:0.5[&model=LG+F{0.115900469637862/0.0806508607122363/0.0387867447548405/0.0384115506331781/0.00613970268265087/0.0781948358515478/0.0917905059927408/0.0227360213540023/0.0245301811516097/0.0335933360718943/0.0374057378545007/0.0821507446568063/0.0144285813451873/0.00603108514628455/0.0144168520582452/0.0945819893528949/0.13704124553284/0.00220136610397084/0.00740147193117563/0.0736072440425755}],C2:0.5[&model=LG+F{0.115900469637862/0.0806508607122363/0.0387867447548405/0.0384115506331781/0.00613970268265087/0.0781948358515478/0.0917905059927408/0.0227360213540023/0.0245301811516097/0.0335933360718943/0.0374057378545007/0.0821507446568063/0.0144285813451873/0.00603108514628455/0.0144168520582452/0.0945819893528949/0.13704124553284/0.00220136610397084/0.00740147193117563/0.0736072440425755}]):0.001[&model=LG+F{0.115900469637862/0.0806508607122363/0.0387867447548405/0.0384115506331781/0.00613970268265087/0.0781948358515478/0.0917905059927408/0.0227360213540023/0.0245301811516097/0.0335933360718943/0.0374057378545007/0.0821507446568063/0.0144285813451873/0.00603108514628455/0.0144168520582452/0.0945819893528949/0.13704124553284/0.00220136610397084/0.00740147193117563/0.0736072440425755}],(C3:0.5[&model=LG+F{0.115900469637862/0.0806508607122363/0.0387867447548405/0.0384115506331781/0.00613970268265087/0.0781948358515478/0.0917905059927408/0.0227360213540023/0.0245301811516097/0.0335933360718943/0.0374057378545007/0.0821507446568063/0.0144285813451873/0.00603108514628455/0.0144168520582452/0.0945819893528949/0.13704124553284/0.00220136610397084/0.00740147193117563/0.0736072440425755}],C4:0.5[&model=LG+F{0.115900469637862/0.0806508607122363/0.0387867447548405/0.0384115506331781/0.00613970268265087/0.0781948358515478/0.0917905059927408/0.0227360213540023/0.0245301811516097/0.0335933360718943/0.0374057378545007/0.0821507446568063/0.0144285813451873/0.00603108514628455/0.0144168520582452/0.0945819893528949/0.13704124553284/0.00220136610397084/0.00740147193117563/0.0736072440425755}]):0.001[&model=LG+F{0.115900469637862/0.0806508607122363/0.0387867447548405/0.0384115506331781/0.00613970268265087/0.0781948358515478/0.0917905059927408/0.0227360213540023/0.0245301811516097/0.0335933360718943/0.0374057378545007/0.0821507446568063/0.0144285813451873/0.00603108514628455/0.0144168520582452/0.0945819893528949/0.13704124553284/0.00220136610397084/0.00740147193117563/0.0736072440425755}]):0.5[&model=LG+F{0.115900469637862/0.0806508607122363/0.0387867447548405/0.0384115506331781/0.00613970268265087/0.0781948358515478/0.0917905059927408/0.0227360213540023/0.0245301811516097/0.0335933360718943/0.0374057378545007/0.0821507446568063/0.0144285813451873/0.00603108514628455/0.0144168520582452/0.0945819893528949/0.13704124553284/0.00220136610397084/0.00740147193117563/0.0736072440425755}],((D1:0.5[&model=LG+F{0.0150196985281182/0.0104516540590041/0.0892246600349301/0.0361905090485912/0.00578469137093911/0.0736734359272182/0.0864829740780032/0.00294639174054232/0.0231117913309156/0.0772777919209078/0.0352428546095519/0.188978794429639/0.033191371780433/0.0138738511112562/0.00186829934611917/0.089113047640235/0.129117214867201/0.00207407820282591/0.0170262758834591/0.0693511089152374}],D2:0.5[&model=LG+F{0.0150196985281182/0.0104516540590041/0.0892246600349301/0.0361905090485912/0.00578469137093911/0.0736734359272182/0.0864829740780032/0.00294639174054232/0.0231117913309156/0.0772777919209078/0.0352428546095519/0.188978794429639/0.033191371780433/0.0138738511112562/0.00186829934611917/0.089113047640235/0.129117214867201/0.00207407820282591/0.0170262758834591/0.0693511089152374}]):0.001[&model=LG+F{0.0150196985281182/0.0104516540590041/0.0892246600349301/0.0361905090485912/0.00578469137093911/0.0736734359272182/0.0864829740780032/0.00294639174054232/0.0231117913309156/0.0772777919209078/0.0352428546095519/0.188978794429639/0.033191371780433/0.0138738511112562/0.00186829934611917/0.089113047640235/0.129117214867201/0.00207407820282591/0.0170262758834591/0.0693511089152374}],(D3:0.5[&model=LG+F{0.0150196985281182/0.0104516540590041/0.0892246600349301/0.0361905090485912/0.00578469137093911/0.0736734359272182/0.0864829740780032/0.00294639174054232/0.0231117913309156/0.0772777919209078/0.0352428546095519/0.188978794429639/0.033191371780433/0.0138738511112562/0.00186829934611917/0.089113047640235/0.129117214867201/0.00207407820282591/0.0170262758834591/0.0693511089152374}],D4:0.5[&model=LG+F{0.0150196985281182/0.0104516540590041/0.0892246600349301/0.0361905090485912/0.00578469137093911/0.0736734359272182/0.0864829740780032/0.00294639174054232/0.0231117913309156/0.0772777919209078/0.0352428546095519/0.188978794429639/0.033191371780433/0.0138738511112562/0.00186829934611917/0.089113047640235/0.129117214867201/0.00207407820282591/0.0170262758834591/0.0693511089152374}]):0.001[&model=LG+F{0.0150196985281182/0.0104516540590041/0.0892246600349301/0.0361905090485912/0.00578469137093911/0.0736734359272182/0.0864829740780032/0.00294639174054232/0.0231117913309156/0.0772777919209078/0.0352428546095519/0.188978794429639/0.033191371780433/0.0138738511112562/0.00186829934611917/0.089113047640235/0.129117214867201/0.00207407820282591/0.0170262758834591/0.0693511089152374}]):0.5[&model=LG+F{0.0150196985281182/0.0104516540590041/0.0892246600349301/0.0361905090485912/0.00578469137093911/0.0736734359272182/0.0864829740780032/0.00294639174054232/0.0231117913309156/0.0772777919209078/0.0352428546095519/0.188978794429639/0.033191371780433/0.0138738511112562/0.00186829934611917/0.089113047640235/0.129117214867201/0.00207407820282591/0.0170262758834591/0.0693511089152374}]):0.25[&model=LG+F{0.115900469637862/0.0806508607122363/0.0387867447548405/0.0384115506331781/0.00613970268265087/0.0781948358515478/0.0917905059927408/0.0227360213540023/0.0245301811516097/0.0335933360718943/0.0374057378545007/0.0821507446568063/0.0144285813451873/0.00603108514628455/0.0144168520582452/0.0945819893528949/0.13704124553284/0.00220136610397084/0.00740147193117563/0.0736072440425755}]);
```
