## Supplementary material for "Modeling site-and-branch-heterogeneity with GFmix": C20pi19.nwk

```
((((A1:0.5[&model=LG+F{0.0942874515264263/0.101249166927778/0.0463277632311926/0.0801601502042979/0.00206508711396129/0.145058349440544/0.193984792795272/0.0257833389128647/0.0267368482200199/0.00661503213041764/0.0189477178036824/0.130308805336909/0.006018123880409/0.00205947008545749/0.00963832836031883/0.0453888720728002/0.0449248646234054/0.00107275454811461/0.00440455352663599/0.0149692448307326}],A2:0.5[&model=LG+F{0.0942874515264263/0.101249166927778/0.0463277632311926/0.0801601502042979/0.00206508711396129/0.145058349440544/0.193984792795272/0.0257833389128647/0.0267368482200199/0.00661503213041764/0.0189477178036824/0.130308805336909/0.006018123880409/0.00205947008545749/0.00963832836031883/0.0453888720728002/0.0449248646234054/0.00107275454811461/0.00440455352663599/0.0149692448307326}]):0.001[&model=LG+F{0.0942874515264263/0.101249166927778/0.0463277632311926/0.0801601502042979/0.00206508711396129/0.145058349440544/0.193984792795272/0.0257833389128647/0.0267368482200199/0.00661503213041764/0.0189477178036824/0.130308805336909/0.006018123880409/0.00205947008545749/0.00963832836031883/0.0453888720728002/0.0449248646234054/0.00107275454811461/0.00440455352663599/0.0149692448307326}],(A3:0.5[&model=LG+F{0.0942874515264263/0.101249166927778/0.0463277632311926/0.0801601502042979/0.00206508711396129/0.145058349440544/0.193984792795272/0.0257833389128647/0.0267368482200199/0.00661503213041764/0.0189477178036824/0.130308805336909/0.006018123880409/0.00205947008545749/0.00963832836031883/0.0453888720728002/0.0449248646234054/0.00107275454811461/0.00440455352663599/0.0149692448307326}],A4:0.5[&model=LG+F{0.0942874515264263/0.101249166927778/0.0463277632311926/0.0801601502042979/0.00206508711396129/0.145058349440544/0.193984792795272/0.0257833389128647/0.0267368482200199/0.00661503213041764/0.0189477178036824/0.130308805336909/0.006018123880409/0.00205947008545749/0.00963832836031883/0.0453888720728002/0.0449248646234054/0.00107275454811461/0.00440455352663599/0.0149692448307326}]):0.001[&model=LG+F{0.0942874515264263/0.101249166927778/0.0463277632311926/0.0801601502042979/0.00206508711396129/0.145058349440544/0.193984792795272/0.0257833389128647/0.0267368482200199/0.00661503213041764/0.0189477178036824/0.130308805336909/0.006018123880409/0.00205947008545749/0.00963832836031883/0.0453888720728002/0.0449248646234054/0.00107275454811461/0.00440455352663599/0.0149692448307326}]):0.5[&model=LG+F{0.0942874515264263/0.101249166927778/0.0463277632311926/0.0801601502042979/0.00206508711396129/0.145058349440544/0.193984792795272/0.0257833389128647/0.0267368482200199/0.00661503213041764/0.0189477178036824/0.130308805336909/0.006018123880409/0.00205947008545749/0.00963832836031883/0.0453888720728002/0.0449248646234054/0.00107275454811461/0.00440455352663599/0.0149692448307326}],((B1:0.5[&model=LG+F{0.0119751174098866/0.0128593003839278/0.104446229063643/0.0740186632092126/0.00190687002452486/0.133944673077075/0.17912260654487/0.00327465114076092/0.0246883988943346/0.0149136308979356/0.0174960343651998/0.293782008496896/0.0135678975522686/0.00464308805978751/0.00122413016664798/0.0419113939637117/0.0414829365439615/0.000990565229739166/0.00993009319854996/0.013822372947136}],B2:0.5[&model=LG+F{0.0119751174098866/0.0128593003839278/0.104446229063643/0.0740186632092126/0.00190687002452486/0.133944673077075/0.17912260654487/0.00327465114076092/0.0246883988943346/0.0149136308979356/0.0174960343651998/0.293782008496896/0.0135678975522686/0.00464308805978751/0.00122413016664798/0.0419113939637117/0.0414829365439615/0.000990565229739166/0.00993009319854996/0.013822372947136}]):0.001[&model=LG+F{0.0119751174098866/0.0128593003839278/0.104446229063643/0.0740186632092126/0.00190687002452486/0.133944673077075/0.17912260654487/0.00327465114076092/0.0246883988943346/0.0149136308979356/0.0174960343651998/0.293782008496896/0.0135678975522686/0.00464308805978751/0.00122413016664798/0.0419113939637117/0.0414829365439615/0.000990565229739166/0.00993009319854996/0.013822372947136}],(B3:0.5[&model=LG+F{0.0119751174098866/0.0128593003839278/0.104446229063643/0.0740186632092126/0.00190687002452486/0.133944673077075/0.17912260654487/0.00327465114076092/0.0246883988943346/0.0149136308979356/0.0174960343651998/0.293782008496896/0.0135678975522686/0.00464308805978751/0.00122413016664798/0.0419113939637117/0.0414829365439615/0.000990565229739166/0.00993009319854996/0.013822372947136}],B4:0.5[&model=LG+F{0.0119751174098866/0.0128593003839278/0.104446229063643/0.0740186632092126/0.00190687002452486/0.133944673077075/0.17912260654487/0.00327465114076092/0.0246883988943346/0.0149136308979356/0.0174960343651998/0.293782008496896/0.0135678975522686/0.00464308805978751/0.00122413016664798/0.0419113939637117/0.0414829365439615/0.000990565229739166/0.00993009319854996/0.013822372947136}]):0.001[&model=LG+F{0.0119751174098866/0.0128593003839278/0.104446229063643/0.0740186632092126/0.00190687002452486/0.133944673077075/0.17912260654487/0.00327465114076092/0.0246883988943346/0.0149136308979356/0.0174960343651998/0.293782008496896/0.0135678975522686/0.00464308805978751/0.00122413016664798/0.0419113939637117/0.0414829365439615/0.000990565229739166/0.00993009319854996/0.013822372947136}]):0.5[&model=LG+F{0.0119751174098866/0.0128593003839278/0.104446229063643/0.0740186632092126/0.00190687002452486/0.133944673077075/0.17912260654487/0.00327465114076092/0.0246883988943346/0.0149136308979356/0.0174960343651998/0.293782008496896/0.0135678975522686/0.00464308805978751/0.00122413016664798/0.0419113939637117/0.0414829365439615/0.000990565229739166/0.00993009319854996/0.013822372947136}]):0.25[&model=LG+F{0.0942874515264263/0.101249166927778/0.0463277632311926/0.0801601502042979/0.00206508711396129/0.145058349440544/0.193984792795272/0.0257833389128647/0.0267368482200199/0.00661503213041764/0.0189477178036824/0.130308805336909/0.006018123880409/0.00205947008545749/0.00963832836031883/0.0453888720728002/0.0449248646234054/0.00107275454811461/0.00440455352663599/0.0149692448307326}],(((C1:0.5[&model=LG+F{0.0942874515264263/0.101249166927778/0.0463277632311926/0.0801601502042979/0.00206508711396129/0.145058349440544/0.193984792795272/0.0257833389128647/0.0267368482200199/0.00661503213041764/0.0189477178036824/0.130308805336909/0.006018123880409/0.00205947008545749/0.00963832836031883/0.0453888720728002/0.0449248646234054/0.00107275454811461/0.00440455352663599/0.0149692448307326}],C2:0.5[&model=LG+F{0.0942874515264263/0.101249166927778/0.0463277632311926/0.0801601502042979/0.00206508711396129/0.145058349440544/0.193984792795272/0.0257833389128647/0.0267368482200199/0.00661503213041764/0.0189477178036824/0.130308805336909/0.006018123880409/0.00205947008545749/0.00963832836031883/0.0453888720728002/0.0449248646234054/0.00107275454811461/0.00440455352663599/0.0149692448307326}]):0.001[&model=LG+F{0.0942874515264263/0.101249166927778/0.0463277632311926/0.0801601502042979/0.00206508711396129/0.145058349440544/0.193984792795272/0.0257833389128647/0.0267368482200199/0.00661503213041764/0.0189477178036824/0.130308805336909/0.006018123880409/0.00205947008545749/0.00963832836031883/0.0453888720728002/0.0449248646234054/0.00107275454811461/0.00440455352663599/0.0149692448307326}],(C3:0.5[&model=LG+F{0.0942874515264263/0.101249166927778/0.0463277632311926/0.0801601502042979/0.00206508711396129/0.145058349440544/0.193984792795272/0.0257833389128647/0.0267368482200199/0.00661503213041764/0.0189477178036824/0.130308805336909/0.006018123880409/0.00205947008545749/0.00963832836031883/0.0453888720728002/0.0449248646234054/0.00107275454811461/0.00440455352663599/0.0149692448307326}],C4:0.5[&model=LG+F{0.0942874515264263/0.101249166927778/0.0463277632311926/0.0801601502042979/0.00206508711396129/0.145058349440544/0.193984792795272/0.0257833389128647/0.0267368482200199/0.00661503213041764/0.0189477178036824/0.130308805336909/0.006018123880409/0.00205947008545749/0.00963832836031883/0.0453888720728002/0.0449248646234054/0.00107275454811461/0.00440455352663599/0.0149692448307326}]):0.001[&model=LG+F{0.0942874515264263/0.101249166927778/0.0463277632311926/0.0801601502042979/0.00206508711396129/0.145058349440544/0.193984792795272/0.0257833389128647/0.0267368482200199/0.00661503213041764/0.0189477178036824/0.130308805336909/0.006018123880409/0.00205947008545749/0.00963832836031883/0.0453888720728002/0.0449248646234054/0.00107275454811461/0.00440455352663599/0.0149692448307326}]):0.5[&model=LG+F{0.0942874515264263/0.101249166927778/0.0463277632311926/0.0801601502042979/0.00206508711396129/0.145058349440544/0.193984792795272/0.0257833389128647/0.0267368482200199/0.00661503213041764/0.0189477178036824/0.130308805336909/0.006018123880409/0.00205947008545749/0.00963832836031883/0.0453888720728002/0.0449248646234054/0.00107275454811461/0.00440455352663599/0.0149692448307326}],((D1:0.5[&model=LG+F{0.0119751174098866/0.0128593003839278/0.104446229063643/0.0740186632092126/0.00190687002452486/0.133944673077075/0.17912260654487/0.00327465114076092/0.0246883988943346/0.0149136308979356/0.0174960343651998/0.293782008496896/0.0135678975522686/0.00464308805978751/0.00122413016664798/0.0419113939637117/0.0414829365439615/0.000990565229739166/0.00993009319854996/0.013822372947136}],D2:0.5[&model=LG+F{0.0119751174098866/0.0128593003839278/0.104446229063643/0.0740186632092126/0.00190687002452486/0.133944673077075/0.17912260654487/0.00327465114076092/0.0246883988943346/0.0149136308979356/0.0174960343651998/0.293782008496896/0.0135678975522686/0.00464308805978751/0.00122413016664798/0.0419113939637117/0.0414829365439615/0.000990565229739166/0.00993009319854996/0.013822372947136}]):0.001[&model=LG+F{0.0119751174098866/0.0128593003839278/0.104446229063643/0.0740186632092126/0.00190687002452486/0.133944673077075/0.17912260654487/0.00327465114076092/0.0246883988943346/0.0149136308979356/0.0174960343651998/0.293782008496896/0.0135678975522686/0.00464308805978751/0.00122413016664798/0.0419113939637117/0.0414829365439615/0.000990565229739166/0.00993009319854996/0.013822372947136}],(D3:0.5[&model=LG+F{0.0119751174098866/0.0128593003839278/0.104446229063643/0.0740186632092126/0.00190687002452486/0.133944673077075/0.17912260654487/0.00327465114076092/0.0246883988943346/0.0149136308979356/0.0174960343651998/0.293782008496896/0.0135678975522686/0.00464308805978751/0.00122413016664798/0.0419113939637117/0.0414829365439615/0.000990565229739166/0.00993009319854996/0.013822372947136}],D4:0.5[&model=LG+F{0.0119751174098866/0.0128593003839278/0.104446229063643/0.0740186632092126/0.00190687002452486/0.133944673077075/0.17912260654487/0.00327465114076092/0.0246883988943346/0.0149136308979356/0.0174960343651998/0.293782008496896/0.0135678975522686/0.00464308805978751/0.00122413016664798/0.0419113939637117/0.0414829365439615/0.000990565229739166/0.00993009319854996/0.013822372947136}]):0.001[&model=LG+F{0.0119751174098866/0.0128593003839278/0.104446229063643/0.0740186632092126/0.00190687002452486/0.133944673077075/0.17912260654487/0.00327465114076092/0.0246883988943346/0.0149136308979356/0.0174960343651998/0.293782008496896/0.0135678975522686/0.00464308805978751/0.00122413016664798/0.0419113939637117/0.0414829365439615/0.000990565229739166/0.00993009319854996/0.013822372947136}]):0.5[&model=LG+F{0.0119751174098866/0.0128593003839278/0.104446229063643/0.0740186632092126/0.00190687002452486/0.133944673077075/0.17912260654487/0.00327465114076092/0.0246883988943346/0.0149136308979356/0.0174960343651998/0.293782008496896/0.0135678975522686/0.00464308805978751/0.00122413016664798/0.0419113939637117/0.0414829365439615/0.000990565229739166/0.00993009319854996/0.013822372947136}]):0.25[&model=LG+F{0.0942874515264263/0.101249166927778/0.0463277632311926/0.0801601502042979/0.00206508711396129/0.145058349440544/0.193984792795272/0.0257833389128647/0.0267368482200199/0.00661503213041764/0.0189477178036824/0.130308805336909/0.006018123880409/0.00205947008545749/0.00963832836031883/0.0453888720728002/0.0449248646234054/0.00107275454811461/0.00440455352663599/0.0149692448307326}]);
```
