## Supplementary material for "Modeling site-and-branch-heterogeneity with GFmix": C20pi20.nwk

```
((((A1:0.5[&model=LG+F{0.0650789447571749/0.0155534287916146/0.0438328764875145/0.293148232999431/0.00110731667940506/0.0595152373103531/0.338448456086172/0.0330503333688004/0.013909305365686/0.00272277032325561/0.00622877072620492/0.0324107043740119/0.00243469400353097/0.00151944493261832/0.0175541416989155/0.0356191109783291/0.0248647846950677/0.000861947766381253/0.00341736633049831/0.0087220239348021}],A2:0.5[&model=LG+F{0.0650789447571749/0.0155534287916146/0.0438328764875145/0.293148232999431/0.00110731667940506/0.0595152373103531/0.338448456086172/0.0330503333688004/0.013909305365686/0.00272277032325561/0.00622877072620492/0.0324107043740119/0.00243469400353097/0.00151944493261832/0.0175541416989155/0.0356191109783291/0.0248647846950677/0.000861947766381253/0.00341736633049831/0.0087220239348021}]):0.001[&model=LG+F{0.0650789447571749/0.0155534287916146/0.0438328764875145/0.293148232999431/0.00110731667940506/0.0595152373103531/0.338448456086172/0.0330503333688004/0.013909305365686/0.00272277032325561/0.00622877072620492/0.0324107043740119/0.00243469400353097/0.00151944493261832/0.0175541416989155/0.0356191109783291/0.0248647846950677/0.000861947766381253/0.00341736633049831/0.0087220239348021}],(A3:0.5[&model=LG+F{0.0650789447571749/0.0155534287916146/0.0438328764875145/0.293148232999431/0.00110731667940506/0.0595152373103531/0.338448456086172/0.0330503333688004/0.013909305365686/0.00272277032325561/0.00622877072620492/0.0324107043740119/0.00243469400353097/0.00151944493261832/0.0175541416989155/0.0356191109783291/0.0248647846950677/0.000861947766381253/0.00341736633049831/0.0087220239348021}],A4:0.5[&model=LG+F{0.0650789447571749/0.0155534287916146/0.0438328764875145/0.293148232999431/0.00110731667940506/0.0595152373103531/0.338448456086172/0.0330503333688004/0.013909305365686/0.00272277032325561/0.00622877072620492/0.0324107043740119/0.00243469400353097/0.00151944493261832/0.0175541416989155/0.0356191109783291/0.0248647846950677/0.000861947766381253/0.00341736633049831/0.0087220239348021}]):0.001[&model=LG+F{0.0650789447571749/0.0155534287916146/0.0438328764875145/0.293148232999431/0.00110731667940506/0.0595152373103531/0.338448456086172/0.0330503333688004/0.013909305365686/0.00272277032325561/0.00622877072620492/0.0324107043740119/0.00243469400353097/0.00151944493261832/0.0175541416989155/0.0356191109783291/0.0248647846950677/0.000861947766381253/0.00341736633049831/0.0087220239348021}]):0.5[&model=LG+F{0.0650789447571749/0.0155534287916146/0.0438328764875145/0.293148232999431/0.00110731667940506/0.0595152373103531/0.338448456086172/0.0330503333688004/0.013909305365686/0.00272277032325561/0.00622877072620492/0.0324107043740119/0.00243469400353097/0.00151944493261832/0.0175541416989155/0.0356191109783291/0.0248647846950677/0.000861947766381253/0.00341736633049831/0.0087220239348021}],((B1:0.5[&model=LG+F{0.00885144170132193/0.00211543485713113/0.105827620781902/0.289879580469155/0.00109496991057442/0.0588516323176365/0.334674698383337/0.00449520348116798/0.0137542142511575/0.00657370285355988/0.00615931887590242/0.0782505736931105/0.00587818766124185/0.00366846200873713/0.00238755349283017/0.0352219518481708/0.0245875381274295/0.000852336902557444/0.00825069621428631/0.00862477188824559}],B2:0.5[&model=LG+F{0.00885144170132193/0.00211543485713113/0.105827620781902/0.289879580469155/0.00109496991057442/0.0588516323176365/0.334674698383337/0.00449520348116798/0.0137542142511575/0.00657370285355988/0.00615931887590242/0.0782505736931105/0.00587818766124185/0.00366846200873713/0.00238755349283017/0.0352219518481708/0.0245875381274295/0.000852336902557444/0.00825069621428631/0.00862477188824559}]):0.001[&model=LG+F{0.00885144170132193/0.00211543485713113/0.105827620781902/0.289879580469155/0.00109496991057442/0.0588516323176365/0.334674698383337/0.00449520348116798/0.0137542142511575/0.00657370285355988/0.00615931887590242/0.0782505736931105/0.00587818766124185/0.00366846200873713/0.00238755349283017/0.0352219518481708/0.0245875381274295/0.000852336902557444/0.00825069621428631/0.00862477188824559}],(B3:0.5[&model=LG+F{0.00885144170132193/0.00211543485713113/0.105827620781902/0.289879580469155/0.00109496991057442/0.0588516323176365/0.334674698383337/0.00449520348116798/0.0137542142511575/0.00657370285355988/0.00615931887590242/0.0782505736931105/0.00587818766124185/0.00366846200873713/0.00238755349283017/0.0352219518481708/0.0245875381274295/0.000852336902557444/0.00825069621428631/0.00862477188824559}],B4:0.5[&model=LG+F{0.00885144170132193/0.00211543485713113/0.105827620781902/0.289879580469155/0.00109496991057442/0.0588516323176365/0.334674698383337/0.00449520348116798/0.0137542142511575/0.00657370285355988/0.00615931887590242/0.0782505736931105/0.00587818766124185/0.00366846200873713/0.00238755349283017/0.0352219518481708/0.0245875381274295/0.000852336902557444/0.00825069621428631/0.00862477188824559}]):0.001[&model=LG+F{0.00885144170132193/0.00211543485713113/0.105827620781902/0.289879580469155/0.00109496991057442/0.0588516323176365/0.334674698383337/0.00449520348116798/0.0137542142511575/0.00657370285355988/0.00615931887590242/0.0782505736931105/0.00587818766124185/0.00366846200873713/0.00238755349283017/0.0352219518481708/0.0245875381274295/0.000852336902557444/0.00825069621428631/0.00862477188824559}]):0.5[&model=LG+F{0.00885144170132193/0.00211543485713113/0.105827620781902/0.289879580469155/0.00109496991057442/0.0588516323176365/0.334674698383337/0.00449520348116798/0.0137542142511575/0.00657370285355988/0.00615931887590242/0.0782505736931105/0.00587818766124185/0.00366846200873713/0.00238755349283017/0.0352219518481708/0.0245875381274295/0.000852336902557444/0.00825069621428631/0.00862477188824559}]):0.25[&model=LG+F{0.0650789447571749/0.0155534287916146/0.0438328764875145/0.293148232999431/0.00110731667940506/0.0595152373103531/0.338448456086172/0.0330503333688004/0.013909305365686/0.00272277032325561/0.00622877072620492/0.0324107043740119/0.00243469400353097/0.00151944493261832/0.0175541416989155/0.0356191109783291/0.0248647846950677/0.000861947766381253/0.00341736633049831/0.0087220239348021}],(((C1:0.5[&model=LG+F{0.0650789447571749/0.0155534287916146/0.0438328764875145/0.293148232999431/0.00110731667940506/0.0595152373103531/0.338448456086172/0.0330503333688004/0.013909305365686/0.00272277032325561/0.00622877072620492/0.0324107043740119/0.00243469400353097/0.00151944493261832/0.0175541416989155/0.0356191109783291/0.0248647846950677/0.000861947766381253/0.00341736633049831/0.0087220239348021}],C2:0.5[&model=LG+F{0.0650789447571749/0.0155534287916146/0.0438328764875145/0.293148232999431/0.00110731667940506/0.0595152373103531/0.338448456086172/0.0330503333688004/0.013909305365686/0.00272277032325561/0.00622877072620492/0.0324107043740119/0.00243469400353097/0.00151944493261832/0.0175541416989155/0.0356191109783291/0.0248647846950677/0.000861947766381253/0.00341736633049831/0.0087220239348021}]):0.001[&model=LG+F{0.0650789447571749/0.0155534287916146/0.0438328764875145/0.293148232999431/0.00110731667940506/0.0595152373103531/0.338448456086172/0.0330503333688004/0.013909305365686/0.00272277032325561/0.00622877072620492/0.0324107043740119/0.00243469400353097/0.00151944493261832/0.0175541416989155/0.0356191109783291/0.0248647846950677/0.000861947766381253/0.00341736633049831/0.0087220239348021}],(C3:0.5[&model=LG+F{0.0650789447571749/0.0155534287916146/0.0438328764875145/0.293148232999431/0.00110731667940506/0.0595152373103531/0.338448456086172/0.0330503333688004/0.013909305365686/0.00272277032325561/0.00622877072620492/0.0324107043740119/0.00243469400353097/0.00151944493261832/0.0175541416989155/0.0356191109783291/0.0248647846950677/0.000861947766381253/0.00341736633049831/0.0087220239348021}],C4:0.5[&model=LG+F{0.0650789447571749/0.0155534287916146/0.0438328764875145/0.293148232999431/0.00110731667940506/0.0595152373103531/0.338448456086172/0.0330503333688004/0.013909305365686/0.00272277032325561/0.00622877072620492/0.0324107043740119/0.00243469400353097/0.00151944493261832/0.0175541416989155/0.0356191109783291/0.0248647846950677/0.000861947766381253/0.00341736633049831/0.0087220239348021}]):0.001[&model=LG+F{0.0650789447571749/0.0155534287916146/0.0438328764875145/0.293148232999431/0.00110731667940506/0.0595152373103531/0.338448456086172/0.0330503333688004/0.013909305365686/0.00272277032325561/0.00622877072620492/0.0324107043740119/0.00243469400353097/0.00151944493261832/0.0175541416989155/0.0356191109783291/0.0248647846950677/0.000861947766381253/0.00341736633049831/0.0087220239348021}]):0.5[&model=LG+F{0.0650789447571749/0.0155534287916146/0.0438328764875145/0.293148232999431/0.00110731667940506/0.0595152373103531/0.338448456086172/0.0330503333688004/0.013909305365686/0.00272277032325561/0.00622877072620492/0.0324107043740119/0.00243469400353097/0.00151944493261832/0.0175541416989155/0.0356191109783291/0.0248647846950677/0.000861947766381253/0.00341736633049831/0.0087220239348021}],((D1:0.5[&model=LG+F{0.00885144170132193/0.00211543485713113/0.105827620781902/0.289879580469155/0.00109496991057442/0.0588516323176365/0.334674698383337/0.00449520348116798/0.0137542142511575/0.00657370285355988/0.00615931887590242/0.0782505736931105/0.00587818766124185/0.00366846200873713/0.00238755349283017/0.0352219518481708/0.0245875381274295/0.000852336902557444/0.00825069621428631/0.00862477188824559}],D2:0.5[&model=LG+F{0.00885144170132193/0.00211543485713113/0.105827620781902/0.289879580469155/0.00109496991057442/0.0588516323176365/0.334674698383337/0.00449520348116798/0.0137542142511575/0.00657370285355988/0.00615931887590242/0.0782505736931105/0.00587818766124185/0.00366846200873713/0.00238755349283017/0.0352219518481708/0.0245875381274295/0.000852336902557444/0.00825069621428631/0.00862477188824559}]):0.001[&model=LG+F{0.00885144170132193/0.00211543485713113/0.105827620781902/0.289879580469155/0.00109496991057442/0.0588516323176365/0.334674698383337/0.00449520348116798/0.0137542142511575/0.00657370285355988/0.00615931887590242/0.0782505736931105/0.00587818766124185/0.00366846200873713/0.00238755349283017/0.0352219518481708/0.0245875381274295/0.000852336902557444/0.00825069621428631/0.00862477188824559}],(D3:0.5[&model=LG+F{0.00885144170132193/0.00211543485713113/0.105827620781902/0.289879580469155/0.00109496991057442/0.0588516323176365/0.334674698383337/0.00449520348116798/0.0137542142511575/0.00657370285355988/0.00615931887590242/0.0782505736931105/0.00587818766124185/0.00366846200873713/0.00238755349283017/0.0352219518481708/0.0245875381274295/0.000852336902557444/0.00825069621428631/0.00862477188824559}],D4:0.5[&model=LG+F{0.00885144170132193/0.00211543485713113/0.105827620781902/0.289879580469155/0.00109496991057442/0.0588516323176365/0.334674698383337/0.00449520348116798/0.0137542142511575/0.00657370285355988/0.00615931887590242/0.0782505736931105/0.00587818766124185/0.00366846200873713/0.00238755349283017/0.0352219518481708/0.0245875381274295/0.000852336902557444/0.00825069621428631/0.00862477188824559}]):0.001[&model=LG+F{0.00885144170132193/0.00211543485713113/0.105827620781902/0.289879580469155/0.00109496991057442/0.0588516323176365/0.334674698383337/0.00449520348116798/0.0137542142511575/0.00657370285355988/0.00615931887590242/0.0782505736931105/0.00587818766124185/0.00366846200873713/0.00238755349283017/0.0352219518481708/0.0245875381274295/0.000852336902557444/0.00825069621428631/0.00862477188824559}]):0.5[&model=LG+F{0.00885144170132193/0.00211543485713113/0.105827620781902/0.289879580469155/0.00109496991057442/0.0588516323176365/0.334674698383337/0.00449520348116798/0.0137542142511575/0.00657370285355988/0.00615931887590242/0.0782505736931105/0.00587818766124185/0.00366846200873713/0.00238755349283017/0.0352219518481708/0.0245875381274295/0.000852336902557444/0.00825069621428631/0.00862477188824559}]):0.25[&model=LG+F{0.0650789447571749/0.0155534287916146/0.0438328764875145/0.293148232999431/0.00110731667940506/0.0595152373103531/0.338448456086172/0.0330503333688004/0.013909305365686/0.00272277032325561/0.00622877072620492/0.0324107043740119/0.00243469400353097/0.00151944493261832/0.0175541416989155/0.0356191109783291/0.0248647846950677/0.000861947766381253/0.00341736633049831/0.0087220239348021}]);
```
