## Supplementary material for "Modeling site-and-branch-heterogeneity with GFmix": 076_downsampled.phy.utreecu

```
2 3 1.1306556657 1.0252426066
1 4 0.9485331828 0.4812689683
0 5 1.1448464135 0.0000000000
```
