## Supplementary material for "Modeling site-and-branch-heterogeneity with GFmix": 076_downsampled_iqtree.ckp

```
--- # IQ-TREE Checkpoint ver >= 1.6
CandidateSet:
 0: -75685.6332893 (0:1.1448464135,1:0.9485331828,(2:1.1306556657,3:1.0252426066):0.4812689683);
PhyloTree:
 newick: (0:1.1448464135,1:0.9485331828,(2:1.1306556657,3:1.0252426066):0.4812689683);
RateGamma:
 gamma_shape: 0.5007580849
StopRule:
 curIteration: 0
 start_real_time: 39402992.96
 time_vec: 
boot_consense_logl: 0
contree_rfdist: -1
finished: true
finishedModelInit: true
initTree: ((0:0.4898532227,1:0.4855018292):0.3152460395,(2:0.5058799806,3:0.5089395409):0.3152460395):0;
iqtree:
 command:  -s Simulations/076_downsampled.phy -m LG+C20+G -te sim_topologies/4_taxa.tree -nt 30 --prefix Simulations/076_downsampled_iqtree/076_downsampled_iqtree
 seed: 119953
 start_time: 1750784980
 version: 3.0.0
```
