## Supplementary material for "Modeling site-and-branch-heterogeneity with GFmix": 076_downsampled_iqtree.treefile

```
(A:1.1448464135,B:0.9485331828,(C:1.1306556657,D:1.0252426066):0.4812689683);
```
