## Supplementary material for "Modeling site-and-branch-heterogeneity with GFmix": GFF.iterations

```
Warning message:
In readLines(rootfile) :
  incomplete final line found on 'sim_topologies/4_taxa.rootfile'
    5

At X0         0 variables are exactly at the bounds

At iterate    0    f=  7.56856D+04    |proj g|=  8.51328D+02

At iterate    1    f=  7.56773D+04    |proj g|=  2.01410D+02

At iterate    2    f=  7.56484D+04    |proj g|=  1.15511D+02

At iterate    3    f=  7.56164D+04    |proj g|=  6.51711D+02

At iterate    4    f=  7.55873D+04    |proj g|=  9.18253D+02

At iterate    5    f=  7.54318D+04    |proj g|=  1.19859D+03

At iterate    6    f=  7.52499D+04    |proj g|=  3.90603D+03

At iterate    7    f=  7.50184D+04    |proj g|=  1.04822D+03

At iterate    8    f=  7.48873D+04    |proj g|=  8.43377D+02

At iterate    9    f=  7.47675D+04    |proj g|=  1.56484D+03

At iterate   10    f=  7.47209D+04    |proj g|=  9.94140D+01

At iterate   11    f=  7.47016D+04    |proj g|=  8.28987D+02

At iterate   12    f=  7.46894D+04    |proj g|=  2.28309D+02

At iterate   13    f=  7.46856D+04    |proj g|=  2.07209D+02

At iterate   14    f=  7.46747D+04    |proj g|=  1.70111D+02

At iterate   15    f=  7.46632D+04    |proj g|=  1.46810D+02

At iterate   16    f=  7.46582D+04    |proj g|=  1.04414D+03

At iterate   17    f=  7.46411D+04    |proj g|=  1.66530D+02

At iterate   18    f=  7.46357D+04    |proj g|=  1.41855D+02

At iterate   19    f=  7.46284D+04    |proj g|=  2.21294D+02

At iterate   20    f=  7.46235D+04    |proj g|=  9.49467D+01

At iterate   21    f=  7.46180D+04    |proj g|=  2.17111D+02

At iterate   22    f=  7.46155D+04    |proj g|=  1.70054D+02

At iterate   23    f=  7.46094D+04    |proj g|=  1.58303D+02

At iterate   24    f=  7.46071D+04    |proj g|=  6.74801D+02

At iterate   25    f=  7.46021D+04    |proj g|=  1.02109D+02

At iterate   26    f=  7.45997D+04    |proj g|=  9.98513D+01

At iterate   27    f=  7.45969D+04    |proj g|=  1.25022D+02

At iterate   28    f=  7.45960D+04    |proj g|=  9.98540D+01

At iterate   29    f=  7.45933D+04    |proj g|=  9.48141D+01

At iterate   30    f=  7.45924D+04    |proj g|=  9.84018D+01

At iterate   31    f=  7.45912D+04    |proj g|=  1.17778D+02

At iterate   32    f=  7.45897D+04    |proj g|=  2.23807D+02

At iterate   33    f=  7.45879D+04    |proj g|=  1.20206D+02

At iterate   34    f=  7.45869D+04    |proj g|=  5.79898D+01

At iterate   35    f=  7.45861D+04    |proj g|=  9.88209D+01

At iterate   36    f=  7.45859D+04    |proj g|=  3.04690D+01

At iterate   37    f=  7.45855D+04    |proj g|=  3.60495D+01

At iterate   38    f=  7.45852D+04    |proj g|=  4.10362D+01

At iterate   39    f=  7.45849D+04    |proj g|=  6.81128D+01

At iterate   40    f=  7.45843D+04    |proj g|=  7.39824D+01

At iterate   41    f=  7.45840D+04    |proj g|=  1.68509D+02

At iterate   42    f=  7.45831D+04    |proj g|=  5.86443D+01

At iterate   43    f=  7.45829D+04    |proj g|=  2.78795D+01

At iterate   44    f=  7.45824D+04    |proj g|=  4.03888D+01

At iterate   45    f=  7.45819D+04    |proj g|=  3.03522D+01

At iterate   46    f=  7.45813D+04    |proj g|=  5.19682D+01

At iterate   47    f=  7.45810D+04    |proj g|=  3.76580D+01

At iterate   48    f=  7.45808D+04    |proj g|=  4.23693D+01

At iterate   49    f=  7.45807D+04    |proj g|=  3.51067D+01

At iterate   50    f=  7.45804D+04    |proj g|=  2.65053D+01

At iterate   51    f=  7.45801D+04    |proj g|=  2.44319D+01

At iterate   52    f=  7.45798D+04    |proj g|=  2.20724D+01

At iterate   53    f=  7.45796D+04    |proj g|=  4.94179D+01

At iterate   54    f=  7.45795D+04    |proj g|=  3.45129D+01

At iterate   55    f=  7.45792D+04    |proj g|=  7.80844D+01

At iterate   56    f=  7.45789D+04    |proj g|=  5.85505D+01

At iterate   57    f=  7.45785D+04    |proj g|=  5.85883D+01

At iterate   58    f=  7.45781D+04    |proj g|=  7.59817D+01

At iterate   59    f=  7.45777D+04    |proj g|=  2.38817D+01

At iterate   60    f=  7.45776D+04    |proj g|=  2.29828D+01

At iterate   61    f=  7.45776D+04    |proj g|=  1.69647D+01

At iterate   62    f=  7.45775D+04    |proj g|=  4.15499D+01

At iterate   63    f=  7.45775D+04    |proj g|=  1.90279D+01

At iterate   64    f=  7.45775D+04    |proj g|=  1.06802D+01

At iterate   65    f=  7.45774D+04    |proj g|=  9.45043D+00

At iterate   66    f=  7.45774D+04    |proj g|=  7.98258D+00

At iterate   67    f=  7.45773D+04    |proj g|=  2.67597D+01

At iterate   68    f=  7.45773D+04    |proj g|=  1.38097D+01

At iterate   69    f=  7.45773D+04    |proj g|=  1.23852D+01

At iterate   70    f=  7.45773D+04    |proj g|=  1.75916D+01

At iterate   71    f=  7.45772D+04    |proj g|=  2.00658D+01

At iterate   72    f=  7.45772D+04    |proj g|=  2.00894D+01

At iterate   73    f=  7.45772D+04    |proj g|=  8.04637D+00

At iterate   74    f=  7.45772D+04    |proj g|=  6.53774D+00

At iterate   75    f=  7.45772D+04    |proj g|=  5.03060D+00

At iterate   76    f=  7.45771D+04    |proj g|=  1.86446D+01

At iterate   77    f=  7.45771D+04    |proj g|=  1.06798D+01

At iterate   78    f=  7.45771D+04    |proj g|=  3.89821D+00

At iterate   79    f=  7.45771D+04    |proj g|=  4.88668D+00

At iterate   80    f=  7.45771D+04    |proj g|=  1.91949D+01

At iterate   81    f=  7.45771D+04    |proj g|=  3.54672D+00

At iterate   82    f=  7.45771D+04    |proj g|=  3.73889D+00

At iterate   83    f=  7.45771D+04    |proj g|=  7.18445D+00

At iterate   84    f=  7.45771D+04    |proj g|=  3.65686D+01

At iterate   85    f=  7.45770D+04    |proj g|=  8.57384D+00

At iterate   86    f=  7.45770D+04    |proj g|=  6.43556D+00

At iterate   87    f=  7.45770D+04    |proj g|=  7.13680D+00

At iterate   88    f=  7.45770D+04    |proj g|=  1.54321D+01

At iterate   89    f=  7.45770D+04    |proj g|=  2.75765D+00

At iterate   90    f=  7.45770D+04    |proj g|=  9.75044D+00

At iterate   91    f=  7.45770D+04    |proj g|=  9.63357D+00

At iterate   92    f=  7.45770D+04    |proj g|=  6.47062D+00

At iterate   93    f=  7.45770D+04    |proj g|=  4.14003D+01

At iterate   94    f=  7.45770D+04    |proj g|=  1.11239D+01

At iterate   95    f=  7.45770D+04    |proj g|=  4.07478D+00

At iterate   96    f=  7.45769D+04    |proj g|=  5.27845D+00

At iterate   97    f=  7.45769D+04    |proj g|=  8.29419D+00

At iterate   98    f=  7.45769D+04    |proj g|=  4.40041D+00

At iterate   99    f=  7.45769D+04    |proj g|=  5.19472D+00

At iterate  100    f=  7.45769D+04    |proj g|=  5.99841D+00

At iterate  101    f=  7.45769D+04    |proj g|=  1.02337D+01

At iterate  102    f=  7.45769D+04    |proj g|=  1.96605D+01

At iterate  103    f=  7.45769D+04    |proj g|=  1.05599D+01

At iterate  104    f=  7.45769D+04    |proj g|=  6.79366D+00

At iterate  105    f=  7.45769D+04    |proj g|=  3.42786D+00

At iterate  106    f=  7.45769D+04    |proj g|=  2.71550D+00

At iterate  107    f=  7.45768D+04    |proj g|=  6.69720D+00

At iterate  108    f=  7.45768D+04    |proj g|=  3.90053D+00

At iterate  109    f=  7.45768D+04    |proj g|=  7.83131D+00

At iterate  110    f=  7.45768D+04    |proj g|=  2.14573D+01

At iterate  111    f=  7.45768D+04    |proj g|=  1.15241D+01

At iterate  112    f=  7.45768D+04    |proj g|=  5.85321D+00

At iterate  113    f=  7.45768D+04    |proj g|=  6.63914D+00

At iterate  114    f=  7.45768D+04    |proj g|=  5.60301D+00

At iterate  115    f=  7.45768D+04    |proj g|=  6.13907D+00

At iterate  116    f=  7.45768D+04    |proj g|=  5.30176D+00

At iterate  117    f=  7.45768D+04    |proj g|=  7.27488D+00

At iterate  118    f=  7.45768D+04    |proj g|=  1.19719D+01

At iterate  119    f=  7.45767D+04    |proj g|=  7.26773D+00

At iterate  120    f=  7.45767D+04    |proj g|=  3.77400D+00

At iterate  121    f=  7.45767D+04    |proj g|=  7.18617D+00

At iterate  122    f=  7.45767D+04    |proj g|=  6.67868D+00

At iterate  123    f=  7.45767D+04    |proj g|=  1.32703D+01

At iterate  124    f=  7.45767D+04    |proj g|=  9.40233D+00

At iterate  125    f=  7.45767D+04    |proj g|=  1.24517D+01

At iterate  126    f=  7.45767D+04    |proj g|=  1.48938D+01

At iterate  127    f=  7.45766D+04    |proj g|=  1.70330D+01

At iterate  128    f=  7.45766D+04    |proj g|=  1.39032D+01

At iterate  129    f=  7.45766D+04    |proj g|=  2.72496D+01

At iterate  130    f=  7.45766D+04    |proj g|=  5.31212D+00

At iterate  131    f=  7.45765D+04    |proj g|=  1.39332D+01

At iterate  132    f=  7.45765D+04    |proj g|=  2.11779D+01

At iterate  133    f=  7.45765D+04    |proj g|=  1.45353D+01

At iterate  134    f=  7.45764D+04    |proj g|=  2.70113D+01

At iterate  135    f=  7.45764D+04    |proj g|=  1.14946D+01

At iterate  136    f=  7.45764D+04    |proj g|=  1.04181D+01

At iterate  137    f=  7.45763D+04    |proj g|=  5.52535D+00

At iterate  138    f=  7.45763D+04    |proj g|=  2.79560D+01

At iterate  139    f=  7.45763D+04    |proj g|=  1.20088D+01

At iterate  140    f=  7.45762D+04    |proj g|=  1.13779D+01

At iterate  141    f=  7.45762D+04    |proj g|=  2.20440D+01

At iterate  142    f=  7.45762D+04    |proj g|=  1.18232D+01

At iterate  143    f=  7.45762D+04    |proj g|=  1.40814D+01

At iterate  144    f=  7.45761D+04    |proj g|=  1.66576D+01

At iterate  145    f=  7.45761D+04    |proj g|=  9.05935D+00

At iterate  146    f=  7.45761D+04    |proj g|=  9.45110D+00

At iterate  147    f=  7.45761D+04    |proj g|=  1.04607D+01

At iterate  148    f=  7.45760D+04    |proj g|=  1.62842D+01

At iterate  149    f=  7.45760D+04    |proj g|=  7.07555D+01

At iterate  150    f=  7.45759D+04    |proj g|=  1.68741D+01

At iterate  151    f=  7.45759D+04    |proj g|=  1.19668D+01

At iterate  152    f=  7.45759D+04    |proj g|=  1.28028D+01

At iterate  153    f=  7.45758D+04    |proj g|=  6.88670D+00

At iterate  154    f=  7.45758D+04    |proj g|=  1.21446D+01

At iterate  155    f=  7.45758D+04    |proj g|=  7.49594D+00

At iterate  156    f=  7.45758D+04    |proj g|=  1.89023D+01

At iterate  157    f=  7.45757D+04    |proj g|=  1.72849D+01

At iterate  158    f=  7.45757D+04    |proj g|=  4.74629D+01

At iterate  159    f=  7.45757D+04    |proj g|=  1.39475D+01

At iterate  160    f=  7.45757D+04    |proj g|=  9.59300D+00

At iterate  161    f=  7.45756D+04    |proj g|=  1.08163D+01

At iterate  162    f=  7.45756D+04    |proj g|=  4.09738D+00

At iterate  163    f=  7.45756D+04    |proj g|=  5.62994D+00

At iterate  164    f=  7.45756D+04    |proj g|=  8.96171D+00

At iterate  165    f=  7.45756D+04    |proj g|=  5.26869D+00

At iterate  166    f=  7.45756D+04    |proj g|=  1.43445D+01

At iterate  167    f=  7.45756D+04    |proj g|=  7.82001D+00

At iterate  168    f=  7.45756D+04    |proj g|=  3.34281D+00

At iterate  169    f=  7.45756D+04    |proj g|=  1.06194D+01

At iterate  170    f=  7.45756D+04    |proj g|=  2.70982D+00

At iterate  171    f=  7.45756D+04    |proj g|=  2.73174D+00

At iterate  172    f=  7.45755D+04    |proj g|=  7.45344D+00

At iterate  173    f=  7.45755D+04    |proj g|=  7.51832D+00

At iterate  174    f=  7.45755D+04    |proj g|=  1.01895D+01

At iterate  175    f=  7.45755D+04    |proj g|=  9.21920D+00

At iterate  176    f=  7.45755D+04    |proj g|=  4.98182D+00

At iterate  177    f=  7.45755D+04    |proj g|=  4.87100D+00

At iterate  178    f=  7.45755D+04    |proj g|=  4.28528D+00

At iterate  179    f=  7.45755D+04    |proj g|=  3.11708D+00

At iterate  180    f=  7.45755D+04    |proj g|=  9.31331D+00

At iterate  181    f=  7.45755D+04    |proj g|=  3.30270D+00

At iterate  182    f=  7.45755D+04    |proj g|=  4.89914D+00

At iterate  183    f=  7.45755D+04    |proj g|=  3.20215D+00

At iterate  184    f=  7.45755D+04    |proj g|=  3.36347D+00

At iterate  185    f=  7.45755D+04    |proj g|=  1.16260D+01

At iterate  186    f=  7.45755D+04    |proj g|=  3.30733D+00

At iterate  187    f=  7.45755D+04    |proj g|=  2.37351D+00

At iterate  188    f=  7.45755D+04    |proj g|=  2.88604D+00

At iterate  189    f=  7.45755D+04    |proj g|=  2.74151D+00

At iterate  190    f=  7.45755D+04    |proj g|=  3.11637D+00

At iterate  191    f=  7.45755D+04    |proj g|=  3.43234D+00

At iterate  192    f=  7.45755D+04    |proj g|=  4.35741D+00

At iterate  193    f=  7.45755D+04    |proj g|=  7.72447D+00

At iterate  194    f=  7.45755D+04    |proj g|=  3.93887D+00

At iterate  195    f=  7.45755D+04    |proj g|=  1.70933D+00

At iterate  196    f=  7.45755D+04    |proj g|=  9.61448D-01

At iterate  197    f=  7.45755D+04    |proj g|=  1.93408D+00

At iterate  198    f=  7.45755D+04    |proj g|=  1.29130D+00

At iterate  199    f=  7.45755D+04    |proj g|=  8.21372D-01

           * * *

Tit   = total number of iterations
Tnf   = total number of function evaluations
Tnint = total number of segments explored during Cauchy searches
Skip  = number of BFGS updates skipped
Nact  = number of active bounds at final generalized Cauchy point
Projg = norm of the final projected gradient
F     = final function value

           * * *

   N    Tit     Tnf  Tnint  Skip  Nact     Projg        F
   41    199    212    219     0     0   8.214D-01   7.458D+04
  F =   74575.480976467297     

CONVERGENCE: REL_REDUCTION_OF_F_<=_FACTR*EPSMCH             

 Cauchy                time 6.762E-04 seconds.
 Subspace minimization time 1.204E-03 seconds.
 Line search           time 2.245E+02 seconds.

 Total User time 2.264E+02 seconds.

-7.4575480976467297e+04
```
