## Supplementary material for "Modeling site-and-branch-heterogeneity with GFmix": GFF.params

```
5.1185190528848801e-01
2 3 9.8571094298806805e-01 1.0209478908745384e+00
0 1 9.9084180318080384e-01 9.4298056857970936e-01
4 5 2.8943608937962434e-01 1.9532028094769016e-01
4.1938232011332968e-02 4.7276364077442581e-02 8.4741169087294232e-02 6.6109308373253794e-02 6.0497046946805091e-02 3.1823099904206141e-02 5.8351719573878441e-02 2.7895256231549221e-02 2.9980718581093354e-02 3.5096821908711766e-02 4.6779247810399757e-02 8.5001231983973399e-02 3.0010967167060840e-02 5.9252587068991371e-02 3.7542208483580010e-02 6.2577656957273117e-02 5.0412776340320861e-02 3.7294984327186663e-02 5.1448602313601544e-02 5.5987495794732348e-02 
1.1701712871165129e+00 8.6699147237828522e-01 
1.6229463599581970e-01 2.2508015823095517e+00 
1.1576692332338634e+00 8.9812708769102745e-01 
1.8513196275529983e-01 2.1412329533706949e+00 
7.2434018814780776e-01 4.9947340174619886e-01 
1.0847546743896019e+00 7.5914674412590311e-01 
1.0876448043523108e+00 8.6615991002349790e-01 
```
