## Supplementary material for "Modeling site-and-branch-heterogeneity with GFmix": GFF.txt

```
Alignment	Mixture	+F	Tree	Method	G	F	Likelihood	Runtime	NewGFmixInfo
Simulations/076_downsampled.phy	bin/C20.aafreq.dat	FALSE	Simulations/076_downsampled_iqtree/076_downsampled_iqtree.treefile	GFF	GARP	FYMINK	-74575.4809764673	225.732184171677	           * * *;;   N    Tit     Tnf  Tnint  Skip  Nact     Projg        F;   41    199    212    219     0     0   8.214D-01   7.458D+04;  F =   74575.480976467297     ;;CONVERGENCE: REL_REDUCTION_OF_F_<=_FACTR*EPSMCH             ;; Cauchy                time 6.762E-04 seconds.; Subspace minimization time 1.204E-03 seconds.; Line search           time 2.245E+02 seconds.;; Total User time 2.264E+02 seconds.;;-7.4575480976467297e+04
```
