## Supplementary material for "Modeling site-and-branch-heterogeneity with GFmix": GFP.iterations

```
Warning message:
In readLines(rootfile) :
  incomplete final line found on 'sim_topologies/4_taxa.rootfile'
    5

At X0         0 variables are exactly at the bounds

At iterate    0    f=  7.56856D+04    |proj g|=  1.09091D+02

At iterate    1    f=  7.52753D+04    |proj g|=  9.85649D+01

At iterate    2    f=  7.47930D+04    |proj g|=  9.83789D+01

At iterate    3    f=  7.46480D+04    |proj g|=  7.64483D+01

At iterate    4    f=  7.46239D+04    |proj g|=  7.77558D+01

At iterate    5    f=  7.46020D+04    |proj g|=  3.53750D+01

At iterate    6    f=  7.45960D+04    |proj g|=  2.78582D+01

At iterate    7    f=  7.45949D+04    |proj g|=  5.37326D+01

At iterate    8    f=  7.45933D+04    |proj g|=  1.22427D+01

At iterate    9    f=  7.45929D+04    |proj g|=  7.84014D+00

At iterate   10    f=  7.45925D+04    |proj g|=  7.04753D+00

At iterate   11    f=  7.45923D+04    |proj g|=  2.08568D+01

At iterate   12    f=  7.45921D+04    |proj g|=  2.68435D+00

At iterate   13    f=  7.45920D+04    |proj g|=  2.53568D+00

At iterate   14    f=  7.45919D+04    |proj g|=  2.69664D+00

At iterate   15    f=  7.45917D+04    |proj g|=  6.32808D+00

At iterate   16    f=  7.45914D+04    |proj g|=  2.60568D+01

At iterate   17    f=  7.45908D+04    |proj g|=  1.26572D+01

At iterate   18    f=  7.45901D+04    |proj g|=  8.65322D+00

At iterate   19    f=  7.45898D+04    |proj g|=  3.31726D+00

At iterate   20    f=  7.45897D+04    |proj g|=  1.13451D+01

At iterate   21    f=  7.45897D+04    |proj g|=  2.54145D+00

At iterate   22    f=  7.45896D+04    |proj g|=  4.34505D+00

At iterate   23    f=  7.45896D+04    |proj g|=  2.70118D+00

At iterate   24    f=  7.45896D+04    |proj g|=  2.43836D+00

At iterate   25    f=  7.45895D+04    |proj g|=  2.25121D+00

At iterate   26    f=  7.45895D+04    |proj g|=  2.27235D+00

At iterate   27    f=  7.45895D+04    |proj g|=  1.99292D+00

At iterate   28    f=  7.45895D+04    |proj g|=  9.14779D+00

At iterate   29    f=  7.45894D+04    |proj g|=  5.27278D+00

At iterate   30    f=  7.45894D+04    |proj g|=  1.90115D+00

At iterate   31    f=  7.45894D+04    |proj g|=  1.83645D+00

At iterate   32    f=  7.45894D+04    |proj g|=  3.01918D+00

At iterate   33    f=  7.45893D+04    |proj g|=  1.26548D+00

At iterate   34    f=  7.45893D+04    |proj g|=  9.53549D-01

At iterate   35    f=  7.45893D+04    |proj g|=  1.01906D+00

At iterate   36    f=  7.45893D+04    |proj g|=  4.61448D+00

At iterate   37    f=  7.45893D+04    |proj g|=  1.03392D+00

At iterate   38    f=  7.45893D+04    |proj g|=  9.59742D-01

At iterate   39    f=  7.45893D+04    |proj g|=  9.73441D-01

At iterate   40    f=  7.45893D+04    |proj g|=  9.63364D-01

At iterate   41    f=  7.45893D+04    |proj g|=  1.39828D+00

At iterate   42    f=  7.45893D+04    |proj g|=  1.02831D+00

At iterate   43    f=  7.45893D+04    |proj g|=  7.33477D-01

At iterate   44    f=  7.45893D+04    |proj g|=  4.83982D-01

At iterate   45    f=  7.45893D+04    |proj g|=  1.12374D+00

At iterate   46    f=  7.45893D+04    |proj g|=  5.98191D-01

At iterate   47    f=  7.45893D+04    |proj g|=  7.91507D-01

At iterate   48    f=  7.45893D+04    |proj g|=  6.83120D-01

At iterate   49    f=  7.45893D+04    |proj g|=  7.09609D-01

At iterate   50    f=  7.45893D+04    |proj g|=  7.39278D-01

At iterate   51    f=  7.45893D+04    |proj g|=  5.54133D-01

At iterate   52    f=  7.45893D+04    |proj g|=  7.48460D-01

At iterate   53    f=  7.45893D+04    |proj g|=  1.61347D+00

At iterate   54    f=  7.45893D+04    |proj g|=  7.14982D-01

At iterate   55    f=  7.45893D+04    |proj g|=  1.63743D-01

At iterate   56    f=  7.45893D+04    |proj g|=  1.64660D-01

           * * *

Tit   = total number of iterations
Tnf   = total number of function evaluations
Tnint = total number of segments explored during Cauchy searches
Skip  = number of BFGS updates skipped
Nact  = number of active bounds at final generalized Cauchy point
Projg = norm of the final projected gradient
F     = final function value

           * * *

   N    Tit     Tnf  Tnint  Skip  Nact     Projg        F
   14     56     65     69     0     0   1.647D-01   7.459D+04
  F =   74589.258231421889     

CONVERGENCE: REL_REDUCTION_OF_F_<=_FACTR*EPSMCH             

 Cauchy                time 1.876E-04 seconds.
 Subspace minimization time 2.904E-04 seconds.
 Line search           time 5.213E+01 seconds.

 Total User time 5.506E+01 seconds.

-7.4589258231421889e+04
```
