## Supplementary material for "Modeling site-and-branch-heterogeneity with GFmix": GFP.params

```
5.0080000000000002e-01
2 3 1.1306560000000001e+00 1.0252429999999999e+00
0 1 1.1448460000000000e+00 9.4853299999999996e-01
4 5 2.4063399999999999e-01 2.4063399999999999e-01
5.6000000000000001e-02 5.1499999999999997e-02 8.1299999999999997e-02 7.2200000000000000e-02 5.5700000000000000e-02 3.3099999999999997e-02 5.8999999999999997e-02 2.6400000000000000e-02 3.0800000000000001e-02 3.7699999999999997e-02 3.0300000000000001e-02 8.0900000000000000e-02 2.6300000000000000e-02 5.7900000000000000e-02 3.7100000000000001e-02 5.8700000000000002e-02 5.6099999999999997e-02 3.5000000000000003e-02 5.4500000000000000e-02 5.9600000000000000e-02 
1.1596236364310168e+00 8.8207788639928220e-01 
1.5734123570558914e-01 2.2935629857329425e+00 
1.1418741290381582e+00 9.0655712840683833e-01 
1.8009666460312718e-01 2.1837477470106714e+00 
7.6570304767150310e-01 3.8427903512030576e-01 
1.1449100544872197e+00 6.6715016213500933e-01 
1.0873567651776932e+00 8.9793883315855694e-01 
```
