## Supplementary material for "Modeling site-and-branch-heterogeneity with GFmix": GFP.txt

```
Alignment	Mixture	+F	Tree	Method	G	F	Likelihood	Runtime	NewGFmixInfo
Simulations/076_downsampled.phy	bin/C20.aafreq.dat	FALSE	Simulations/076_downsampled_iqtree/076_downsampled_iqtree.treefile	GFP	GARP	FYMINK	-74589.2582314219	53.0771191120148	           * * *;;   N    Tit     Tnf  Tnint  Skip  Nact     Projg        F;   14     56     65     69     0     0   1.647D-01   7.459D+04;  F =   74589.258231421889     ;;CONVERGENCE: REL_REDUCTION_OF_F_<=_FACTR*EPSMCH             ;; Cauchy                time 1.876E-04 seconds.; Subspace minimization time 2.904E-04 seconds.; Line search           time 5.213E+01 seconds.;; Total User time 5.506E+01 seconds.;;-7.4589258231421889e+04
```
