## Supplementary material for "Modeling site-and-branch-heterogeneity with GFmix": 076_iqtree.ckp

```
--- # IQ-TREE Checkpoint ver >= 1.6
CandidateSet:
 0: -198979.138988 (0:0.5281774839,1:0.5229745193,((2:0.5179021960,3:0.5058533522):2.169634634e-06,(((4:0.4281399547,5:0.4399463913):0.009311729,(6:0.4058876438,7:0.4297862785):0.005477268772):0.4503061926,(((8:0.5269496821,9:0.5111985761):2.092097319e-06,(10:0.4805537115,11:0.5048679158):0.004024031045):0.527735333,((12:0.4495983468,13:0.4525091762):0.003131851608,(14:0.4488859466,15:0.4312072791):2.238305015e-06):0.4914170118):0.4422272061):0.5418124231):0.00802434109);
PhyloTree:
 newick: (0:0.5281774839,1:0.5229745193,((2:0.5179021960,3:0.5058533522):2.169634634e-06,(((4:0.4281399547,5:0.4399463913):0.009311729,(6:0.4058876438,7:0.4297862785):0.005477268772):0.4503061926,(((8:0.5269496821,9:0.5111985761):2.092097319e-06,(10:0.4805537115,11:0.5048679158):0.004024031045):0.527735333,((12:0.4495983468,13:0.4525091762):0.003131851608,(14:0.4488859466,15:0.4312072791):2.238305015e-06):0.4914170118):0.4422272061):0.5418124231):0.00802434109);
RateGamma:
 gamma_shape: 0.5265083126
StopRule:
 curIteration: 0
 start_real_time: 39402984.35
 time_vec: 
boot_consense_logl: 0
contree_rfdist: -1
finished: true
finishedModelInit: true
initTree: ((((0:0.3245374947,1:0.3299602893):0.1412938331,(2:0.3239977414,3:0.3267010893):0.1431443798):0.2709145022,((4:0.3094194809,5:0.3097710776):0.1244047619,(6:0.2974084312,7:0.3074892016):0.1329133669):0.2659795203):0.2249772165,(((8:0.3265205092,9:0.3168444694):0.1431443798,(10:0.3104748603,11:0.3101228707):0.1372184074):0.2770564242,((12:0.3157784011,13:0.3205898916):0.1378736741,(14:0.3110032136,15:0.3110032136):0.1312267881):0.2715755279):0.2249772165):0;
iqtree:
 command:  -s Simulations/076.phy -m LG+C20+G -te sim_topologies/16_taxa.tree -nt 30 --prefix Simulations/076_iqtree/076_iqtree
 seed: 498134
 start_time: 1750784971
 version: 3.0.0
```
