## Supplementary material for "Modeling site-and-branch-heterogeneity with GFmix": 076_iqtree.treefile

```
(A1:0.5281774839,A2:0.5229745193,((A3:0.5179021960,A4:0.5058533522):0.0000021696,(((B1:0.4281399547,B2:0.4399463913):0.0093117290,(B3:0.4058876438,B4:0.4297862785):0.0054772688):0.4503061926,(((C1:0.5269496821,C2:0.5111985761):0.0000020921,(C3:0.4805537115,C4:0.5048679158):0.0040240310):0.5277353330,((D1:0.4495983468,D2:0.4525091762):0.0031318516,(D3:0.4488859466,D4:0.4312072791):0.0000022383):0.4914170118):0.4422272061):0.5418124231):0.0080243411);
```
