## Supplementary material for "Modeling site-and-branch-heterogeneity with GFmix": GFF.iterations

```
Warning message:
In readLines(rootfile) :
  incomplete final line found on 'sim_topologies/16_taxa.rootfile'
   5

At X0         0 variables are exactly at the bounds

At iterate    0    f=  1.98979D+05    |proj g|=  1.24918D+03

At iterate    1    f=  1.98958D+05    |proj g|=  1.79842D+02

At iterate    2    f=  1.98888D+05    |proj g|=  2.57581D+02

At iterate    3    f=  1.98816D+05    |proj g|=  1.37676D+03

At iterate    4    f=  1.98764D+05    |proj g|=  1.12208D+03

At iterate    5    f=  1.98341D+05    |proj g|=  2.33902D+03

At iterate    6    f=  1.97583D+05    |proj g|=  5.03595D+02

At iterate    7    f=  1.97371D+05    |proj g|=  9.38778D+02

At iterate    8    f=  1.95773D+05    |proj g|=  1.41416D+03

At iterate    9    f=  1.95666D+05    |proj g|=  3.67893D+03

At iterate   10    f=  1.95409D+05    |proj g|=  3.64939D+03

At iterate   11    f=  1.95197D+05    |proj g|=  9.96064D+03

At iterate   12    f=  1.94948D+05    |proj g|=  3.67700D+02

At iterate   13    f=  1.94865D+05    |proj g|=  4.69531D+02

At iterate   14    f=  1.94801D+05    |proj g|=  7.83270D+02

At iterate   15    f=  1.94787D+05    |proj g|=  3.33478D+02

At iterate   16    f=  1.94776D+05    |proj g|=  3.02727D+02

At iterate   17    f=  1.94767D+05    |proj g|=  1.22597D+02

At iterate   18    f=  1.94752D+05    |proj g|=  3.05373D+02

At iterate   19    f=  1.94738D+05    |proj g|=  3.35398D+02

At iterate   20    f=  1.94718D+05    |proj g|=  3.27715D+02

At iterate   21    f=  1.94699D+05    |proj g|=  5.11073D+02

At iterate   22    f=  1.94688D+05    |proj g|=  3.62290D+02

At iterate   23    f=  1.94678D+05    |proj g|=  2.55387D+02

At iterate   24    f=  1.94668D+05    |proj g|=  1.40203D+02

At iterate   25    f=  1.94663D+05    |proj g|=  2.91758D+02

At iterate   26    f=  1.94657D+05    |proj g|=  1.77207D+02

At iterate   27    f=  1.94647D+05    |proj g|=  2.54194D+02

At iterate   28    f=  1.94642D+05    |proj g|=  1.90935D+02

At iterate   29    f=  1.94637D+05    |proj g|=  2.69583D+02

At iterate   30    f=  1.94634D+05    |proj g|=  2.08183D+02

At iterate   31    f=  1.94631D+05    |proj g|=  1.26447D+02

At iterate   32    f=  1.94628D+05    |proj g|=  1.93345D+02

At iterate   33    f=  1.94623D+05    |proj g|=  1.85975D+02

At iterate   34    f=  1.94620D+05    |proj g|=  1.73983D+02

At iterate   35    f=  1.94617D+05    |proj g|=  1.05162D+02

At iterate   36    f=  1.94616D+05    |proj g|=  3.39028D+02

At iterate   37    f=  1.94613D+05    |proj g|=  1.40066D+02

At iterate   38    f=  1.94612D+05    |proj g|=  8.15903D+01

At iterate   39    f=  1.94611D+05    |proj g|=  6.14098D+01

At iterate   40    f=  1.94609D+05    |proj g|=  6.59330D+01

At iterate   41    f=  1.94609D+05    |proj g|=  3.65566D+02

At iterate   42    f=  1.94607D+05    |proj g|=  9.69570D+01

At iterate   43    f=  1.94606D+05    |proj g|=  1.09421D+02

At iterate   44    f=  1.94605D+05    |proj g|=  8.78438D+01

At iterate   45    f=  1.94605D+05    |proj g|=  2.09172D+02

At iterate   46    f=  1.94604D+05    |proj g|=  4.64338D+01

At iterate   47    f=  1.94603D+05    |proj g|=  4.21084D+01

At iterate   48    f=  1.94602D+05    |proj g|=  6.37938D+01

At iterate   49    f=  1.94601D+05    |proj g|=  1.76277D+02

At iterate   50    f=  1.94601D+05    |proj g|=  8.68971D+01

At iterate   51    f=  1.94600D+05    |proj g|=  7.22356D+01

At iterate   52    f=  1.94599D+05    |proj g|=  4.84074D+01

At iterate   53    f=  1.94599D+05    |proj g|=  2.21756D+02

At iterate   54    f=  1.94598D+05    |proj g|=  8.49118D+01

At iterate   55    f=  1.94597D+05    |proj g|=  5.89492D+01

At iterate   56    f=  1.94596D+05    |proj g|=  2.66459D+01

At iterate   57    f=  1.94596D+05    |proj g|=  1.95085D+02

At iterate   58    f=  1.94595D+05    |proj g|=  8.56194D+01

At iterate   59    f=  1.94594D+05    |proj g|=  2.81241D+01

At iterate   60    f=  1.94594D+05    |proj g|=  3.63020D+01

At iterate   61    f=  1.94593D+05    |proj g|=  2.55166D+02

At iterate   62    f=  1.94593D+05    |proj g|=  5.88568D+01

At iterate   63    f=  1.94592D+05    |proj g|=  4.99956D+01

At iterate   64    f=  1.94592D+05    |proj g|=  5.10140D+01

At iterate   65    f=  1.94591D+05    |proj g|=  6.10299D+01

At iterate   66    f=  1.94591D+05    |proj g|=  3.10492D+01

At iterate   67    f=  1.94590D+05    |proj g|=  2.36311D+01

At iterate   68    f=  1.94590D+05    |proj g|=  2.52198D+01

At iterate   69    f=  1.94590D+05    |proj g|=  5.17048D+01

At iterate   70    f=  1.94590D+05    |proj g|=  5.66993D+01

At iterate   71    f=  1.94590D+05    |proj g|=  4.18176D+01

At iterate   72    f=  1.94589D+05    |proj g|=  4.10621D+01

At iterate   73    f=  1.94589D+05    |proj g|=  3.85051D+01

At iterate   74    f=  1.94589D+05    |proj g|=  1.44757D+01

At iterate   75    f=  1.94589D+05    |proj g|=  1.86979D+01

At iterate   76    f=  1.94589D+05    |proj g|=  2.48892D+01

At iterate   77    f=  1.94589D+05    |proj g|=  1.65270D+01

At iterate   78    f=  1.94589D+05    |proj g|=  2.11440D+01

At iterate   79    f=  1.94589D+05    |proj g|=  3.24991D+01

At iterate   80    f=  1.94588D+05    |proj g|=  3.66340D+01

At iterate   81    f=  1.94588D+05    |proj g|=  1.34640D+01

At iterate   82    f=  1.94588D+05    |proj g|=  2.65204D+01

At iterate   83    f=  1.94588D+05    |proj g|=  1.38055D+01

At iterate   84    f=  1.94588D+05    |proj g|=  1.11632D+01

At iterate   85    f=  1.94588D+05    |proj g|=  3.08792D+01

At iterate   86    f=  1.94588D+05    |proj g|=  2.18779D+01

At iterate   87    f=  1.94588D+05    |proj g|=  1.68426D+01

At iterate   88    f=  1.94588D+05    |proj g|=  1.11504D+01

At iterate   89    f=  1.94588D+05    |proj g|=  7.22768D+00

At iterate   90    f=  1.94588D+05    |proj g|=  7.43141D+00

At iterate   91    f=  1.94588D+05    |proj g|=  1.46580D+01

At iterate   92    f=  1.94588D+05    |proj g|=  4.30595D+01

At iterate   93    f=  1.94588D+05    |proj g|=  2.37907D+01

At iterate   94    f=  1.94588D+05    |proj g|=  1.29690D+01

At iterate   95    f=  1.94588D+05    |proj g|=  1.01965D+01

At iterate   96    f=  1.94588D+05    |proj g|=  7.26549D+00

At iterate   97    f=  1.94588D+05    |proj g|=  7.01743D+00

At iterate   98    f=  1.94588D+05    |proj g|=  1.96531D+01

At iterate   99    f=  1.94588D+05    |proj g|=  2.73129D+01

At iterate  100    f=  1.94588D+05    |proj g|=  4.72678D+01

At iterate  101    f=  1.94588D+05    |proj g|=  5.30011D+01

At iterate  102    f=  1.94588D+05    |proj g|=  1.23714D+01

At iterate  103    f=  1.94587D+05    |proj g|=  1.04676D+01

At iterate  104    f=  1.94587D+05    |proj g|=  9.72942D+00

At iterate  105    f=  1.94587D+05    |proj g|=  2.12728D+01

At iterate  106    f=  1.94587D+05    |proj g|=  5.45553D+00

At iterate  107    f=  1.94587D+05    |proj g|=  4.15402D+00

At iterate  108    f=  1.94587D+05    |proj g|=  9.57124D+00

At iterate  109    f=  1.94587D+05    |proj g|=  1.31494D+01

At iterate  110    f=  1.94587D+05    |proj g|=  1.17118D+01

At iterate  111    f=  1.94587D+05    |proj g|=  1.47265D+01

At iterate  112    f=  1.94587D+05    |proj g|=  2.10184D+01

At iterate  113    f=  1.94587D+05    |proj g|=  2.26634D+01

At iterate  114    f=  1.94587D+05    |proj g|=  1.24532D+01

At iterate  115    f=  1.94587D+05    |proj g|=  1.33361D+01

At iterate  116    f=  1.94587D+05    |proj g|=  5.85535D+00

At iterate  117    f=  1.94587D+05    |proj g|=  4.23022D+00

At iterate  118    f=  1.94587D+05    |proj g|=  4.28290D+00

At iterate  119    f=  1.94587D+05    |proj g|=  1.29656D+01

At iterate  120    f=  1.94587D+05    |proj g|=  8.31846D+00

At iterate  121    f=  1.94587D+05    |proj g|=  9.31061D+00

At iterate  122    f=  1.94587D+05    |proj g|=  4.49694D+00

At iterate  123    f=  1.94587D+05    |proj g|=  4.88754D+00

At iterate  124    f=  1.94587D+05    |proj g|=  5.47104D+00

At iterate  125    f=  1.94587D+05    |proj g|=  9.55066D+00

At iterate  126    f=  1.94587D+05    |proj g|=  2.57150D+01

At iterate  127    f=  1.94587D+05    |proj g|=  1.11240D+01

At iterate  128    f=  1.94587D+05    |proj g|=  4.15247D+00

At iterate  129    f=  1.94587D+05    |proj g|=  1.28837D+01

At iterate  130    f=  1.94587D+05    |proj g|=  7.36998D+00

At iterate  131    f=  1.94587D+05    |proj g|=  4.18858D+00

At iterate  132    f=  1.94587D+05    |proj g|=  9.45795D+00

At iterate  133    f=  1.94587D+05    |proj g|=  1.71611D+01

At iterate  134    f=  1.94587D+05    |proj g|=  2.86963D+01

At iterate  135    f=  1.94587D+05    |proj g|=  1.76346D+01

At iterate  136    f=  1.94587D+05    |proj g|=  5.97660D+00

At iterate  137    f=  1.94587D+05    |proj g|=  1.05866D+01

At iterate  138    f=  1.94587D+05    |proj g|=  6.47250D+00

At iterate  139    f=  1.94587D+05    |proj g|=  4.29255D+00

At iterate  140    f=  1.94587D+05    |proj g|=  7.00429D+00

At iterate  141    f=  1.94587D+05    |proj g|=  5.89111D+00

At iterate  142    f=  1.94587D+05    |proj g|=  5.18846D+00

At iterate  143    f=  1.94587D+05    |proj g|=  1.99453D+01

At iterate  144    f=  1.94587D+05    |proj g|=  9.33664D+00

At iterate  145    f=  1.94587D+05    |proj g|=  8.24550D+00

At iterate  146    f=  1.94587D+05    |proj g|=  1.22998D+01

At iterate  147    f=  1.94587D+05    |proj g|=  1.68955D+01

At iterate  148    f=  1.94587D+05    |proj g|=  2.32167D+01

At iterate  149    f=  1.94587D+05    |proj g|=  1.46352D+01

At iterate  150    f=  1.94587D+05    |proj g|=  5.74262D+00

At iterate  151    f=  1.94587D+05    |proj g|=  9.77989D+00

At iterate  152    f=  1.94587D+05    |proj g|=  4.20774D+00

At iterate  153    f=  1.94587D+05    |proj g|=  7.21551D+00

At iterate  154    f=  1.94587D+05    |proj g|=  7.24889D+00

At iterate  155    f=  1.94587D+05    |proj g|=  6.32773D+00

At iterate  156    f=  1.94587D+05    |proj g|=  1.03749D+01

At iterate  157    f=  1.94587D+05    |proj g|=  9.58714D+00

At iterate  158    f=  1.94587D+05    |proj g|=  1.64208D+01

At iterate  159    f=  1.94587D+05    |proj g|=  5.18098D+00

At iterate  160    f=  1.94587D+05    |proj g|=  5.94595D+00

At iterate  161    f=  1.94587D+05    |proj g|=  4.27414D+00

At iterate  162    f=  1.94587D+05    |proj g|=  5.76026D+00

At iterate  163    f=  1.94587D+05    |proj g|=  1.40386D+01

At iterate  164    f=  1.94587D+05    |proj g|=  1.03326D+01

At iterate  165    f=  1.94587D+05    |proj g|=  7.22729D+00

At iterate  166    f=  1.94587D+05    |proj g|=  1.22390D+01

At iterate  167    f=  1.94587D+05    |proj g|=  1.79352D+01

At iterate  168    f=  1.94587D+05    |proj g|=  2.32289D+01

At iterate  169    f=  1.94587D+05    |proj g|=  5.27884D+00

At iterate  170    f=  1.94587D+05    |proj g|=  5.09904D+00

At iterate  171    f=  1.94587D+05    |proj g|=  4.93952D+00

At iterate  172    f=  1.94587D+05    |proj g|=  6.70401D+00

At iterate  173    f=  1.94587D+05    |proj g|=  9.45236D+00

At iterate  174    f=  1.94587D+05    |proj g|=  8.70392D+00

At iterate  175    f=  1.94587D+05    |proj g|=  8.08452D+00

At iterate  176    f=  1.94587D+05    |proj g|=  1.59745D+01

At iterate  177    f=  1.94587D+05    |proj g|=  1.29952D+01

At iterate  178    f=  1.94587D+05    |proj g|=  3.04252D+00

At iterate  179    f=  1.94587D+05    |proj g|=  4.83272D+00

At iterate  180    f=  1.94587D+05    |proj g|=  5.93107D+00

At iterate  181    f=  1.94587D+05    |proj g|=  2.52055D+00

At iterate  182    f=  1.94587D+05    |proj g|=  3.53440D+00

At iterate  183    f=  1.94587D+05    |proj g|=  7.48224D+00

At iterate  184    f=  1.94587D+05    |proj g|=  1.37802D+01

At iterate  185    f=  1.94587D+05    |proj g|=  7.69031D+00

At iterate  186    f=  1.94587D+05    |proj g|=  5.78792D+00

At iterate  187    f=  1.94587D+05    |proj g|=  3.54254D+00

At iterate  188    f=  1.94587D+05    |proj g|=  2.02027D+00

At iterate  189    f=  1.94587D+05    |proj g|=  2.43351D+00

At iterate  190    f=  1.94587D+05    |proj g|=  1.99351D+00

At iterate  191    f=  1.94587D+05    |proj g|=  4.13560D+00

At iterate  192    f=  1.94587D+05    |proj g|=  6.23953D+00

At iterate  193    f=  1.94587D+05    |proj g|=  1.05649D+01

At iterate  194    f=  1.94587D+05    |proj g|=  5.71444D+00

At iterate  195    f=  1.94587D+05    |proj g|=  2.46334D+00

At iterate  196    f=  1.94587D+05    |proj g|=  2.36177D+00

At iterate  197    f=  1.94587D+05    |proj g|=  3.35706D+00

At iterate  198    f=  1.94587D+05    |proj g|=  4.34721D+00

At iterate  199    f=  1.94587D+05    |proj g|=  5.95412D+00

At iterate  200    f=  1.94587D+05    |proj g|=  1.50442D+01

At iterate  201    f=  1.94587D+05    |proj g|=  2.67963D+00

At iterate  202    f=  1.94587D+05    |proj g|=  1.52189D+00

At iterate  203    f=  1.94587D+05    |proj g|=  2.10089D+00

At iterate  204    f=  1.94587D+05    |proj g|=  9.23721D+00

At iterate  205    f=  1.94587D+05    |proj g|=  4.46799D+00

At iterate  206    f=  1.94587D+05    |proj g|=  3.74073D+00

At iterate  207    f=  1.94587D+05    |proj g|=  4.00525D+00

At iterate  208    f=  1.94587D+05    |proj g|=  1.17947D+01

At iterate  209    f=  1.94587D+05    |proj g|=  2.22321D+00

At iterate  210    f=  1.94587D+05    |proj g|=  2.52094D+00

At iterate  211    f=  1.94587D+05    |proj g|=  2.61571D+00

At iterate  212    f=  1.94587D+05    |proj g|=  1.02359D+01

           * * *

Tit   = total number of iterations
Tnf   = total number of function evaluations
Tnint = total number of segments explored during Cauchy searches
Skip  = number of BFGS updates skipped
Nact  = number of active bounds at final generalized Cauchy point
Projg = norm of the final projected gradient
F     = final function value

           * * *

   N    Tit     Tnf  Tnint  Skip  Nact     Projg        F
  113    212    228    281     0     5   1.024D+01   1.946D+05
  F =   194586.51995580300     

CONVERGENCE: REL_REDUCTION_OF_F_<=_FACTR*EPSMCH             

 Cauchy                time 7.896E-04 seconds.
 Subspace minimization time 2.441E-03 seconds.
 Line search           time 4.005E+03 seconds.

 Total User time 4.023E+03 seconds.

-1.9458651995580300e+05
```
