## Supplementary material for "Modeling site-and-branch-heterogeneity with GFmix": GFF.params

```
5.0412515911131306e-01
8 9 5.2520173304613893e-01 5.1069668199389195e-01
10 11 4.7641536231709630e-01 5.0553056035966415e-01
12 13 5.1813287224931637e-01 5.2377660425947592e-01
14 15 5.1211461852909623e-01 4.9959455804334935e-01
4 5 4.9638859571808974e-01 5.1341668365467286e-01
6 7 4.7641763979056106e-01 4.9867019214526581e-01
16 17 9.9999999999999994e-12 3.7406978988012399e-03
18 19 9.9999999999999994e-12 9.9999999999999994e-12
2 3 5.2375008694604508e-01 5.0711440036606581e-01
20 21 6.1075016491734541e-03 9.9999999999999994e-12
22 23 4.9424153687409272e-01 5.2043859713243368e-01
0 1 5.2795443152891230e-01 5.1833028582465601e-01
24 27 9.9999999999999994e-12 7.8620789080291065e-03
25 28 4.7222510873276097e-01 4.9219688639918857e-01
26 29 1.9425599569478288e-01 3.1358130883317453e-01
5.0886883816121567e-02 5.1968346830409018e-02 8.6203659820971681e-02 7.0521123793983079e-02 5.7075284995378499e-02 3.2107426127356363e-02 6.0260271992339541e-02 2.9049786901247952e-02 3.0936231662328787e-02 3.8124870957608796e-02 2.8050885264787669e-02 8.6282759610336060e-02 1.7588556722173718e-02 5.8461651816226708e-02 3.6928606572718972e-02 5.8866333673581628e-02 5.0986495421852587e-02 3.6019322581789186e-02 6.0697863788977457e-02 5.8647626717197629e-02 
1.1496179215565820e+00 8.5633337227416706e-01 
1.2872551605939115e+00 9.2539113682240048e-01 
1.0436589813742247e+00 9.6828771870858410e-01 
1.1613879188408016e+00 8.8805251359384674e-01 
1.7144859792969602e-01 2.1766503354131519e+00 
1.6931233073222857e-01 2.2691803074983645e+00 
1.4015400016068713e-01 2.2729345601674464e+00 
1.4454853684246868e-01 2.1895290327923354e+00 
1.1124834121519487e+00 8.5796081231649068e-01 
1.2252867798157430e+00 9.0360879072308753e-01 
1.2273895321702459e+00 8.6221668729540446e-01 
1.1667250479806528e+00 8.8082023022265221e-01 
1.6833874583870723e-01 2.1194615873475335e+00 
1.5488513868148371e-01 2.4595721738869658e+00 
1.7466463373326679e-01 2.2844910451533775e+00 
1.6390651230322237e-01 2.2412735246282880e+00 
9.9687505598580439e-01 1.0029905012527551e+00 
1.0009193786125394e+00 1.0133908036123465e+00 
9.9351281503686029e-01 1.0079107221684345e+00 
9.9999917217536094e-01 1.0000008316346167e+00 
9.9826715143931810e-01 1.0300921848556717e+00 
9.8986011062837531e-01 1.0145613715705450e+00 
1.0264944860451235e+00 9.1657661145592606e-01 
1.6164722081878014e-01 1.8912454695470240e+00 
1.0000002425201766e+00 9.9999984896836247e-01 
1.6331539042564291e-01 2.2775878714562339e+00 
1.2339497324417743e+00 9.0946105524021603e-01 
9.9463520772938030e-01 1.0382998162105115e+00 
1.2043432403295971e+00 8.3898908107734849e-01 
1.0303920916105720e+00 1.0669954993702784e+00 
1.1085930264400967e+00 8.8842740200662196e-01 
```
