## Supplementary material for "Modeling site-and-branch-heterogeneity with GFmix": GFF.txt

```
Alignment	Mixture	+F	Tree	Method	G	F	Likelihood	Runtime	NewGFmixInfo
Simulations/076.phy	bin/C20.aafreq.dat	FALSE	Simulations/076_iqtree/076_iqtree.treefile	GFF	GARP	FYMINK	-194586.519955803	4022.97926449776	           * * *;;   N    Tit     Tnf  Tnint  Skip  Nact     Projg        F;  113    212    228    281     0     5   1.024D+01   1.946D+05;  F =   194586.51995580300     ;;CONVERGENCE: REL_REDUCTION_OF_F_<=_FACTR*EPSMCH             ;; Cauchy                time 7.896E-04 seconds.; Subspace minimization time 2.441E-03 seconds.; Line search           time 4.005E+03 seconds.;; Total User time 4.023E+03 seconds.;;-1.9458651995580300e+05
```
