## Supplementary material for "Modeling site-and-branch-heterogeneity with GFmix": GFP.iterations

```
Warning message:
In readLines(rootfile) :
  incomplete final line found on 'sim_topologies/16_taxa.rootfile'
   5

At X0         0 variables are exactly at the bounds

At iterate    0    f=  1.98979D+05    |proj g|=  1.12484D+02

At iterate    1    f=  1.98051D+05    |proj g|=  9.87822D+01

At iterate    2    f=  1.95790D+05    |proj g|=  2.10138D+02

At iterate    3    f=  1.94915D+05    |proj g|=  8.02473D+01

At iterate    4    f=  1.94789D+05    |proj g|=  6.25834D+01

At iterate    5    f=  1.94753D+05    |proj g|=  9.99008D+01

At iterate    6    f=  1.94716D+05    |proj g|=  9.99365D+01

At iterate    7    f=  1.94696D+05    |proj g|=  9.42385D+01

At iterate    8    f=  1.94683D+05    |proj g|=  6.34819D+01

At iterate    9    f=  1.94675D+05    |proj g|=  4.17375D+01

At iterate   10    f=  1.94674D+05    |proj g|=  7.12576D+01

At iterate   11    f=  1.94670D+05    |proj g|=  2.06025D+01

At iterate   12    f=  1.94670D+05    |proj g|=  8.19323D+00

At iterate   13    f=  1.94669D+05    |proj g|=  7.53644D+00

At iterate   14    f=  1.94668D+05    |proj g|=  1.57985D+01

At iterate   15    f=  1.94668D+05    |proj g|=  3.78499D+01

At iterate   16    f=  1.94667D+05    |proj g|=  5.56937D+00

At iterate   17    f=  1.94667D+05    |proj g|=  5.41473D+00

At iterate   18    f=  1.94667D+05    |proj g|=  5.12784D+00

At iterate   19    f=  1.94667D+05    |proj g|=  2.80173D+01

At iterate   20    f=  1.94666D+05    |proj g|=  5.83404D+00

At iterate   21    f=  1.94666D+05    |proj g|=  4.15698D+00

At iterate   22    f=  1.94666D+05    |proj g|=  4.76606D+00

At iterate   23    f=  1.94666D+05    |proj g|=  1.60514D+01

At iterate   24    f=  1.94665D+05    |proj g|=  4.61497D+00

At iterate   25    f=  1.94665D+05    |proj g|=  3.95984D+00

At iterate   26    f=  1.94665D+05    |proj g|=  5.48126D+00

At iterate   27    f=  1.94665D+05    |proj g|=  2.01775D+00

At iterate   28    f=  1.94665D+05    |proj g|=  1.98755D+00

At iterate   29    f=  1.94665D+05    |proj g|=  1.96776D+00

At iterate   30    f=  1.94665D+05    |proj g|=  4.01349D+00

At iterate   31    f=  1.94665D+05    |proj g|=  2.41285D+00

At iterate   32    f=  1.94665D+05    |proj g|=  2.99646D+00

At iterate   33    f=  1.94665D+05    |proj g|=  1.61086D+00

At iterate   34    f=  1.94665D+05    |proj g|=  2.78133D+00

At iterate   35    f=  1.94665D+05    |proj g|=  4.24075D+00

At iterate   36    f=  1.94665D+05    |proj g|=  2.69276D+00

At iterate   37    f=  1.94665D+05    |proj g|=  1.46442D+00

At iterate   38    f=  1.94665D+05    |proj g|=  9.54637D-01

At iterate   39    f=  1.94665D+05    |proj g|=  2.84794D+00

At iterate   40    f=  1.94665D+05    |proj g|=  4.77719D+00

At iterate   41    f=  1.94665D+05    |proj g|=  1.45121D+00

At iterate   42    f=  1.94665D+05    |proj g|=  1.18884D+00

At iterate   43    f=  1.94665D+05    |proj g|=  1.39285D+00

At iterate   44    f=  1.94665D+05    |proj g|=  3.65090D+00

At iterate   45    f=  1.94665D+05    |proj g|=  2.20962D+00

At iterate   46    f=  1.94665D+05    |proj g|=  1.75294D+00

At iterate   47    f=  1.94665D+05    |proj g|=  4.38698D+00

At iterate   48    f=  1.94664D+05    |proj g|=  6.68763D+00

At iterate   49    f=  1.94664D+05    |proj g|=  6.53075D+00

At iterate   50    f=  1.94664D+05    |proj g|=  1.47165D+01

At iterate   51    f=  1.94664D+05    |proj g|=  3.88159D+00

At iterate   52    f=  1.94664D+05    |proj g|=  3.43451D+00

At iterate   53    f=  1.94664D+05    |proj g|=  9.31973D+00

At iterate   54    f=  1.94664D+05    |proj g|=  1.06475D+01

At iterate   55    f=  1.94664D+05    |proj g|=  3.10235D+00

At iterate   56    f=  1.94664D+05    |proj g|=  1.97063D+00

At iterate   57    f=  1.94663D+05    |proj g|=  1.79907D+00

At iterate   58    f=  1.94663D+05    |proj g|=  7.93096D+00

At iterate   59    f=  1.94663D+05    |proj g|=  1.45235D+00

At iterate   60    f=  1.94663D+05    |proj g|=  1.05752D+00

At iterate   61    f=  1.94663D+05    |proj g|=  1.04270D+00

At iterate   62    f=  1.94663D+05    |proj g|=  4.79242D+00

At iterate   63    f=  1.94663D+05    |proj g|=  1.92155D+00

At iterate   64    f=  1.94663D+05    |proj g|=  1.33915D+00

At iterate   65    f=  1.94663D+05    |proj g|=  9.47923D-01

At iterate   66    f=  1.94663D+05    |proj g|=  5.39183D+00

At iterate   67    f=  1.94663D+05    |proj g|=  9.60966D-01

At iterate   68    f=  1.94663D+05    |proj g|=  1.22388D+00

At iterate   69    f=  1.94663D+05    |proj g|=  2.44523D+00

At iterate   70    f=  1.94663D+05    |proj g|=  2.61935D+00

At iterate   71    f=  1.94663D+05    |proj g|=  2.57740D+00

At iterate   72    f=  1.94663D+05    |proj g|=  9.32031D-01

At iterate   73    f=  1.94663D+05    |proj g|=  6.04344D-01

At iterate   74    f=  1.94663D+05    |proj g|=  8.06757D-01

At iterate   75    f=  1.94663D+05    |proj g|=  9.73642D-01

At iterate   76    f=  1.94663D+05    |proj g|=  1.31965D+00

At iterate   77    f=  1.94663D+05    |proj g|=  4.53803D-01

At iterate   78    f=  1.94663D+05    |proj g|=  4.55046D-01

At iterate   79    f=  1.94663D+05    |proj g|=  5.10357D-01

At iterate   80    f=  1.94663D+05    |proj g|=  9.69584D-01

At iterate   81    f=  1.94663D+05    |proj g|=  8.68674D-01

At iterate   82    f=  1.94663D+05    |proj g|=  1.75494D+00

At iterate   83    f=  1.94663D+05    |proj g|=  6.03256D-01

At iterate   84    f=  1.94663D+05    |proj g|=  5.17349D-01

At iterate   85    f=  1.94663D+05    |proj g|=  8.50460D-01

At iterate   86    f=  1.94663D+05    |proj g|=  4.79278D+00

At iterate   87    f=  1.94663D+05    |proj g|=  1.55722D+00

At iterate   88    f=  1.94663D+05    |proj g|=  7.66416D-01

At iterate   89    f=  1.94663D+05    |proj g|=  9.85988D-01

At iterate   90    f=  1.94663D+05    |proj g|=  2.34498D+00

At iterate   91    f=  1.94663D+05    |proj g|=  1.43812D+00

At iterate   92    f=  1.94663D+05    |proj g|=  1.49394D+00

At iterate   93    f=  1.94663D+05    |proj g|=  2.60751D+00

At iterate   94    f=  1.94663D+05    |proj g|=  5.96201D+00

At iterate   95    f=  1.94663D+05    |proj g|=  3.24765D+00

At iterate   96    f=  1.94663D+05    |proj g|=  5.88182D+00
  ys=-1.707E-03  -gs= 7.935E-02 BFGS update SKIPPED

At iterate   97    f=  1.94663D+05    |proj g|=  4.99922D+00

At iterate   98    f=  1.94663D+05    |proj g|=  1.99383D+00

At iterate   99    f=  1.94663D+05    |proj g|=  3.43043D+00

At iterate  100    f=  1.94663D+05    |proj g|=  2.34483D+00

At iterate  101    f=  1.94663D+05    |proj g|=  1.69021D+00

At iterate  102    f=  1.94663D+05    |proj g|=  6.46991D+00

At iterate  103    f=  1.94663D+05    |proj g|=  2.50832D+00

At iterate  104    f=  1.94663D+05    |proj g|=  1.73564D+00

At iterate  105    f=  1.94663D+05    |proj g|=  1.59678D+00

At iterate  106    f=  1.94663D+05    |proj g|=  7.20288D+00

At iterate  107    f=  1.94663D+05    |proj g|=  1.26937D+00

At iterate  108    f=  1.94663D+05    |proj g|=  1.14282D+00

At iterate  109    f=  1.94663D+05    |proj g|=  1.27450D+00

At iterate  110    f=  1.94663D+05    |proj g|=  2.01308D+00

At iterate  111    f=  1.94663D+05    |proj g|=  9.06883D-01

At iterate  112    f=  1.94663D+05    |proj g|=  1.17647D+00

At iterate  113    f=  1.94663D+05    |proj g|=  8.78509D-01

At iterate  114    f=  1.94663D+05    |proj g|=  7.12710D-01

At iterate  115    f=  1.94663D+05    |proj g|=  8.56887D-01

At iterate  116    f=  1.94663D+05    |proj g|=  1.63939D+00

At iterate  117    f=  1.94662D+05    |proj g|=  1.99963D+00

At iterate  118    f=  1.94662D+05    |proj g|=  3.10503D+00

At iterate  119    f=  1.94662D+05    |proj g|=  1.41717D+00

At iterate  120    f=  1.94662D+05    |proj g|=  3.24729D+00

At iterate  121    f=  1.94662D+05    |proj g|=  6.28676D+00

At iterate  122    f=  1.94662D+05    |proj g|=  3.12844D+00

At iterate  123    f=  1.94662D+05    |proj g|=  4.01409D+00

At iterate  124    f=  1.94662D+05    |proj g|=  2.99909D+00

At iterate  125    f=  1.94662D+05    |proj g|=  2.28658D+00

At iterate  126    f=  1.94662D+05    |proj g|=  5.86820D+00

At iterate  127    f=  1.94662D+05    |proj g|=  5.65999D+00

At iterate  128    f=  1.94662D+05    |proj g|=  1.43878D+00

At iterate  129    f=  1.94662D+05    |proj g|=  1.41470D+00

At iterate  130    f=  1.94662D+05    |proj g|=  2.94289D+00

At iterate  131    f=  1.94662D+05    |proj g|=  7.65307D-01

At iterate  132    f=  1.94662D+05    |proj g|=  5.84592D-01

At iterate  133    f=  1.94662D+05    |proj g|=  1.26273D+00

At iterate  134    f=  1.94662D+05    |proj g|=  7.48949D-01

At iterate  135    f=  1.94662D+05    |proj g|=  5.48626D-01

At iterate  136    f=  1.94662D+05    |proj g|=  4.48380D-01

At iterate  137    f=  1.94662D+05    |proj g|=  9.68717D-01

At iterate  138    f=  1.94662D+05    |proj g|=  8.18532D-01

At iterate  139    f=  1.94662D+05    |proj g|=  1.22367D+00

At iterate  140    f=  1.94662D+05    |proj g|=  2.92292D-01

At iterate  141    f=  1.94662D+05    |proj g|=  2.71034D-01

At iterate  142    f=  1.94662D+05    |proj g|=  3.69196D-01

At iterate  143    f=  1.94662D+05    |proj g|=  3.58581D-01

At iterate  144    f=  1.94662D+05    |proj g|=  4.27152D-01

At iterate  145    f=  1.94662D+05    |proj g|=  8.14356D-01

At iterate  146    f=  1.94662D+05    |proj g|=  6.82548D-01

At iterate  147    f=  1.94662D+05    |proj g|=  3.14310D-01

At iterate  148    f=  1.94662D+05    |proj g|=  3.67414D-01

At iterate  149    f=  1.94662D+05    |proj g|=  1.10095D+00

At iterate  150    f=  1.94662D+05    |proj g|=  3.69355D-01

At iterate  151    f=  1.94662D+05    |proj g|=  2.44783D-01

At iterate  152    f=  1.94662D+05    |proj g|=  6.06392D-01

           * * *

Tit   = total number of iterations
Tnf   = total number of function evaluations
Tnint = total number of segments explored during Cauchy searches
Skip  = number of BFGS updates skipped
Nact  = number of active bounds at final generalized Cauchy point
Projg = norm of the final projected gradient
F     = final function value

           * * *

   N    Tit     Tnf  Tnint  Skip  Nact     Projg        F
   62    152    165    217     1     2   6.064D-01   1.947D+05
  F =   194661.93656343172     

CONVERGENCE: REL_REDUCTION_OF_F_<=_FACTR*EPSMCH             

 Cauchy                time 7.010E-04 seconds.
 Subspace minimization time 1.328E-03 seconds.
 Line search           time 2.103E+03 seconds.

 Total User time 2.117E+03 seconds.

-1.9466193656343172e+05
```
