## Supplementary material for "Modeling site-and-branch-heterogeneity with GFmix": GFP.params

```
5.2649999999999997e-01
8 9 5.2695000000000003e-01 5.1119899999999996e-01
10 11 4.8055399999999998e-01 5.0486799999999998e-01
12 13 4.4959800000000000e-01 4.5250899999999999e-01
14 15 4.4888600000000001e-01 4.3120700000000001e-01
4 5 4.2814000000000002e-01 4.3994600000000000e-01
6 7 4.0588800000000003e-01 4.2978600000000000e-01
16 17 1.9999999999999999e-06 4.0239999999999998e-03
18 19 3.1319999999999998e-03 1.9999999999999999e-06
2 3 5.1790199999999997e-01 5.0585300000000000e-01
20 21 9.3120000000000008e-03 5.4770000000000001e-03
22 23 5.2773499999999995e-01 4.9141699999999999e-01
0 1 5.2817700000000001e-01 5.2297499999999997e-01
24 27 1.9999999999999999e-06 8.0239999999999999e-03
25 28 4.5030599999999998e-01 5.4181199999999996e-01
26 29 2.2111400000000000e-01 2.2111400000000000e-01
5.6000000000000001e-02 5.1499999999999997e-02 8.1299999999999997e-02 7.2200000000000000e-02 5.5700000000000000e-02 3.3099999999999997e-02 5.8999999999999997e-02 2.6400000000000000e-02 3.0800000000000001e-02 3.7699999999999997e-02 3.0300000000000001e-02 8.0900000000000000e-02 2.6300000000000000e-02 5.7900000000000000e-02 3.7100000000000001e-02 5.8700000000000002e-02 5.6099999999999997e-02 3.5000000000000003e-02 5.4500000000000000e-02 5.9600000000000000e-02 
1.1428087195162187e+00 8.5832768708682405e-01 
1.2768791408179847e+00 9.2748930507910965e-01 
1.0416693489527558e+00 9.7065360191728167e-01 
1.1551752426664796e+00 8.9085771217630694e-01 
1.7592919142145236e-01 2.2091202524481721e+00 
1.7400884865338620e-01 2.3133563087697309e+00 
1.4432751440111105e-01 2.3161777640338541e+00 
1.4967902826690943e-01 2.2216997529468920e+00 
1.1059040592444662e+00 8.6282020738712628e-01 
1.2147245890271516e+00 9.0782627125918514e-01 
1.2174131398414381e+00 8.6792157219898258e-01 
1.1569208962380830e+00 8.8405876875685152e-01 
1.7442922915010001e-01 2.1665371668368119e+00 
1.6065545876541074e-01 2.5344657990003632e+00 
1.7917257597200417e-01 2.3110898850046744e+00 
1.6855853044226243e-01 2.2767712075769655e+00 
9.9930856218605568e-01 1.0006131094312929e+00 
9.4914349728086644e-01 1.3465380403093308e+00 
1.0000000000000000e-02 4.5248329073989513e-02 
9.9949097089086958e-01 9.9976802056893133e-01 
6.9035982735211876e-01 1.2702705026807712e+00 
1.0000000000000000e-02 1.7777253026860269e+00 
9.9017233343378874e-01 9.3363913340119464e-01 
1.4074637451662436e-01 1.9399343497567454e+00 
9.9981467473561147e-01 9.9993127469821075e-01 
1.4559760012153536e-01 2.2675393444006793e+00 
1.3739745501712464e+00 8.4157939957545913e-01 
8.9609638113837387e-01 1.5144099283719448e+00 
1.1447217696893819e+00 8.6757260019430493e-01 
1.1017516894656894e+00 1.0599133552831239e+00 
1.0839569147397359e+00 9.0428181043136091e-01 
```
