## Supplementary material for "Modeling site-and-branch-heterogeneity with GFmix": GFP.txt

```
Alignment	Mixture	+F	Tree	Method	G	F	Likelihood	Runtime	NewGFmixInfo
Simulations/076.phy	bin/C20.aafreq.dat	FALSE	Simulations/076_iqtree/076_iqtree.treefile	GFP	GARP	FYMINK	-194661.936563432	2115.9940226078	           * * *;;   N    Tit     Tnf  Tnint  Skip  Nact     Projg        F;   62    152    165    217     1     2   6.064D-01   1.947D+05;  F =   194661.93656343172     ;;CONVERGENCE: REL_REDUCTION_OF_F_<=_FACTR*EPSMCH             ;; Cauchy                time 7.010E-04 seconds.; Subspace minimization time 1.328E-03 seconds.; Line search           time 2.103E+03 seconds.;; Total User time 2.117E+03 seconds.;;-1.9466193656343172e+05
```
