## Supplementary material for "Modeling site-and-branch-heterogeneity with GFmix": OGF.params

```
5.2649999999999997e-01
8 9 0.52695000000000003 0.51119899999999996
10 11 0.48055399999999998 0.50486799999999998
12 13 0.44959800000000000 0.45250899999999999
14 15 0.44888600000000001 0.43120700000000001
4 5 0.42814000000000002 0.43994600000000000
6 7 0.40588800000000003 0.42978600000000000
16 17 0.00000200000000000 0.00402400000000000
18 19 0.00313200000000000 0.00000200000000000
2 3 0.51790199999999997 0.50585300000000000
20 21 0.00931200000000000 0.00547700000000000
22 23 0.52773499999999995 0.49141699999999999
0 1 0.52817700000000001 0.52297499999999997
24 27 0.00000200000000000 0.00802400000000000
25 28 0.45030599999999998 0.54181199999999996
26 29 0.22111300000000000 0.22111300000000000
5.5994400559944008e-02 5.1494850514948502e-02 8.1291870812918707e-02 7.2192780721927807e-02 5.5694430556944306e-02 3.3096690330966898e-02 5.8994100589941006e-02 2.6397360263973602e-02 3.0796920307969204e-02 3.7696230376962299e-02 3.0296970302969704e-02 8.0891910808919110e-02 2.6297370262973702e-02 5.7894210578942104e-02 3.7096290370962903e-02 5.8694130586941312e-02 5.6094390560943903e-02 3.4996500349965008e-02 5.4494550544945508e-02 5.9594040595940409e-02
0.999204138479905
0.999607843137255
0.939568899153195
0.989353312302839
0.482993197278912
0.480585256049522
0.471448663853727
0.474887133182844
0.993205435651479
0.981191222570533
1.00119426751592
0.983451536643026
0.487172095704814
0.464156206415621
0.483338080318997
0.484926052332196
0.987138899881282
0.992277227722772
0.4754749078537
0.484132631279351
0.481784806551822
0.473165234540076
0.989707046714173
0.479795469071799
0.964160498636541
0.47746985403004
0.692826131899938
0.999407465929291
0.981661272923409
0.688366560013126
0.690587484298746
```
