## Supplementary material for "Modeling site-and-branch-heterogeneity with GFmix": SSF.txt

```
Alignment	Mixture	+F	Tree	Method	G	F	Likelihood	Runtime	NewGFmixInfo
Simulations/076.phy	bin/C20.aafreq.dat	FALSE	Simulations/076_iqtree/076_iqtree.treefile	SSF	GARP	FYMINK	-194974.851077244	6.70121240615845	NA
```
