## Supplementary material for "Modeling site-and-branch-heterogeneity with GFmix": 077.phy.utreec

```
8 9 0.496577 0.500449
10 11 0.516925 0.511008
12 13 0.440056 0.451685
14 15 0.446872 0.437166
4 5 0.438759 0.426542
6 7 0.437914 0.438577
16 17 0.002657 0.000002
18 19 0.002450 0.003968
2 3 0.532700 0.525721
20 21 0.009944 0.000002
22 23 0.556229 0.487161
0 1 0.468145 0.475201
24 27 0.000002 0.012268
25 28 0.501778 0.529874
26 29 0.208981 0.208981
```
