## Supplementary material for "Modeling site-and-branch-heterogeneity with GFmix": 077.phy.utreecu

```
14 15 0.4468717972 0.4371659703
12 13 0.4400560543 0.4516852721
10 11 0.5169253367 0.5110080272
8 9 0.4965766906 0.5004494809
16 17 0.0039678270 0.0024500741
18 19 0.0000020462 0.0026567109
6 7 0.4379140626 0.4385774905
4 5 0.4387586000 0.4265424830
20 21 0.4871610144 0.5562293507
22 23 0.0000021247 0.0099439076
24 25 0.4179623420 0.5017782720
2 3 0.5327001200 0.5257214016
26 27 0.5298735003 0.0000023141
1 28 0.4752007232 0.0122676506
0 29 0.4681453988 0.0000000000
```
