## Supplementary material for "Modeling site-and-branch-heterogeneity with GFmix": C20pi1.nwk

```
((((A1:0.5[&model=LG+F{0.0962080432117919/0.0191815241444741/0.0708224420660034/0.0327665216529163/0.0129617406870193/0.0167897274274438/0.0183271991399073/0.0409307513854992/0.0107278379895561/0.0087628980890775/0.0112058645626883/0.0197079307294815/0.00786021498471428/0.00395199524848191/0.0211146921055521/0.315653470475846/0.269325713351904/0.00152131236830221/0.0043267945433014/0.0178530460420197}],A2:0.5[&model=LG+F{0.0962080432117919/0.0191815241444741/0.0708224420660034/0.0327665216529163/0.0129617406870193/0.0167897274274438/0.0183271991399073/0.0409307513854992/0.0107278379895561/0.0087628980890775/0.0112058645626883/0.0197079307294815/0.00786021498471428/0.00395199524848191/0.0211146921055521/0.315653470475846/0.269325713351904/0.00152131236830221/0.0043267945433014/0.0178530460420197}]):0.001[&model=LG+F{0.0962080432117919/0.0191815241444741/0.0708224420660034/0.0327665216529163/0.0129617406870193/0.0167897274274438/0.0183271991399073/0.0409307513854992/0.0107278379895561/0.0087628980890775/0.0112058645626883/0.0197079307294815/0.00786021498471428/0.00395199524848191/0.0211146921055521/0.315653470475846/0.269325713351904/0.00152131236830221/0.0043267945433014/0.0178530460420197}],(A3:0.5[&model=LG+F{0.0962080432117919/0.0191815241444741/0.0708224420660034/0.0327665216529163/0.0129617406870193/0.0167897274274438/0.0183271991399073/0.0409307513854992/0.0107278379895561/0.0087628980890775/0.0112058645626883/0.0197079307294815/0.00786021498471428/0.00395199524848191/0.0211146921055521/0.315653470475846/0.269325713351904/0.00152131236830221/0.0043267945433014/0.0178530460420197}],A4:0.5[&model=LG+F{0.0962080432117919/0.0191815241444741/0.0708224420660034/0.0327665216529163/0.0129617406870193/0.0167897274274438/0.0183271991399073/0.0409307513854992/0.0107278379895561/0.0087628980890775/0.0112058645626883/0.0197079307294815/0.00786021498471428/0.00395199524848191/0.0211146921055521/0.315653470475846/0.269325713351904/0.00152131236830221/0.0043267945433014/0.0178530460420197}]):0.001[&model=LG+F{0.0962080432117919/0.0191815241444741/0.0708224420660034/0.0327665216529163/0.0129617406870193/0.0167897274274438/0.0183271991399073/0.0409307513854992/0.0107278379895561/0.0087628980890775/0.0112058645626883/0.0197079307294815/0.00786021498471428/0.00395199524848191/0.0211146921055521/0.315653470475846/0.269325713351904/0.00152131236830221/0.0043267945433014/0.0178530460420197}]):0.5[&model=LG+F{0.0962080432117919/0.0191815241444741/0.0708224420660034/0.0327665216529163/0.0129617406870193/0.0167897274274438/0.0183271991399073/0.0409307513854992/0.0107278379895561/0.0087628980890775/0.0112058645626883/0.0197079307294815/0.00786021498471428/0.00395199524848191/0.0211146921055521/0.315653470475846/0.269325713351904/0.00152131236830221/0.0043267945433014/0.0178530460420197}],((B1:0.5[&model=LG+F{0.0131402701230944/0.00261984757424268/0.170160093343521/0.0323630124469636/0.0128021210072807/0.0165829673186298/0.0181015055600206/0.00559039672351178/0.0105957281051256/0.0210539980449637/0.0110678679343125/0.0473508570829979/0.0188851849284248/0.00949518063424191/0.00288388318242936/0.311766299216806/0.266009053564562/0.00150257789437049/0.0103956845018173/0.0176331915054729}],B2:0.5[&model=LG+F{0.0131402701230944/0.00261984757424268/0.170160093343521/0.0323630124469636/0.0128021210072807/0.0165829673186298/0.0181015055600206/0.00559039672351178/0.0105957281051256/0.0210539980449637/0.0110678679343125/0.0473508570829979/0.0188851849284248/0.00949518063424191/0.00288388318242936/0.311766299216806/0.266009053564562/0.00150257789437049/0.0103956845018173/0.0176331915054729}]):0.001[&model=LG+F{0.0131402701230944/0.00261984757424268/0.170160093343521/0.0323630124469636/0.0128021210072807/0.0165829673186298/0.0181015055600206/0.00559039672351178/0.0105957281051256/0.0210539980449637/0.0110678679343125/0.0473508570829979/0.0188851849284248/0.00949518063424191/0.00288388318242936/0.311766299216806/0.266009053564562/0.00150257789437049/0.0103956845018173/0.0176331915054729}],(B3:0.5[&model=LG+F{0.0131402701230944/0.00261984757424268/0.170160093343521/0.0323630124469636/0.0128021210072807/0.0165829673186298/0.0181015055600206/0.00559039672351178/0.0105957281051256/0.0210539980449637/0.0110678679343125/0.0473508570829979/0.0188851849284248/0.00949518063424191/0.00288388318242936/0.311766299216806/0.266009053564562/0.00150257789437049/0.0103956845018173/0.0176331915054729}],B4:0.5[&model=LG+F{0.0131402701230944/0.00261984757424268/0.170160093343521/0.0323630124469636/0.0128021210072807/0.0165829673186298/0.0181015055600206/0.00559039672351178/0.0105957281051256/0.0210539980449637/0.0110678679343125/0.0473508570829979/0.0188851849284248/0.00949518063424191/0.00288388318242936/0.311766299216806/0.266009053564562/0.00150257789437049/0.0103956845018173/0.0176331915054729}]):0.001[&model=LG+F{0.0131402701230944/0.00261984757424268/0.170160093343521/0.0323630124469636/0.0128021210072807/0.0165829673186298/0.0181015055600206/0.00559039672351178/0.0105957281051256/0.0210539980449637/0.0110678679343125/0.0473508570829979/0.0188851849284248/0.00949518063424191/0.00288388318242936/0.311766299216806/0.266009053564562/0.00150257789437049/0.0103956845018173/0.0176331915054729}]):0.5[&model=LG+F{0.0131402701230944/0.00261984757424268/0.170160093343521/0.0323630124469636/0.0128021210072807/0.0165829673186298/0.0181015055600206/0.00559039672351178/0.0105957281051256/0.0210539980449637/0.0110678679343125/0.0473508570829979/0.0188851849284248/0.00949518063424191/0.00288388318242936/0.311766299216806/0.266009053564562/0.00150257789437049/0.0103956845018173/0.0176331915054729}]):0.25[&model=LG+F{0.0962080432117919/0.0191815241444741/0.0708224420660034/0.0327665216529163/0.0129617406870193/0.0167897274274438/0.0183271991399073/0.0409307513854992/0.0107278379895561/0.0087628980890775/0.0112058645626883/0.0197079307294815/0.00786021498471428/0.00395199524848191/0.0211146921055521/0.315653470475846/0.269325713351904/0.00152131236830221/0.0043267945433014/0.0178530460420197}],(((C1:0.5[&model=LG+F{0.0962080432117919/0.0191815241444741/0.0708224420660034/0.0327665216529163/0.0129617406870193/0.0167897274274438/0.0183271991399073/0.0409307513854992/0.0107278379895561/0.0087628980890775/0.0112058645626883/0.0197079307294815/0.00786021498471428/0.00395199524848191/0.0211146921055521/0.315653470475846/0.269325713351904/0.00152131236830221/0.0043267945433014/0.0178530460420197}],C2:0.5[&model=LG+F{0.0962080432117919/0.0191815241444741/0.0708224420660034/0.0327665216529163/0.0129617406870193/0.0167897274274438/0.0183271991399073/0.0409307513854992/0.0107278379895561/0.0087628980890775/0.0112058645626883/0.0197079307294815/0.00786021498471428/0.00395199524848191/0.0211146921055521/0.315653470475846/0.269325713351904/0.00152131236830221/0.0043267945433014/0.0178530460420197}]):0.001[&model=LG+F{0.0962080432117919/0.0191815241444741/0.0708224420660034/0.0327665216529163/0.0129617406870193/0.0167897274274438/0.0183271991399073/0.0409307513854992/0.0107278379895561/0.0087628980890775/0.0112058645626883/0.0197079307294815/0.00786021498471428/0.00395199524848191/0.0211146921055521/0.315653470475846/0.269325713351904/0.00152131236830221/0.0043267945433014/0.0178530460420197}],(C3:0.5[&model=LG+F{0.0962080432117919/0.0191815241444741/0.0708224420660034/0.0327665216529163/0.0129617406870193/0.0167897274274438/0.0183271991399073/0.0409307513854992/0.0107278379895561/0.0087628980890775/0.0112058645626883/0.0197079307294815/0.00786021498471428/0.00395199524848191/0.0211146921055521/0.315653470475846/0.269325713351904/0.00152131236830221/0.0043267945433014/0.0178530460420197}],C4:0.5[&model=LG+F{0.0962080432117919/0.0191815241444741/0.0708224420660034/0.0327665216529163/0.0129617406870193/0.0167897274274438/0.0183271991399073/0.0409307513854992/0.0107278379895561/0.0087628980890775/0.0112058645626883/0.0197079307294815/0.00786021498471428/0.00395199524848191/0.0211146921055521/0.315653470475846/0.269325713351904/0.00152131236830221/0.0043267945433014/0.0178530460420197}]):0.001[&model=LG+F{0.0962080432117919/0.0191815241444741/0.0708224420660034/0.0327665216529163/0.0129617406870193/0.0167897274274438/0.0183271991399073/0.0409307513854992/0.0107278379895561/0.0087628980890775/0.0112058645626883/0.0197079307294815/0.00786021498471428/0.00395199524848191/0.0211146921055521/0.315653470475846/0.269325713351904/0.00152131236830221/0.0043267945433014/0.0178530460420197}]):0.5[&model=LG+F{0.0962080432117919/0.0191815241444741/0.0708224420660034/0.0327665216529163/0.0129617406870193/0.0167897274274438/0.0183271991399073/0.0409307513854992/0.0107278379895561/0.0087628980890775/0.0112058645626883/0.0197079307294815/0.00786021498471428/0.00395199524848191/0.0211146921055521/0.315653470475846/0.269325713351904/0.00152131236830221/0.0043267945433014/0.0178530460420197}],((D1:0.5[&model=LG+F{0.0131402701230944/0.00261984757424268/0.170160093343521/0.0323630124469636/0.0128021210072807/0.0165829673186298/0.0181015055600206/0.00559039672351178/0.0105957281051256/0.0210539980449637/0.0110678679343125/0.0473508570829979/0.0188851849284248/0.00949518063424191/0.00288388318242936/0.311766299216806/0.266009053564562/0.00150257789437049/0.0103956845018173/0.0176331915054729}],D2:0.5[&model=LG+F{0.0131402701230944/0.00261984757424268/0.170160093343521/0.0323630124469636/0.0128021210072807/0.0165829673186298/0.0181015055600206/0.00559039672351178/0.0105957281051256/0.0210539980449637/0.0110678679343125/0.0473508570829979/0.0188851849284248/0.00949518063424191/0.00288388318242936/0.311766299216806/0.266009053564562/0.00150257789437049/0.0103956845018173/0.0176331915054729}]):0.001[&model=LG+F{0.0131402701230944/0.00261984757424268/0.170160093343521/0.0323630124469636/0.0128021210072807/0.0165829673186298/0.0181015055600206/0.00559039672351178/0.0105957281051256/0.0210539980449637/0.0110678679343125/0.0473508570829979/0.0188851849284248/0.00949518063424191/0.00288388318242936/0.311766299216806/0.266009053564562/0.00150257789437049/0.0103956845018173/0.0176331915054729}],(D3:0.5[&model=LG+F{0.0131402701230944/0.00261984757424268/0.170160093343521/0.0323630124469636/0.0128021210072807/0.0165829673186298/0.0181015055600206/0.00559039672351178/0.0105957281051256/0.0210539980449637/0.0110678679343125/0.0473508570829979/0.0188851849284248/0.00949518063424191/0.00288388318242936/0.311766299216806/0.266009053564562/0.00150257789437049/0.0103956845018173/0.0176331915054729}],D4:0.5[&model=LG+F{0.0131402701230944/0.00261984757424268/0.170160093343521/0.0323630124469636/0.0128021210072807/0.0165829673186298/0.0181015055600206/0.00559039672351178/0.0105957281051256/0.0210539980449637/0.0110678679343125/0.0473508570829979/0.0188851849284248/0.00949518063424191/0.00288388318242936/0.311766299216806/0.266009053564562/0.00150257789437049/0.0103956845018173/0.0176331915054729}]):0.001[&model=LG+F{0.0131402701230944/0.00261984757424268/0.170160093343521/0.0323630124469636/0.0128021210072807/0.0165829673186298/0.0181015055600206/0.00559039672351178/0.0105957281051256/0.0210539980449637/0.0110678679343125/0.0473508570829979/0.0188851849284248/0.00949518063424191/0.00288388318242936/0.311766299216806/0.266009053564562/0.00150257789437049/0.0103956845018173/0.0176331915054729}]):0.5[&model=LG+F{0.0131402701230944/0.00261984757424268/0.170160093343521/0.0323630124469636/0.0128021210072807/0.0165829673186298/0.0181015055600206/0.00559039672351178/0.0105957281051256/0.0210539980449637/0.0110678679343125/0.0473508570829979/0.0188851849284248/0.00949518063424191/0.00288388318242936/0.311766299216806/0.266009053564562/0.00150257789437049/0.0103956845018173/0.0176331915054729}]):0.25[&model=LG+F{0.0962080432117919/0.0191815241444741/0.0708224420660034/0.0327665216529163/0.0129617406870193/0.0167897274274438/0.0183271991399073/0.0409307513854992/0.0107278379895561/0.0087628980890775/0.0112058645626883/0.0197079307294815/0.00786021498471428/0.00395199524848191/0.0211146921055521/0.315653470475846/0.269325713351904/0.00152131236830221/0.0043267945433014/0.0178530460420197}]);
```
