## Supplementary material for "Modeling site-and-branch-heterogeneity with GFmix": C20pi2.nwk

```
((((A1:0.5[&model=LG+F{0.225722377588987/0.00565318355819403/0.00685504165766894/0.00312524407663094/0.0344221011579658/0.00632274487912787/0.00699558442523313/0.0216494238059734/0.00240809681284751/0.102539510299218/0.0779706246539958/0.00377044906434239/0.0275071219716672/0.0100023552612256/0.0182066690839751/0.0490442403409292/0.110468183368962/0.00175361021842756/0.00431024120259819/0.281273052870257}],A2:0.5[&model=LG+F{0.225722377588987/0.00565318355819403/0.00685504165766894/0.00312524407663094/0.0344221011579658/0.00632274487912787/0.00699558442523313/0.0216494238059734/0.00240809681284751/0.102539510299218/0.0779706246539958/0.00377044906434239/0.0275071219716672/0.0100023552612256/0.0182066690839751/0.0490442403409292/0.110468183368962/0.00175361021842756/0.00431024120259819/0.281273052870257}]):0.001[&model=LG+F{0.225722377588987/0.00565318355819403/0.00685504165766894/0.00312524407663094/0.0344221011579658/0.00632274487912787/0.00699558442523313/0.0216494238059734/0.00240809681284751/0.102539510299218/0.0779706246539958/0.00377044906434239/0.0275071219716672/0.0100023552612256/0.0182066690839751/0.0490442403409292/0.110468183368962/0.00175361021842756/0.00431024120259819/0.281273052870257}],(A3:0.5[&model=LG+F{0.225722377588987/0.00565318355819403/0.00685504165766894/0.00312524407663094/0.0344221011579658/0.00632274487912787/0.00699558442523313/0.0216494238059734/0.00240809681284751/0.102539510299218/0.0779706246539958/0.00377044906434239/0.0275071219716672/0.0100023552612256/0.0182066690839751/0.0490442403409292/0.110468183368962/0.00175361021842756/0.00431024120259819/0.281273052870257}],A4:0.5[&model=LG+F{0.225722377588987/0.00565318355819403/0.00685504165766894/0.00312524407663094/0.0344221011579658/0.00632274487912787/0.00699558442523313/0.0216494238059734/0.00240809681284751/0.102539510299218/0.0779706246539958/0.00377044906434239/0.0275071219716672/0.0100023552612256/0.0182066690839751/0.0490442403409292/0.110468183368962/0.00175361021842756/0.00431024120259819/0.281273052870257}]):0.001[&model=LG+F{0.225722377588987/0.00565318355819403/0.00685504165766894/0.00312524407663094/0.0344221011579658/0.00632274487912787/0.00699558442523313/0.0216494238059734/0.00240809681284751/0.102539510299218/0.0779706246539958/0.00377044906434239/0.0275071219716672/0.0100023552612256/0.0182066690839751/0.0490442403409292/0.110468183368962/0.00175361021842756/0.00431024120259819/0.281273052870257}]):0.5[&model=LG+F{0.225722377588987/0.00565318355819403/0.00685504165766894/0.00312524407663094/0.0344221011579658/0.00632274487912787/0.00699558442523313/0.0216494238059734/0.00240809681284751/0.102539510299218/0.0779706246539958/0.00377044906434239/0.0275071219716672/0.0100023552612256/0.0182066690839751/0.0490442403409292/0.110468183368962/0.00175361021842756/0.00431024120259819/0.281273052870257}],((B1:0.5[&model=LG+F{0.0315833469810035/0.000791000253376994/0.0168728147979499/0.00316222788371158/0.034829448653816/0.00639756757172275/0.00707836942968566/0.00302921345817074/0.00243659397523677/0.252387987287523/0.0788933207601087/0.00928048171619515/0.0677052887247345/0.0246195276840009/0.00254749907027185/0.049624624681707/0.111775452139685/0.00177436225584375/0.0106091115383043/0.284601608358809}],B2:0.5[&model=LG+F{0.0315833469810035/0.000791000253376994/0.0168728147979499/0.00316222788371158/0.034829448653816/0.00639756757172275/0.00707836942968566/0.00302921345817074/0.00243659397523677/0.252387987287523/0.0788933207601087/0.00928048171619515/0.0677052887247345/0.0246195276840009/0.00254749907027185/0.049624624681707/0.111775452139685/0.00177436225584375/0.0106091115383043/0.284601608358809}]):0.001[&model=LG+F{0.0315833469810035/0.000791000253376994/0.0168728147979499/0.00316222788371158/0.034829448653816/0.00639756757172275/0.00707836942968566/0.00302921345817074/0.00243659397523677/0.252387987287523/0.0788933207601087/0.00928048171619515/0.0677052887247345/0.0246195276840009/0.00254749907027185/0.049624624681707/0.111775452139685/0.00177436225584375/0.0106091115383043/0.284601608358809}],(B3:0.5[&model=LG+F{0.0315833469810035/0.000791000253376994/0.0168728147979499/0.00316222788371158/0.034829448653816/0.00639756757172275/0.00707836942968566/0.00302921345817074/0.00243659397523677/0.252387987287523/0.0788933207601087/0.00928048171619515/0.0677052887247345/0.0246195276840009/0.00254749907027185/0.049624624681707/0.111775452139685/0.00177436225584375/0.0106091115383043/0.284601608358809}],B4:0.5[&model=LG+F{0.0315833469810035/0.000791000253376994/0.0168728147979499/0.00316222788371158/0.034829448653816/0.00639756757172275/0.00707836942968566/0.00302921345817074/0.00243659397523677/0.252387987287523/0.0788933207601087/0.00928048171619515/0.0677052887247345/0.0246195276840009/0.00254749907027185/0.049624624681707/0.111775452139685/0.00177436225584375/0.0106091115383043/0.284601608358809}]):0.001[&model=LG+F{0.0315833469810035/0.000791000253376994/0.0168728147979499/0.00316222788371158/0.034829448653816/0.00639756757172275/0.00707836942968566/0.00302921345817074/0.00243659397523677/0.252387987287523/0.0788933207601087/0.00928048171619515/0.0677052887247345/0.0246195276840009/0.00254749907027185/0.049624624681707/0.111775452139685/0.00177436225584375/0.0106091115383043/0.284601608358809}]):0.5[&model=LG+F{0.0315833469810035/0.000791000253376994/0.0168728147979499/0.00316222788371158/0.034829448653816/0.00639756757172275/0.00707836942968566/0.00302921345817074/0.00243659397523677/0.252387987287523/0.0788933207601087/0.00928048171619515/0.0677052887247345/0.0246195276840009/0.00254749907027185/0.049624624681707/0.111775452139685/0.00177436225584375/0.0106091115383043/0.284601608358809}]):0.25[&model=LG+F{0.225722377588987/0.00565318355819403/0.00685504165766894/0.00312524407663094/0.0344221011579658/0.00632274487912787/0.00699558442523313/0.0216494238059734/0.00240809681284751/0.102539510299218/0.0779706246539958/0.00377044906434239/0.0275071219716672/0.0100023552612256/0.0182066690839751/0.0490442403409292/0.110468183368962/0.00175361021842756/0.00431024120259819/0.281273052870257}],(((C1:0.5[&model=LG+F{0.225722377588987/0.00565318355819403/0.00685504165766894/0.00312524407663094/0.0344221011579658/0.00632274487912787/0.00699558442523313/0.0216494238059734/0.00240809681284751/0.102539510299218/0.0779706246539958/0.00377044906434239/0.0275071219716672/0.0100023552612256/0.0182066690839751/0.0490442403409292/0.110468183368962/0.00175361021842756/0.00431024120259819/0.281273052870257}],C2:0.5[&model=LG+F{0.225722377588987/0.00565318355819403/0.00685504165766894/0.00312524407663094/0.0344221011579658/0.00632274487912787/0.00699558442523313/0.0216494238059734/0.00240809681284751/0.102539510299218/0.0779706246539958/0.00377044906434239/0.0275071219716672/0.0100023552612256/0.0182066690839751/0.0490442403409292/0.110468183368962/0.00175361021842756/0.00431024120259819/0.281273052870257}]):0.001[&model=LG+F{0.225722377588987/0.00565318355819403/0.00685504165766894/0.00312524407663094/0.0344221011579658/0.00632274487912787/0.00699558442523313/0.0216494238059734/0.00240809681284751/0.102539510299218/0.0779706246539958/0.00377044906434239/0.0275071219716672/0.0100023552612256/0.0182066690839751/0.0490442403409292/0.110468183368962/0.00175361021842756/0.00431024120259819/0.281273052870257}],(C3:0.5[&model=LG+F{0.225722377588987/0.00565318355819403/0.00685504165766894/0.00312524407663094/0.0344221011579658/0.00632274487912787/0.00699558442523313/0.0216494238059734/0.00240809681284751/0.102539510299218/0.0779706246539958/0.00377044906434239/0.0275071219716672/0.0100023552612256/0.0182066690839751/0.0490442403409292/0.110468183368962/0.00175361021842756/0.00431024120259819/0.281273052870257}],C4:0.5[&model=LG+F{0.225722377588987/0.00565318355819403/0.00685504165766894/0.00312524407663094/0.0344221011579658/0.00632274487912787/0.00699558442523313/0.0216494238059734/0.00240809681284751/0.102539510299218/0.0779706246539958/0.00377044906434239/0.0275071219716672/0.0100023552612256/0.0182066690839751/0.0490442403409292/0.110468183368962/0.00175361021842756/0.00431024120259819/0.281273052870257}]):0.001[&model=LG+F{0.225722377588987/0.00565318355819403/0.00685504165766894/0.00312524407663094/0.0344221011579658/0.00632274487912787/0.00699558442523313/0.0216494238059734/0.00240809681284751/0.102539510299218/0.0779706246539958/0.00377044906434239/0.0275071219716672/0.0100023552612256/0.0182066690839751/0.0490442403409292/0.110468183368962/0.00175361021842756/0.00431024120259819/0.281273052870257}]):0.5[&model=LG+F{0.225722377588987/0.00565318355819403/0.00685504165766894/0.00312524407663094/0.0344221011579658/0.00632274487912787/0.00699558442523313/0.0216494238059734/0.00240809681284751/0.102539510299218/0.0779706246539958/0.00377044906434239/0.0275071219716672/0.0100023552612256/0.0182066690839751/0.0490442403409292/0.110468183368962/0.00175361021842756/0.00431024120259819/0.281273052870257}],((D1:0.5[&model=LG+F{0.0315833469810035/0.000791000253376994/0.0168728147979499/0.00316222788371158/0.034829448653816/0.00639756757172275/0.00707836942968566/0.00302921345817074/0.00243659397523677/0.252387987287523/0.0788933207601087/0.00928048171619515/0.0677052887247345/0.0246195276840009/0.00254749907027185/0.049624624681707/0.111775452139685/0.00177436225584375/0.0106091115383043/0.284601608358809}],D2:0.5[&model=LG+F{0.0315833469810035/0.000791000253376994/0.0168728147979499/0.00316222788371158/0.034829448653816/0.00639756757172275/0.00707836942968566/0.00302921345817074/0.00243659397523677/0.252387987287523/0.0788933207601087/0.00928048171619515/0.0677052887247345/0.0246195276840009/0.00254749907027185/0.049624624681707/0.111775452139685/0.00177436225584375/0.0106091115383043/0.284601608358809}]):0.001[&model=LG+F{0.0315833469810035/0.000791000253376994/0.0168728147979499/0.00316222788371158/0.034829448653816/0.00639756757172275/0.00707836942968566/0.00302921345817074/0.00243659397523677/0.252387987287523/0.0788933207601087/0.00928048171619515/0.0677052887247345/0.0246195276840009/0.00254749907027185/0.049624624681707/0.111775452139685/0.00177436225584375/0.0106091115383043/0.284601608358809}],(D3:0.5[&model=LG+F{0.0315833469810035/0.000791000253376994/0.0168728147979499/0.00316222788371158/0.034829448653816/0.00639756757172275/0.00707836942968566/0.00302921345817074/0.00243659397523677/0.252387987287523/0.0788933207601087/0.00928048171619515/0.0677052887247345/0.0246195276840009/0.00254749907027185/0.049624624681707/0.111775452139685/0.00177436225584375/0.0106091115383043/0.284601608358809}],D4:0.5[&model=LG+F{0.0315833469810035/0.000791000253376994/0.0168728147979499/0.00316222788371158/0.034829448653816/0.00639756757172275/0.00707836942968566/0.00302921345817074/0.00243659397523677/0.252387987287523/0.0788933207601087/0.00928048171619515/0.0677052887247345/0.0246195276840009/0.00254749907027185/0.049624624681707/0.111775452139685/0.00177436225584375/0.0106091115383043/0.284601608358809}]):0.001[&model=LG+F{0.0315833469810035/0.000791000253376994/0.0168728147979499/0.00316222788371158/0.034829448653816/0.00639756757172275/0.00707836942968566/0.00302921345817074/0.00243659397523677/0.252387987287523/0.0788933207601087/0.00928048171619515/0.0677052887247345/0.0246195276840009/0.00254749907027185/0.049624624681707/0.111775452139685/0.00177436225584375/0.0106091115383043/0.284601608358809}]):0.5[&model=LG+F{0.0315833469810035/0.000791000253376994/0.0168728147979499/0.00316222788371158/0.034829448653816/0.00639756757172275/0.00707836942968566/0.00302921345817074/0.00243659397523677/0.252387987287523/0.0788933207601087/0.00928048171619515/0.0677052887247345/0.0246195276840009/0.00254749907027185/0.049624624681707/0.111775452139685/0.00177436225584375/0.0106091115383043/0.284601608358809}]):0.25[&model=LG+F{0.225722377588987/0.00565318355819403/0.00685504165766894/0.00312524407663094/0.0344221011579658/0.00632274487912787/0.00699558442523313/0.0216494238059734/0.00240809681284751/0.102539510299218/0.0779706246539958/0.00377044906434239/0.0275071219716672/0.0100023552612256/0.0182066690839751/0.0490442403409292/0.110468183368962/0.00175361021842756/0.00431024120259819/0.281273052870257}]);
```
