## Supplementary material for "Modeling site-and-branch-heterogeneity with GFmix": C20pi3.nwk

```
((((A1:0.5[&model=LG+F{0.0247410994725646/0.0017480059794601/0.00119682340681236/0.000571941402185101/0.00501760563300005/0.00128372802546932/0.00151392609168076/0.00133688038100724/0.00118143628481159/0.368614102761748/0.130222050627227/0.00127422518088367/0.0196848597171116/0.0120341039255585/0.00236797491451503/0.00273229527593382/0.0179004298691302/0.00120691550808006/0.00338056869467941/0.401990713886907}],A2:0.5[&model=LG+F{0.0247410994725646/0.0017480059794601/0.00119682340681236/0.000571941402185101/0.00501760563300005/0.00128372802546932/0.00151392609168076/0.00133688038100724/0.00118143628481159/0.368614102761748/0.130222050627227/0.00127422518088367/0.0196848597171116/0.0120341039255585/0.00236797491451503/0.00273229527593382/0.0179004298691302/0.00120691550808006/0.00338056869467941/0.401990713886907}]):0.001[&model=LG+F{0.0247410994725646/0.0017480059794601/0.00119682340681236/0.000571941402185101/0.00501760563300005/0.00128372802546932/0.00151392609168076/0.00133688038100724/0.00118143628481159/0.368614102761748/0.130222050627227/0.00127422518088367/0.0196848597171116/0.0120341039255585/0.00236797491451503/0.00273229527593382/0.0179004298691302/0.00120691550808006/0.00338056869467941/0.401990713886907}],(A3:0.5[&model=LG+F{0.0247410994725646/0.0017480059794601/0.00119682340681236/0.000571941402185101/0.00501760563300005/0.00128372802546932/0.00151392609168076/0.00133688038100724/0.00118143628481159/0.368614102761748/0.130222050627227/0.00127422518088367/0.0196848597171116/0.0120341039255585/0.00236797491451503/0.00273229527593382/0.0179004298691302/0.00120691550808006/0.00338056869467941/0.401990713886907}],A4:0.5[&model=LG+F{0.0247410994725646/0.0017480059794601/0.00119682340681236/0.000571941402185101/0.00501760563300005/0.00128372802546932/0.00151392609168076/0.00133688038100724/0.00118143628481159/0.368614102761748/0.130222050627227/0.00127422518088367/0.0196848597171116/0.0120341039255585/0.00236797491451503/0.00273229527593382/0.0179004298691302/0.00120691550808006/0.00338056869467941/0.401990713886907}]):0.001[&model=LG+F{0.0247410994725646/0.0017480059794601/0.00119682340681236/0.000571941402185101/0.00501760563300005/0.00128372802546932/0.00151392609168076/0.00133688038100724/0.00118143628481159/0.368614102761748/0.130222050627227/0.00127422518088367/0.0196848597171116/0.0120341039255585/0.00236797491451503/0.00273229527593382/0.0179004298691302/0.00120691550808006/0.00338056869467941/0.401990713886907}]):0.5[&model=LG+F{0.0247410994725646/0.0017480059794601/0.00119682340681236/0.000571941402185101/0.00501760563300005/0.00128372802546932/0.00151392609168076/0.00133688038100724/0.00118143628481159/0.368614102761748/0.130222050627227/0.00127422518088367/0.0196848597171116/0.0120341039255585/0.00236797491451503/0.00273229527593382/0.0179004298691302/0.00120691550808006/0.00338056869467941/0.401990713886907}],((B1:0.5[&model=LG+F{0.00219896521373542/0.000155361096482259/0.0018712135078289/0.000367600917962842/0.0032249395298531/0.000825083826374971/0.000973037830280443/0.000118820647240038/0.000759338388779197/0.576322024066288/0.0836969402226975/0.00199222989533247/0.0307769510461714/0.0188151215057681/0.000210463341364065/0.00175611390911992/0.0115050500395356/0.000775714517219431/0.00528546297609247/0.258369397411696}],B2:0.5[&model=LG+F{0.00219896521373542/0.000155361096482259/0.0018712135078289/0.000367600917962842/0.0032249395298531/0.000825083826374971/0.000973037830280443/0.000118820647240038/0.000759338388779197/0.576322024066288/0.0836969402226975/0.00199222989533247/0.0307769510461714/0.0188151215057681/0.000210463341364065/0.00175611390911992/0.0115050500395356/0.000775714517219431/0.00528546297609247/0.258369397411696}]):0.001[&model=LG+F{0.00219896521373542/0.000155361096482259/0.0018712135078289/0.000367600917962842/0.0032249395298531/0.000825083826374971/0.000973037830280443/0.000118820647240038/0.000759338388779197/0.576322024066288/0.0836969402226975/0.00199222989533247/0.0307769510461714/0.0188151215057681/0.000210463341364065/0.00175611390911992/0.0115050500395356/0.000775714517219431/0.00528546297609247/0.258369397411696}],(B3:0.5[&model=LG+F{0.00219896521373542/0.000155361096482259/0.0018712135078289/0.000367600917962842/0.0032249395298531/0.000825083826374971/0.000973037830280443/0.000118820647240038/0.000759338388779197/0.576322024066288/0.0836969402226975/0.00199222989533247/0.0307769510461714/0.0188151215057681/0.000210463341364065/0.00175611390911992/0.0115050500395356/0.000775714517219431/0.00528546297609247/0.258369397411696}],B4:0.5[&model=LG+F{0.00219896521373542/0.000155361096482259/0.0018712135078289/0.000367600917962842/0.0032249395298531/0.000825083826374971/0.000973037830280443/0.000118820647240038/0.000759338388779197/0.576322024066288/0.0836969402226975/0.00199222989533247/0.0307769510461714/0.0188151215057681/0.000210463341364065/0.00175611390911992/0.0115050500395356/0.000775714517219431/0.00528546297609247/0.258369397411696}]):0.001[&model=LG+F{0.00219896521373542/0.000155361096482259/0.0018712135078289/0.000367600917962842/0.0032249395298531/0.000825083826374971/0.000973037830280443/0.000118820647240038/0.000759338388779197/0.576322024066288/0.0836969402226975/0.00199222989533247/0.0307769510461714/0.0188151215057681/0.000210463341364065/0.00175611390911992/0.0115050500395356/0.000775714517219431/0.00528546297609247/0.258369397411696}]):0.5[&model=LG+F{0.00219896521373542/0.000155361096482259/0.0018712135078289/0.000367600917962842/0.0032249395298531/0.000825083826374971/0.000973037830280443/0.000118820647240038/0.000759338388779197/0.576322024066288/0.0836969402226975/0.00199222989533247/0.0307769510461714/0.0188151215057681/0.000210463341364065/0.00175611390911992/0.0115050500395356/0.000775714517219431/0.00528546297609247/0.258369397411696}]):0.25[&model=LG+F{0.0247410994725646/0.0017480059794601/0.00119682340681236/0.000571941402185101/0.00501760563300005/0.00128372802546932/0.00151392609168076/0.00133688038100724/0.00118143628481159/0.368614102761748/0.130222050627227/0.00127422518088367/0.0196848597171116/0.0120341039255585/0.00236797491451503/0.00273229527593382/0.0179004298691302/0.00120691550808006/0.00338056869467941/0.401990713886907}],(((C1:0.5[&model=LG+F{0.0247410994725646/0.0017480059794601/0.00119682340681236/0.000571941402185101/0.00501760563300005/0.00128372802546932/0.00151392609168076/0.00133688038100724/0.00118143628481159/0.368614102761748/0.130222050627227/0.00127422518088367/0.0196848597171116/0.0120341039255585/0.00236797491451503/0.00273229527593382/0.0179004298691302/0.00120691550808006/0.00338056869467941/0.401990713886907}],C2:0.5[&model=LG+F{0.0247410994725646/0.0017480059794601/0.00119682340681236/0.000571941402185101/0.00501760563300005/0.00128372802546932/0.00151392609168076/0.00133688038100724/0.00118143628481159/0.368614102761748/0.130222050627227/0.00127422518088367/0.0196848597171116/0.0120341039255585/0.00236797491451503/0.00273229527593382/0.0179004298691302/0.00120691550808006/0.00338056869467941/0.401990713886907}]):0.001[&model=LG+F{0.0247410994725646/0.0017480059794601/0.00119682340681236/0.000571941402185101/0.00501760563300005/0.00128372802546932/0.00151392609168076/0.00133688038100724/0.00118143628481159/0.368614102761748/0.130222050627227/0.00127422518088367/0.0196848597171116/0.0120341039255585/0.00236797491451503/0.00273229527593382/0.0179004298691302/0.00120691550808006/0.00338056869467941/0.401990713886907}],(C3:0.5[&model=LG+F{0.0247410994725646/0.0017480059794601/0.00119682340681236/0.000571941402185101/0.00501760563300005/0.00128372802546932/0.00151392609168076/0.00133688038100724/0.00118143628481159/0.368614102761748/0.130222050627227/0.00127422518088367/0.0196848597171116/0.0120341039255585/0.00236797491451503/0.00273229527593382/0.0179004298691302/0.00120691550808006/0.00338056869467941/0.401990713886907}],C4:0.5[&model=LG+F{0.0247410994725646/0.0017480059794601/0.00119682340681236/0.000571941402185101/0.00501760563300005/0.00128372802546932/0.00151392609168076/0.00133688038100724/0.00118143628481159/0.368614102761748/0.130222050627227/0.00127422518088367/0.0196848597171116/0.0120341039255585/0.00236797491451503/0.00273229527593382/0.0179004298691302/0.00120691550808006/0.00338056869467941/0.401990713886907}]):0.001[&model=LG+F{0.0247410994725646/0.0017480059794601/0.00119682340681236/0.000571941402185101/0.00501760563300005/0.00128372802546932/0.00151392609168076/0.00133688038100724/0.00118143628481159/0.368614102761748/0.130222050627227/0.00127422518088367/0.0196848597171116/0.0120341039255585/0.00236797491451503/0.00273229527593382/0.0179004298691302/0.00120691550808006/0.00338056869467941/0.401990713886907}]):0.5[&model=LG+F{0.0247410994725646/0.0017480059794601/0.00119682340681236/0.000571941402185101/0.00501760563300005/0.00128372802546932/0.00151392609168076/0.00133688038100724/0.00118143628481159/0.368614102761748/0.130222050627227/0.00127422518088367/0.0196848597171116/0.0120341039255585/0.00236797491451503/0.00273229527593382/0.0179004298691302/0.00120691550808006/0.00338056869467941/0.401990713886907}],((D1:0.5[&model=LG+F{0.00219896521373542/0.000155361096482259/0.0018712135078289/0.000367600917962842/0.0032249395298531/0.000825083826374971/0.000973037830280443/0.000118820647240038/0.000759338388779197/0.576322024066288/0.0836969402226975/0.00199222989533247/0.0307769510461714/0.0188151215057681/0.000210463341364065/0.00175611390911992/0.0115050500395356/0.000775714517219431/0.00528546297609247/0.258369397411696}],D2:0.5[&model=LG+F{0.00219896521373542/0.000155361096482259/0.0018712135078289/0.000367600917962842/0.0032249395298531/0.000825083826374971/0.000973037830280443/0.000118820647240038/0.000759338388779197/0.576322024066288/0.0836969402226975/0.00199222989533247/0.0307769510461714/0.0188151215057681/0.000210463341364065/0.00175611390911992/0.0115050500395356/0.000775714517219431/0.00528546297609247/0.258369397411696}]):0.001[&model=LG+F{0.00219896521373542/0.000155361096482259/0.0018712135078289/0.000367600917962842/0.0032249395298531/0.000825083826374971/0.000973037830280443/0.000118820647240038/0.000759338388779197/0.576322024066288/0.0836969402226975/0.00199222989533247/0.0307769510461714/0.0188151215057681/0.000210463341364065/0.00175611390911992/0.0115050500395356/0.000775714517219431/0.00528546297609247/0.258369397411696}],(D3:0.5[&model=LG+F{0.00219896521373542/0.000155361096482259/0.0018712135078289/0.000367600917962842/0.0032249395298531/0.000825083826374971/0.000973037830280443/0.000118820647240038/0.000759338388779197/0.576322024066288/0.0836969402226975/0.00199222989533247/0.0307769510461714/0.0188151215057681/0.000210463341364065/0.00175611390911992/0.0115050500395356/0.000775714517219431/0.00528546297609247/0.258369397411696}],D4:0.5[&model=LG+F{0.00219896521373542/0.000155361096482259/0.0018712135078289/0.000367600917962842/0.0032249395298531/0.000825083826374971/0.000973037830280443/0.000118820647240038/0.000759338388779197/0.576322024066288/0.0836969402226975/0.00199222989533247/0.0307769510461714/0.0188151215057681/0.000210463341364065/0.00175611390911992/0.0115050500395356/0.000775714517219431/0.00528546297609247/0.258369397411696}]):0.001[&model=LG+F{0.00219896521373542/0.000155361096482259/0.0018712135078289/0.000367600917962842/0.0032249395298531/0.000825083826374971/0.000973037830280443/0.000118820647240038/0.000759338388779197/0.576322024066288/0.0836969402226975/0.00199222989533247/0.0307769510461714/0.0188151215057681/0.000210463341364065/0.00175611390911992/0.0115050500395356/0.000775714517219431/0.00528546297609247/0.258369397411696}]):0.5[&model=LG+F{0.00219896521373542/0.000155361096482259/0.0018712135078289/0.000367600917962842/0.0032249395298531/0.000825083826374971/0.000973037830280443/0.000118820647240038/0.000759338388779197/0.576322024066288/0.0836969402226975/0.00199222989533247/0.0307769510461714/0.0188151215057681/0.000210463341364065/0.00175611390911992/0.0115050500395356/0.000775714517219431/0.00528546297609247/0.258369397411696}]):0.25[&model=LG+F{0.0247410994725646/0.0017480059794601/0.00119682340681236/0.000571941402185101/0.00501760563300005/0.00128372802546932/0.00151392609168076/0.00133688038100724/0.00118143628481159/0.368614102761748/0.130222050627227/0.00127422518088367/0.0196848597171116/0.0120341039255585/0.00236797491451503/0.00273229527593382/0.0179004298691302/0.00120691550808006/0.00338056869467941/0.401990713886907}]);
```
