## Supplementary material for "Modeling site-and-branch-heterogeneity with GFmix": C20pi4.nwk

```
((((A1:0.5[&model=LG+F{0.0419726585169515/0.321300687583864/0.0326478686938284/0.0108534290813996/0.00635267011003832/0.0885934237427198/0.0355305073834216/0.0212819944898411/0.032670042024028/0.00908752068379625/0.0235468122766819/0.258890519889379/0.00862443345263194/0.00324769505419082/0.0117305041342096/0.035327158645003/0.035288789087827/0.0027686758605989/0.00594659363354928/0.0143387134312927}],A2:0.5[&model=LG+F{0.0419726585169515/0.321300687583864/0.0326478686938284/0.0108534290813996/0.00635267011003832/0.0885934237427198/0.0355305073834216/0.0212819944898411/0.032670042024028/0.00908752068379625/0.0235468122766819/0.258890519889379/0.00862443345263194/0.00324769505419082/0.0117305041342096/0.035327158645003/0.035288789087827/0.0027686758605989/0.00594659363354928/0.0143387134312927}]):0.001[&model=LG+F{0.0419726585169515/0.321300687583864/0.0326478686938284/0.0108534290813996/0.00635267011003832/0.0885934237427198/0.0355305073834216/0.0212819944898411/0.032670042024028/0.00908752068379625/0.0235468122766819/0.258890519889379/0.00862443345263194/0.00324769505419082/0.0117305041342096/0.035327158645003/0.035288789087827/0.0027686758605989/0.00594659363354928/0.0143387134312927}],(A3:0.5[&model=LG+F{0.0419726585169515/0.321300687583864/0.0326478686938284/0.0108534290813996/0.00635267011003832/0.0885934237427198/0.0355305073834216/0.0212819944898411/0.032670042024028/0.00908752068379625/0.0235468122766819/0.258890519889379/0.00862443345263194/0.00324769505419082/0.0117305041342096/0.035327158645003/0.035288789087827/0.0027686758605989/0.00594659363354928/0.0143387134312927}],A4:0.5[&model=LG+F{0.0419726585169515/0.321300687583864/0.0326478686938284/0.0108534290813996/0.00635267011003832/0.0885934237427198/0.0355305073834216/0.0212819944898411/0.032670042024028/0.00908752068379625/0.0235468122766819/0.258890519889379/0.00862443345263194/0.00324769505419082/0.0117305041342096/0.035327158645003/0.035288789087827/0.0027686758605989/0.00594659363354928/0.0143387134312927}]):0.001[&model=LG+F{0.0419726585169515/0.321300687583864/0.0326478686938284/0.0108534290813996/0.00635267011003832/0.0885934237427198/0.0355305073834216/0.0212819944898411/0.032670042024028/0.00908752068379625/0.0235468122766819/0.258890519889379/0.00862443345263194/0.00324769505419082/0.0117305041342096/0.035327158645003/0.035288789087827/0.0027686758605989/0.00594659363354928/0.0143387134312927}]):0.5[&model=LG+F{0.0419726585169515/0.321300687583864/0.0326478686938284/0.0108534290813996/0.00635267011003832/0.0885934237427198/0.0355305073834216/0.0212819944898411/0.032670042024028/0.00908752068379625/0.0235468122766819/0.258890519889379/0.00862443345263194/0.00324769505419082/0.0117305041342096/0.035327158645003/0.035288789087827/0.0027686758605989/0.00594659363354928/0.0143387134312927}],((B1:0.5[&model=LG+F{0.00520687815478261/0.039858650617077/0.0712458673374793/0.00973651635048998/0.00569892482198636/0.0794763859741957/0.0318741075733161/0.00264011754591631/0.029308009105001/0.0198312575664928/0.0211236394520455/0.564964280147834/0.0188206846636604/0.00708728809079066/0.00145521651187129/0.0316916851977134/0.0316572642033895/0.00248375491135119/0.0129769641350536/0.0128631344731437}],B2:0.5[&model=LG+F{0.00520687815478261/0.039858650617077/0.0712458673374793/0.00973651635048998/0.00569892482198636/0.0794763859741957/0.0318741075733161/0.00264011754591631/0.029308009105001/0.0198312575664928/0.0211236394520455/0.564964280147834/0.0188206846636604/0.00708728809079066/0.00145521651187129/0.0316916851977134/0.0316572642033895/0.00248375491135119/0.0129769641350536/0.0128631344731437}]):0.001[&model=LG+F{0.00520687815478261/0.039858650617077/0.0712458673374793/0.00973651635048998/0.00569892482198636/0.0794763859741957/0.0318741075733161/0.00264011754591631/0.029308009105001/0.0198312575664928/0.0211236394520455/0.564964280147834/0.0188206846636604/0.00708728809079066/0.00145521651187129/0.0316916851977134/0.0316572642033895/0.00248375491135119/0.0129769641350536/0.0128631344731437}],(B3:0.5[&model=LG+F{0.00520687815478261/0.039858650617077/0.0712458673374793/0.00973651635048998/0.00569892482198636/0.0794763859741957/0.0318741075733161/0.00264011754591631/0.029308009105001/0.0198312575664928/0.0211236394520455/0.564964280147834/0.0188206846636604/0.00708728809079066/0.00145521651187129/0.0316916851977134/0.0316572642033895/0.00248375491135119/0.0129769641350536/0.0128631344731437}],B4:0.5[&model=LG+F{0.00520687815478261/0.039858650617077/0.0712458673374793/0.00973651635048998/0.00569892482198636/0.0794763859741957/0.0318741075733161/0.00264011754591631/0.029308009105001/0.0198312575664928/0.0211236394520455/0.564964280147834/0.0188206846636604/0.00708728809079066/0.00145521651187129/0.0316916851977134/0.0316572642033895/0.00248375491135119/0.0129769641350536/0.0128631344731437}]):0.001[&model=LG+F{0.00520687815478261/0.039858650617077/0.0712458673374793/0.00973651635048998/0.00569892482198636/0.0794763859741957/0.0318741075733161/0.00264011754591631/0.029308009105001/0.0198312575664928/0.0211236394520455/0.564964280147834/0.0188206846636604/0.00708728809079066/0.00145521651187129/0.0316916851977134/0.0316572642033895/0.00248375491135119/0.0129769641350536/0.0128631344731437}]):0.5[&model=LG+F{0.00520687815478261/0.039858650617077/0.0712458673374793/0.00973651635048998/0.00569892482198636/0.0794763859741957/0.0318741075733161/0.00264011754591631/0.029308009105001/0.0198312575664928/0.0211236394520455/0.564964280147834/0.0188206846636604/0.00708728809079066/0.00145521651187129/0.0316916851977134/0.0316572642033895/0.00248375491135119/0.0129769641350536/0.0128631344731437}]):0.25[&model=LG+F{0.0419726585169515/0.321300687583864/0.0326478686938284/0.0108534290813996/0.00635267011003832/0.0885934237427198/0.0355305073834216/0.0212819944898411/0.032670042024028/0.00908752068379625/0.0235468122766819/0.258890519889379/0.00862443345263194/0.00324769505419082/0.0117305041342096/0.035327158645003/0.035288789087827/0.0027686758605989/0.00594659363354928/0.0143387134312927}],(((C1:0.5[&model=LG+F{0.0419726585169515/0.321300687583864/0.0326478686938284/0.0108534290813996/0.00635267011003832/0.0885934237427198/0.0355305073834216/0.0212819944898411/0.032670042024028/0.00908752068379625/0.0235468122766819/0.258890519889379/0.00862443345263194/0.00324769505419082/0.0117305041342096/0.035327158645003/0.035288789087827/0.0027686758605989/0.00594659363354928/0.0143387134312927}],C2:0.5[&model=LG+F{0.0419726585169515/0.321300687583864/0.0326478686938284/0.0108534290813996/0.00635267011003832/0.0885934237427198/0.0355305073834216/0.0212819944898411/0.032670042024028/0.00908752068379625/0.0235468122766819/0.258890519889379/0.00862443345263194/0.00324769505419082/0.0117305041342096/0.035327158645003/0.035288789087827/0.0027686758605989/0.00594659363354928/0.0143387134312927}]):0.001[&model=LG+F{0.0419726585169515/0.321300687583864/0.0326478686938284/0.0108534290813996/0.00635267011003832/0.0885934237427198/0.0355305073834216/0.0212819944898411/0.032670042024028/0.00908752068379625/0.0235468122766819/0.258890519889379/0.00862443345263194/0.00324769505419082/0.0117305041342096/0.035327158645003/0.035288789087827/0.0027686758605989/0.00594659363354928/0.0143387134312927}],(C3:0.5[&model=LG+F{0.0419726585169515/0.321300687583864/0.0326478686938284/0.0108534290813996/0.00635267011003832/0.0885934237427198/0.0355305073834216/0.0212819944898411/0.032670042024028/0.00908752068379625/0.0235468122766819/0.258890519889379/0.00862443345263194/0.00324769505419082/0.0117305041342096/0.035327158645003/0.035288789087827/0.0027686758605989/0.00594659363354928/0.0143387134312927}],C4:0.5[&model=LG+F{0.0419726585169515/0.321300687583864/0.0326478686938284/0.0108534290813996/0.00635267011003832/0.0885934237427198/0.0355305073834216/0.0212819944898411/0.032670042024028/0.00908752068379625/0.0235468122766819/0.258890519889379/0.00862443345263194/0.00324769505419082/0.0117305041342096/0.035327158645003/0.035288789087827/0.0027686758605989/0.00594659363354928/0.0143387134312927}]):0.001[&model=LG+F{0.0419726585169515/0.321300687583864/0.0326478686938284/0.0108534290813996/0.00635267011003832/0.0885934237427198/0.0355305073834216/0.0212819944898411/0.032670042024028/0.00908752068379625/0.0235468122766819/0.258890519889379/0.00862443345263194/0.00324769505419082/0.0117305041342096/0.035327158645003/0.035288789087827/0.0027686758605989/0.00594659363354928/0.0143387134312927}]):0.5[&model=LG+F{0.0419726585169515/0.321300687583864/0.0326478686938284/0.0108534290813996/0.00635267011003832/0.0885934237427198/0.0355305073834216/0.0212819944898411/0.032670042024028/0.00908752068379625/0.0235468122766819/0.258890519889379/0.00862443345263194/0.00324769505419082/0.0117305041342096/0.035327158645003/0.035288789087827/0.0027686758605989/0.00594659363354928/0.0143387134312927}],((D1:0.5[&model=LG+F{0.00520687815478261/0.039858650617077/0.0712458673374793/0.00973651635048998/0.00569892482198636/0.0794763859741957/0.0318741075733161/0.00264011754591631/0.029308009105001/0.0198312575664928/0.0211236394520455/0.564964280147834/0.0188206846636604/0.00708728809079066/0.00145521651187129/0.0316916851977134/0.0316572642033895/0.00248375491135119/0.0129769641350536/0.0128631344731437}],D2:0.5[&model=LG+F{0.00520687815478261/0.039858650617077/0.0712458673374793/0.00973651635048998/0.00569892482198636/0.0794763859741957/0.0318741075733161/0.00264011754591631/0.029308009105001/0.0198312575664928/0.0211236394520455/0.564964280147834/0.0188206846636604/0.00708728809079066/0.00145521651187129/0.0316916851977134/0.0316572642033895/0.00248375491135119/0.0129769641350536/0.0128631344731437}]):0.001[&model=LG+F{0.00520687815478261/0.039858650617077/0.0712458673374793/0.00973651635048998/0.00569892482198636/0.0794763859741957/0.0318741075733161/0.00264011754591631/0.029308009105001/0.0198312575664928/0.0211236394520455/0.564964280147834/0.0188206846636604/0.00708728809079066/0.00145521651187129/0.0316916851977134/0.0316572642033895/0.00248375491135119/0.0129769641350536/0.0128631344731437}],(D3:0.5[&model=LG+F{0.00520687815478261/0.039858650617077/0.0712458673374793/0.00973651635048998/0.00569892482198636/0.0794763859741957/0.0318741075733161/0.00264011754591631/0.029308009105001/0.0198312575664928/0.0211236394520455/0.564964280147834/0.0188206846636604/0.00708728809079066/0.00145521651187129/0.0316916851977134/0.0316572642033895/0.00248375491135119/0.0129769641350536/0.0128631344731437}],D4:0.5[&model=LG+F{0.00520687815478261/0.039858650617077/0.0712458673374793/0.00973651635048998/0.00569892482198636/0.0794763859741957/0.0318741075733161/0.00264011754591631/0.029308009105001/0.0198312575664928/0.0211236394520455/0.564964280147834/0.0188206846636604/0.00708728809079066/0.00145521651187129/0.0316916851977134/0.0316572642033895/0.00248375491135119/0.0129769641350536/0.0128631344731437}]):0.001[&model=LG+F{0.00520687815478261/0.039858650617077/0.0712458673374793/0.00973651635048998/0.00569892482198636/0.0794763859741957/0.0318741075733161/0.00264011754591631/0.029308009105001/0.0198312575664928/0.0211236394520455/0.564964280147834/0.0188206846636604/0.00708728809079066/0.00145521651187129/0.0316916851977134/0.0316572642033895/0.00248375491135119/0.0129769641350536/0.0128631344731437}]):0.5[&model=LG+F{0.00520687815478261/0.039858650617077/0.0712458673374793/0.00973651635048998/0.00569892482198636/0.0794763859741957/0.0318741075733161/0.00264011754591631/0.029308009105001/0.0198312575664928/0.0211236394520455/0.564964280147834/0.0188206846636604/0.00708728809079066/0.00145521651187129/0.0316916851977134/0.0316572642033895/0.00248375491135119/0.0129769641350536/0.0128631344731437}]):0.25[&model=LG+F{0.0419726585169515/0.321300687583864/0.0326478686938284/0.0108534290813996/0.00635267011003832/0.0885934237427198/0.0355305073834216/0.0212819944898411/0.032670042024028/0.00908752068379625/0.0235468122766819/0.258890519889379/0.00862443345263194/0.00324769505419082/0.0117305041342096/0.035327158645003/0.035288789087827/0.0027686758605989/0.00594659363354928/0.0143387134312927}]);
```
