## Supplementary material for "Modeling site-and-branch-heterogeneity with GFmix": C20pi5.nwk

```
((((A1:0.5[&model=LG+F{0.010300778807594/0.0065252016745244/0.00708502857215552/0.00265462161327531/0.00920459764053241/0.00463774739966832/0.00271615254192559/0.00295602293664658/0.0469627549758637/0.00954554713379679/0.0412490293656275/0.00261231848274907/0.00788597610621226/0.334143482947679/0.00260797906146747/0.00871784636721916/0.00599721668055563/0.0536433487197006/0.42739214547052/0.0131615046642528}],A2:0.5[&model=LG+F{0.010300778807594/0.0065252016745244/0.00708502857215552/0.00265462161327531/0.00920459764053241/0.00463774739966832/0.00271615254192559/0.00295602293664658/0.0469627549758637/0.00954554713379679/0.0412490293656275/0.00261231848274907/0.00788597610621226/0.334143482947679/0.00260797906146747/0.00871784636721916/0.00599721668055563/0.0536433487197006/0.42739214547052/0.0131615046642528}]):0.001[&model=LG+F{0.010300778807594/0.0065252016745244/0.00708502857215552/0.00265462161327531/0.00920459764053241/0.00463774739966832/0.00271615254192559/0.00295602293664658/0.0469627549758637/0.00954554713379679/0.0412490293656275/0.00261231848274907/0.00788597610621226/0.334143482947679/0.00260797906146747/0.00871784636721916/0.00599721668055563/0.0536433487197006/0.42739214547052/0.0131615046642528}],(A3:0.5[&model=LG+F{0.010300778807594/0.0065252016745244/0.00708502857215552/0.00265462161327531/0.00920459764053241/0.00463774739966832/0.00271615254192559/0.00295602293664658/0.0469627549758637/0.00954554713379679/0.0412490293656275/0.00261231848274907/0.00788597610621226/0.334143482947679/0.00260797906146747/0.00871784636721916/0.00599721668055563/0.0536433487197006/0.42739214547052/0.0131615046642528}],A4:0.5[&model=LG+F{0.010300778807594/0.0065252016745244/0.00708502857215552/0.00265462161327531/0.00920459764053241/0.00463774739966832/0.00271615254192559/0.00295602293664658/0.0469627549758637/0.00954554713379679/0.0412490293656275/0.00261231848274907/0.00788597610621226/0.334143482947679/0.00260797906146747/0.00871784636721916/0.00599721668055563/0.0536433487197006/0.42739214547052/0.0131615046642528}]):0.001[&model=LG+F{0.010300778807594/0.0065252016745244/0.00708502857215552/0.00265462161327531/0.00920459764053241/0.00463774739966832/0.00271615254192559/0.00295602293664658/0.0469627549758637/0.00954554713379679/0.0412490293656275/0.00261231848274907/0.00788597610621226/0.334143482947679/0.00260797906146747/0.00871784636721916/0.00599721668055563/0.0536433487197006/0.42739214547052/0.0131615046642528}]):0.5[&model=LG+F{0.010300778807594/0.0065252016745244/0.00708502857215552/0.00265462161327531/0.00920459764053241/0.00463774739966832/0.00271615254192559/0.00295602293664658/0.0469627549758637/0.00954554713379679/0.0412490293656275/0.00261231848274907/0.00788597610621226/0.334143482947679/0.00260797906146747/0.00871784636721916/0.00599721668055563/0.0536433487197006/0.42739214547052/0.0131615046642528}],((B1:0.5[&model=LG+F{0.000674918962065543/0.000427538773882964/0.00816614487152149/0.00125779505257168/0.00436126087246389/0.00219742644496242/0.00128694922552402/0.000193682047688727/0.0222515783674707/0.011002118054805/0.0195443391254004/0.00301093650694933/0.00908931032258266/0.385130993027931/0.000170877809739653/0.00413063164065749/0.0028415610843672/0.0254169325999603/0.492608624131607/0.00623609608552499}],B2:0.5[&model=LG+F{0.000674918962065543/0.000427538773882964/0.00816614487152149/0.00125779505257168/0.00436126087246389/0.00219742644496242/0.00128694922552402/0.000193682047688727/0.0222515783674707/0.011002118054805/0.0195443391254004/0.00301093650694933/0.00908931032258266/0.385130993027931/0.000170877809739653/0.00413063164065749/0.0028415610843672/0.0254169325999603/0.492608624131607/0.00623609608552499}]):0.001[&model=LG+F{0.000674918962065543/0.000427538773882964/0.00816614487152149/0.00125779505257168/0.00436126087246389/0.00219742644496242/0.00128694922552402/0.000193682047688727/0.0222515783674707/0.011002118054805/0.0195443391254004/0.00301093650694933/0.00908931032258266/0.385130993027931/0.000170877809739653/0.00413063164065749/0.0028415610843672/0.0254169325999603/0.492608624131607/0.00623609608552499}],(B3:0.5[&model=LG+F{0.000674918962065543/0.000427538773882964/0.00816614487152149/0.00125779505257168/0.00436126087246389/0.00219742644496242/0.00128694922552402/0.000193682047688727/0.0222515783674707/0.011002118054805/0.0195443391254004/0.00301093650694933/0.00908931032258266/0.385130993027931/0.000170877809739653/0.00413063164065749/0.0028415610843672/0.0254169325999603/0.492608624131607/0.00623609608552499}],B4:0.5[&model=LG+F{0.000674918962065543/0.000427538773882964/0.00816614487152149/0.00125779505257168/0.00436126087246389/0.00219742644496242/0.00128694922552402/0.000193682047688727/0.0222515783674707/0.011002118054805/0.0195443391254004/0.00301093650694933/0.00908931032258266/0.385130993027931/0.000170877809739653/0.00413063164065749/0.0028415610843672/0.0254169325999603/0.492608624131607/0.00623609608552499}]):0.001[&model=LG+F{0.000674918962065543/0.000427538773882964/0.00816614487152149/0.00125779505257168/0.00436126087246389/0.00219742644496242/0.00128694922552402/0.000193682047688727/0.0222515783674707/0.011002118054805/0.0195443391254004/0.00301093650694933/0.00908931032258266/0.385130993027931/0.000170877809739653/0.00413063164065749/0.0028415610843672/0.0254169325999603/0.492608624131607/0.00623609608552499}]):0.5[&model=LG+F{0.000674918962065543/0.000427538773882964/0.00816614487152149/0.00125779505257168/0.00436126087246389/0.00219742644496242/0.00128694922552402/0.000193682047688727/0.0222515783674707/0.011002118054805/0.0195443391254004/0.00301093650694933/0.00908931032258266/0.385130993027931/0.000170877809739653/0.00413063164065749/0.0028415610843672/0.0254169325999603/0.492608624131607/0.00623609608552499}]):0.25[&model=LG+F{0.010300778807594/0.0065252016745244/0.00708502857215552/0.00265462161327531/0.00920459764053241/0.00463774739966832/0.00271615254192559/0.00295602293664658/0.0469627549758637/0.00954554713379679/0.0412490293656275/0.00261231848274907/0.00788597610621226/0.334143482947679/0.00260797906146747/0.00871784636721916/0.00599721668055563/0.0536433487197006/0.42739214547052/0.0131615046642528}],(((C1:0.5[&model=LG+F{0.010300778807594/0.0065252016745244/0.00708502857215552/0.00265462161327531/0.00920459764053241/0.00463774739966832/0.00271615254192559/0.00295602293664658/0.0469627549758637/0.00954554713379679/0.0412490293656275/0.00261231848274907/0.00788597610621226/0.334143482947679/0.00260797906146747/0.00871784636721916/0.00599721668055563/0.0536433487197006/0.42739214547052/0.0131615046642528}],C2:0.5[&model=LG+F{0.010300778807594/0.0065252016745244/0.00708502857215552/0.00265462161327531/0.00920459764053241/0.00463774739966832/0.00271615254192559/0.00295602293664658/0.0469627549758637/0.00954554713379679/0.0412490293656275/0.00261231848274907/0.00788597610621226/0.334143482947679/0.00260797906146747/0.00871784636721916/0.00599721668055563/0.0536433487197006/0.42739214547052/0.0131615046642528}]):0.001[&model=LG+F{0.010300778807594/0.0065252016745244/0.00708502857215552/0.00265462161327531/0.00920459764053241/0.00463774739966832/0.00271615254192559/0.00295602293664658/0.0469627549758637/0.00954554713379679/0.0412490293656275/0.00261231848274907/0.00788597610621226/0.334143482947679/0.00260797906146747/0.00871784636721916/0.00599721668055563/0.0536433487197006/0.42739214547052/0.0131615046642528}],(C3:0.5[&model=LG+F{0.010300778807594/0.0065252016745244/0.00708502857215552/0.00265462161327531/0.00920459764053241/0.00463774739966832/0.00271615254192559/0.00295602293664658/0.0469627549758637/0.00954554713379679/0.0412490293656275/0.00261231848274907/0.00788597610621226/0.334143482947679/0.00260797906146747/0.00871784636721916/0.00599721668055563/0.0536433487197006/0.42739214547052/0.0131615046642528}],C4:0.5[&model=LG+F{0.010300778807594/0.0065252016745244/0.00708502857215552/0.00265462161327531/0.00920459764053241/0.00463774739966832/0.00271615254192559/0.00295602293664658/0.0469627549758637/0.00954554713379679/0.0412490293656275/0.00261231848274907/0.00788597610621226/0.334143482947679/0.00260797906146747/0.00871784636721916/0.00599721668055563/0.0536433487197006/0.42739214547052/0.0131615046642528}]):0.001[&model=LG+F{0.010300778807594/0.0065252016745244/0.00708502857215552/0.00265462161327531/0.00920459764053241/0.00463774739966832/0.00271615254192559/0.00295602293664658/0.0469627549758637/0.00954554713379679/0.0412490293656275/0.00261231848274907/0.00788597610621226/0.334143482947679/0.00260797906146747/0.00871784636721916/0.00599721668055563/0.0536433487197006/0.42739214547052/0.0131615046642528}]):0.5[&model=LG+F{0.010300778807594/0.0065252016745244/0.00708502857215552/0.00265462161327531/0.00920459764053241/0.00463774739966832/0.00271615254192559/0.00295602293664658/0.0469627549758637/0.00954554713379679/0.0412490293656275/0.00261231848274907/0.00788597610621226/0.334143482947679/0.00260797906146747/0.00871784636721916/0.00599721668055563/0.0536433487197006/0.42739214547052/0.0131615046642528}],((D1:0.5[&model=LG+F{0.000674918962065543/0.000427538773882964/0.00816614487152149/0.00125779505257168/0.00436126087246389/0.00219742644496242/0.00128694922552402/0.000193682047688727/0.0222515783674707/0.011002118054805/0.0195443391254004/0.00301093650694933/0.00908931032258266/0.385130993027931/0.000170877809739653/0.00413063164065749/0.0028415610843672/0.0254169325999603/0.492608624131607/0.00623609608552499}],D2:0.5[&model=LG+F{0.000674918962065543/0.000427538773882964/0.00816614487152149/0.00125779505257168/0.00436126087246389/0.00219742644496242/0.00128694922552402/0.000193682047688727/0.0222515783674707/0.011002118054805/0.0195443391254004/0.00301093650694933/0.00908931032258266/0.385130993027931/0.000170877809739653/0.00413063164065749/0.0028415610843672/0.0254169325999603/0.492608624131607/0.00623609608552499}]):0.001[&model=LG+F{0.000674918962065543/0.000427538773882964/0.00816614487152149/0.00125779505257168/0.00436126087246389/0.00219742644496242/0.00128694922552402/0.000193682047688727/0.0222515783674707/0.011002118054805/0.0195443391254004/0.00301093650694933/0.00908931032258266/0.385130993027931/0.000170877809739653/0.00413063164065749/0.0028415610843672/0.0254169325999603/0.492608624131607/0.00623609608552499}],(D3:0.5[&model=LG+F{0.000674918962065543/0.000427538773882964/0.00816614487152149/0.00125779505257168/0.00436126087246389/0.00219742644496242/0.00128694922552402/0.000193682047688727/0.0222515783674707/0.011002118054805/0.0195443391254004/0.00301093650694933/0.00908931032258266/0.385130993027931/0.000170877809739653/0.00413063164065749/0.0028415610843672/0.0254169325999603/0.492608624131607/0.00623609608552499}],D4:0.5[&model=LG+F{0.000674918962065543/0.000427538773882964/0.00816614487152149/0.00125779505257168/0.00436126087246389/0.00219742644496242/0.00128694922552402/0.000193682047688727/0.0222515783674707/0.011002118054805/0.0195443391254004/0.00301093650694933/0.00908931032258266/0.385130993027931/0.000170877809739653/0.00413063164065749/0.0028415610843672/0.0254169325999603/0.492608624131607/0.00623609608552499}]):0.001[&model=LG+F{0.000674918962065543/0.000427538773882964/0.00816614487152149/0.00125779505257168/0.00436126087246389/0.00219742644496242/0.00128694922552402/0.000193682047688727/0.0222515783674707/0.011002118054805/0.0195443391254004/0.00301093650694933/0.00908931032258266/0.385130993027931/0.000170877809739653/0.00413063164065749/0.0028415610843672/0.0254169325999603/0.492608624131607/0.00623609608552499}]):0.5[&model=LG+F{0.000674918962065543/0.000427538773882964/0.00816614487152149/0.00125779505257168/0.00436126087246389/0.00219742644496242/0.00128694922552402/0.000193682047688727/0.0222515783674707/0.011002118054805/0.0195443391254004/0.00301093650694933/0.00908931032258266/0.385130993027931/0.000170877809739653/0.00413063164065749/0.0028415610843672/0.0254169325999603/0.492608624131607/0.00623609608552499}]):0.25[&model=LG+F{0.010300778807594/0.0065252016745244/0.00708502857215552/0.00265462161327531/0.00920459764053241/0.00463774739966832/0.00271615254192559/0.00295602293664658/0.0469627549758637/0.00954554713379679/0.0412490293656275/0.00261231848274907/0.00788597610621226/0.334143482947679/0.00260797906146747/0.00871784636721916/0.00599721668055563/0.0536433487197006/0.42739214547052/0.0131615046642528}]);
```
