## Supplementary material for "Modeling site-and-branch-heterogeneity with GFmix": C20pi6.nwk

```
((((A1:0.5[&model=LG+F{0.192996463849929/0.0318494062159617/0.0292847950855352/0.127047326681088/0.00171432757096601/0.0690452612634206/0.21305416662594/0.0449109647268484/0.0127615557043417/0.00753329063078181/0.0155756628750294/0.0477700268367683/0.00475511250918989/0.00222394670621571/0.0406872822419459/0.0774707897132292/0.0527305083810324/0.0010341499692135/0.0031901849909145/0.0243648782835449}],A2:0.5[&model=LG+F{0.192996463849929/0.0318494062159617/0.0292847950855352/0.127047326681088/0.00171432757096601/0.0690452612634206/0.21305416662594/0.0449109647268484/0.0127615557043417/0.00753329063078181/0.0155756628750294/0.0477700268367683/0.00475511250918989/0.00222394670621571/0.0406872822419459/0.0774707897132292/0.0527305083810324/0.0010341499692135/0.0031901849909145/0.0243648782835449}]):0.001[&model=LG+F{0.192996463849929/0.0318494062159617/0.0292847950855352/0.127047326681088/0.00171432757096601/0.0690452612634206/0.21305416662594/0.0449109647268484/0.0127615557043417/0.00753329063078181/0.0155756628750294/0.0477700268367683/0.00475511250918989/0.00222394670621571/0.0406872822419459/0.0774707897132292/0.0527305083810324/0.0010341499692135/0.0031901849909145/0.0243648782835449}],(A3:0.5[&model=LG+F{0.192996463849929/0.0318494062159617/0.0292847950855352/0.127047326681088/0.00171432757096601/0.0690452612634206/0.21305416662594/0.0449109647268484/0.0127615557043417/0.00753329063078181/0.0155756628750294/0.0477700268367683/0.00475511250918989/0.00222394670621571/0.0406872822419459/0.0774707897132292/0.0527305083810324/0.0010341499692135/0.0031901849909145/0.0243648782835449}],A4:0.5[&model=LG+F{0.192996463849929/0.0318494062159617/0.0292847950855352/0.127047326681088/0.00171432757096601/0.0690452612634206/0.21305416662594/0.0449109647268484/0.0127615557043417/0.00753329063078181/0.0155756628750294/0.0477700268367683/0.00475511250918989/0.00222394670621571/0.0406872822419459/0.0774707897132292/0.0527305083810324/0.0010341499692135/0.0031901849909145/0.0243648782835449}]):0.001[&model=LG+F{0.192996463849929/0.0318494062159617/0.0292847950855352/0.127047326681088/0.00171432757096601/0.0690452612634206/0.21305416662594/0.0449109647268484/0.0127615557043417/0.00753329063078181/0.0155756628750294/0.0477700268367683/0.00475511250918989/0.00222394670621571/0.0406872822419459/0.0774707897132292/0.0527305083810324/0.0010341499692135/0.0031901849909145/0.0243648782835449}]):0.5[&model=LG+F{0.192996463849929/0.0318494062159617/0.0292847950855352/0.127047326681088/0.00171432757096601/0.0690452612634206/0.21305416662594/0.0449109647268484/0.0127615557043417/0.00753329063078181/0.0155756628750294/0.0477700268367683/0.00475511250918989/0.00222394670621571/0.0406872822419459/0.0774707897132292/0.0527305083810324/0.0010341499692135/0.0031901849909145/0.0243648782835449}],((B1:0.5[&model=LG+F{0.0307388095675133/0.0050726982918821/0.0820490936370571/0.146328496872898/0.00197450023672606/0.0795238243952503/0.245388051597015/0.00715303049959176/0.0146982963967714/0.021106504810938/0.0179394828355826/0.133840356182335/0.0133227045086607/0.00623097450431699/0.00648031883955837/0.0892280420724558/0.0607330845308434/0.00119109637714786/0.00893814644338649/0.0280625819437486}],B2:0.5[&model=LG+F{0.0307388095675133/0.0050726982918821/0.0820490936370571/0.146328496872898/0.00197450023672606/0.0795238243952503/0.245388051597015/0.00715303049959176/0.0146982963967714/0.021106504810938/0.0179394828355826/0.133840356182335/0.0133227045086607/0.00623097450431699/0.00648031883955837/0.0892280420724558/0.0607330845308434/0.00119109637714786/0.00893814644338649/0.0280625819437486}]):0.001[&model=LG+F{0.0307388095675133/0.0050726982918821/0.0820490936370571/0.146328496872898/0.00197450023672606/0.0795238243952503/0.245388051597015/0.00715303049959176/0.0146982963967714/0.021106504810938/0.0179394828355826/0.133840356182335/0.0133227045086607/0.00623097450431699/0.00648031883955837/0.0892280420724558/0.0607330845308434/0.00119109637714786/0.00893814644338649/0.0280625819437486}],(B3:0.5[&model=LG+F{0.0307388095675133/0.0050726982918821/0.0820490936370571/0.146328496872898/0.00197450023672606/0.0795238243952503/0.245388051597015/0.00715303049959176/0.0146982963967714/0.021106504810938/0.0179394828355826/0.133840356182335/0.0133227045086607/0.00623097450431699/0.00648031883955837/0.0892280420724558/0.0607330845308434/0.00119109637714786/0.00893814644338649/0.0280625819437486}],B4:0.5[&model=LG+F{0.0307388095675133/0.0050726982918821/0.0820490936370571/0.146328496872898/0.00197450023672606/0.0795238243952503/0.245388051597015/0.00715303049959176/0.0146982963967714/0.021106504810938/0.0179394828355826/0.133840356182335/0.0133227045086607/0.00623097450431699/0.00648031883955837/0.0892280420724558/0.0607330845308434/0.00119109637714786/0.00893814644338649/0.0280625819437486}]):0.001[&model=LG+F{0.0307388095675133/0.0050726982918821/0.0820490936370571/0.146328496872898/0.00197450023672606/0.0795238243952503/0.245388051597015/0.00715303049959176/0.0146982963967714/0.021106504810938/0.0179394828355826/0.133840356182335/0.0133227045086607/0.00623097450431699/0.00648031883955837/0.0892280420724558/0.0607330845308434/0.00119109637714786/0.00893814644338649/0.0280625819437486}]):0.5[&model=LG+F{0.0307388095675133/0.0050726982918821/0.0820490936370571/0.146328496872898/0.00197450023672606/0.0795238243952503/0.245388051597015/0.00715303049959176/0.0146982963967714/0.021106504810938/0.0179394828355826/0.133840356182335/0.0133227045086607/0.00623097450431699/0.00648031883955837/0.0892280420724558/0.0607330845308434/0.00119109637714786/0.00893814644338649/0.0280625819437486}]):0.25[&model=LG+F{0.192996463849929/0.0318494062159617/0.0292847950855352/0.127047326681088/0.00171432757096601/0.0690452612634206/0.21305416662594/0.0449109647268484/0.0127615557043417/0.00753329063078181/0.0155756628750294/0.0477700268367683/0.00475511250918989/0.00222394670621571/0.0406872822419459/0.0774707897132292/0.0527305083810324/0.0010341499692135/0.0031901849909145/0.0243648782835449}],(((C1:0.5[&model=LG+F{0.192996463849929/0.0318494062159617/0.0292847950855352/0.127047326681088/0.00171432757096601/0.0690452612634206/0.21305416662594/0.0449109647268484/0.0127615557043417/0.00753329063078181/0.0155756628750294/0.0477700268367683/0.00475511250918989/0.00222394670621571/0.0406872822419459/0.0774707897132292/0.0527305083810324/0.0010341499692135/0.0031901849909145/0.0243648782835449}],C2:0.5[&model=LG+F{0.192996463849929/0.0318494062159617/0.0292847950855352/0.127047326681088/0.00171432757096601/0.0690452612634206/0.21305416662594/0.0449109647268484/0.0127615557043417/0.00753329063078181/0.0155756628750294/0.0477700268367683/0.00475511250918989/0.00222394670621571/0.0406872822419459/0.0774707897132292/0.0527305083810324/0.0010341499692135/0.0031901849909145/0.0243648782835449}]):0.001[&model=LG+F{0.192996463849929/0.0318494062159617/0.0292847950855352/0.127047326681088/0.00171432757096601/0.0690452612634206/0.21305416662594/0.0449109647268484/0.0127615557043417/0.00753329063078181/0.0155756628750294/0.0477700268367683/0.00475511250918989/0.00222394670621571/0.0406872822419459/0.0774707897132292/0.0527305083810324/0.0010341499692135/0.0031901849909145/0.0243648782835449}],(C3:0.5[&model=LG+F{0.192996463849929/0.0318494062159617/0.0292847950855352/0.127047326681088/0.00171432757096601/0.0690452612634206/0.21305416662594/0.0449109647268484/0.0127615557043417/0.00753329063078181/0.0155756628750294/0.0477700268367683/0.00475511250918989/0.00222394670621571/0.0406872822419459/0.0774707897132292/0.0527305083810324/0.0010341499692135/0.0031901849909145/0.0243648782835449}],C4:0.5[&model=LG+F{0.192996463849929/0.0318494062159617/0.0292847950855352/0.127047326681088/0.00171432757096601/0.0690452612634206/0.21305416662594/0.0449109647268484/0.0127615557043417/0.00753329063078181/0.0155756628750294/0.0477700268367683/0.00475511250918989/0.00222394670621571/0.0406872822419459/0.0774707897132292/0.0527305083810324/0.0010341499692135/0.0031901849909145/0.0243648782835449}]):0.001[&model=LG+F{0.192996463849929/0.0318494062159617/0.0292847950855352/0.127047326681088/0.00171432757096601/0.0690452612634206/0.21305416662594/0.0449109647268484/0.0127615557043417/0.00753329063078181/0.0155756628750294/0.0477700268367683/0.00475511250918989/0.00222394670621571/0.0406872822419459/0.0774707897132292/0.0527305083810324/0.0010341499692135/0.0031901849909145/0.0243648782835449}]):0.5[&model=LG+F{0.192996463849929/0.0318494062159617/0.0292847950855352/0.127047326681088/0.00171432757096601/0.0690452612634206/0.21305416662594/0.0449109647268484/0.0127615557043417/0.00753329063078181/0.0155756628750294/0.0477700268367683/0.00475511250918989/0.00222394670621571/0.0406872822419459/0.0774707897132292/0.0527305083810324/0.0010341499692135/0.0031901849909145/0.0243648782835449}],((D1:0.5[&model=LG+F{0.0307388095675133/0.0050726982918821/0.0820490936370571/0.146328496872898/0.00197450023672606/0.0795238243952503/0.245388051597015/0.00715303049959176/0.0146982963967714/0.021106504810938/0.0179394828355826/0.133840356182335/0.0133227045086607/0.00623097450431699/0.00648031883955837/0.0892280420724558/0.0607330845308434/0.00119109637714786/0.00893814644338649/0.0280625819437486}],D2:0.5[&model=LG+F{0.0307388095675133/0.0050726982918821/0.0820490936370571/0.146328496872898/0.00197450023672606/0.0795238243952503/0.245388051597015/0.00715303049959176/0.0146982963967714/0.021106504810938/0.0179394828355826/0.133840356182335/0.0133227045086607/0.00623097450431699/0.00648031883955837/0.0892280420724558/0.0607330845308434/0.00119109637714786/0.00893814644338649/0.0280625819437486}]):0.001[&model=LG+F{0.0307388095675133/0.0050726982918821/0.0820490936370571/0.146328496872898/0.00197450023672606/0.0795238243952503/0.245388051597015/0.00715303049959176/0.0146982963967714/0.021106504810938/0.0179394828355826/0.133840356182335/0.0133227045086607/0.00623097450431699/0.00648031883955837/0.0892280420724558/0.0607330845308434/0.00119109637714786/0.00893814644338649/0.0280625819437486}],(D3:0.5[&model=LG+F{0.0307388095675133/0.0050726982918821/0.0820490936370571/0.146328496872898/0.00197450023672606/0.0795238243952503/0.245388051597015/0.00715303049959176/0.0146982963967714/0.021106504810938/0.0179394828355826/0.133840356182335/0.0133227045086607/0.00623097450431699/0.00648031883955837/0.0892280420724558/0.0607330845308434/0.00119109637714786/0.00893814644338649/0.0280625819437486}],D4:0.5[&model=LG+F{0.0307388095675133/0.0050726982918821/0.0820490936370571/0.146328496872898/0.00197450023672606/0.0795238243952503/0.245388051597015/0.00715303049959176/0.0146982963967714/0.021106504810938/0.0179394828355826/0.133840356182335/0.0133227045086607/0.00623097450431699/0.00648031883955837/0.0892280420724558/0.0607330845308434/0.00119109637714786/0.00893814644338649/0.0280625819437486}]):0.001[&model=LG+F{0.0307388095675133/0.0050726982918821/0.0820490936370571/0.146328496872898/0.00197450023672606/0.0795238243952503/0.245388051597015/0.00715303049959176/0.0146982963967714/0.021106504810938/0.0179394828355826/0.133840356182335/0.0133227045086607/0.00623097450431699/0.00648031883955837/0.0892280420724558/0.0607330845308434/0.00119109637714786/0.00893814644338649/0.0280625819437486}]):0.5[&model=LG+F{0.0307388095675133/0.0050726982918821/0.0820490936370571/0.146328496872898/0.00197450023672606/0.0795238243952503/0.245388051597015/0.00715303049959176/0.0146982963967714/0.021106504810938/0.0179394828355826/0.133840356182335/0.0133227045086607/0.00623097450431699/0.00648031883955837/0.0892280420724558/0.0607330845308434/0.00119109637714786/0.00893814644338649/0.0280625819437486}]):0.25[&model=LG+F{0.192996463849929/0.0318494062159617/0.0292847950855352/0.127047326681088/0.00171432757096601/0.0690452612634206/0.21305416662594/0.0449109647268484/0.0127615557043417/0.00753329063078181/0.0155756628750294/0.0477700268367683/0.00475511250918989/0.00222394670621571/0.0406872822419459/0.0774707897132292/0.0527305083810324/0.0010341499692135/0.0031901849909145/0.0243648782835449}]);
```
