## Supplementary material for "Modeling site-and-branch-heterogeneity with GFmix": C20pi7.nwk

```
((((A1:0.5[&model=LG+F{0.169619391352221/0.0202934076140508/0.036527861546667/0.0345816519710002/0.00819189683889483/0.0127096508080223/0.0203838572502593/0.54969800695248/0.00831628149897814/0.00146288963956857/0.00565065041409368/0.0139148286671953/0.00244718071298007/0.00255130171280251/0.0131239164168007/0.0766286934686319/0.0131975986537361/0.00264631090034768/0.00269759567256904/0.00535769691293475}],A2:0.5[&model=LG+F{0.169619391352221/0.0202934076140508/0.036527861546667/0.0345816519710002/0.00819189683889483/0.0127096508080223/0.0203838572502593/0.54969800695248/0.00831628149897814/0.00146288963956857/0.00565065041409368/0.0139148286671953/0.00244718071298007/0.00255130171280251/0.0131239164168007/0.0766286934686319/0.0131975986537361/0.00264631090034768/0.00269759567256904/0.00535769691293475}]):0.001[&model=LG+F{0.169619391352221/0.0202934076140508/0.036527861546667/0.0345816519710002/0.00819189683889483/0.0127096508080223/0.0203838572502593/0.54969800695248/0.00831628149897814/0.00146288963956857/0.00565065041409368/0.0139148286671953/0.00244718071298007/0.00255130171280251/0.0131239164168007/0.0766286934686319/0.0131975986537361/0.00264631090034768/0.00269759567256904/0.00535769691293475}],(A3:0.5[&model=LG+F{0.169619391352221/0.0202934076140508/0.036527861546667/0.0345816519710002/0.00819189683889483/0.0127096508080223/0.0203838572502593/0.54969800695248/0.00831628149897814/0.00146288963956857/0.00565065041409368/0.0139148286671953/0.00244718071298007/0.00255130171280251/0.0131239164168007/0.0766286934686319/0.0131975986537361/0.00264631090034768/0.00269759567256904/0.00535769691293475}],A4:0.5[&model=LG+F{0.169619391352221/0.0202934076140508/0.036527861546667/0.0345816519710002/0.00819189683889483/0.0127096508080223/0.0203838572502593/0.54969800695248/0.00831628149897814/0.00146288963956857/0.00565065041409368/0.0139148286671953/0.00244718071298007/0.00255130171280251/0.0131239164168007/0.0766286934686319/0.0131975986537361/0.00264631090034768/0.00269759567256904/0.00535769691293475}]):0.001[&model=LG+F{0.169619391352221/0.0202934076140508/0.036527861546667/0.0345816519710002/0.00819189683889483/0.0127096508080223/0.0203838572502593/0.54969800695248/0.00831628149897814/0.00146288963956857/0.00565065041409368/0.0139148286671953/0.00244718071298007/0.00255130171280251/0.0131239164168007/0.0766286934686319/0.0131975986537361/0.00264631090034768/0.00269759567256904/0.00535769691293475}]):0.5[&model=LG+F{0.169619391352221/0.0202934076140508/0.036527861546667/0.0345816519710002/0.00819189683889483/0.0127096508080223/0.0203838572502593/0.54969800695248/0.00831628149897814/0.00146288963956857/0.00565065041409368/0.0139148286671953/0.00244718071298007/0.00255130171280251/0.0131239164168007/0.0766286934686319/0.0131975986537361/0.00264631090034768/0.00269759567256904/0.00535769691293475}],((B1:0.5[&model=LG+F{0.0537063036446569/0.00642546764621871/0.203454788708372/0.079181037121413/0.0187568508363702/0.0291010774521164/0.0466725811411167/0.174049958786544/0.019041652337341/0.00814807902570051/0.0129382008868079/0.0775035385737144/0.0136304347916581/0.0142103733679122/0.00415540366268724/0.17545545329047/0.0302183235720294/0.00605921434322875/0.0150252090964036/0.0122674300957085}],B2:0.5[&model=LG+F{0.0537063036446569/0.00642546764621871/0.203454788708372/0.079181037121413/0.0187568508363702/0.0291010774521164/0.0466725811411167/0.174049958786544/0.019041652337341/0.00814807902570051/0.0129382008868079/0.0775035385737144/0.0136304347916581/0.0142103733679122/0.00415540366268724/0.17545545329047/0.0302183235720294/0.00605921434322875/0.0150252090964036/0.0122674300957085}]):0.001[&model=LG+F{0.0537063036446569/0.00642546764621871/0.203454788708372/0.079181037121413/0.0187568508363702/0.0291010774521164/0.0466725811411167/0.174049958786544/0.019041652337341/0.00814807902570051/0.0129382008868079/0.0775035385737144/0.0136304347916581/0.0142103733679122/0.00415540366268724/0.17545545329047/0.0302183235720294/0.00605921434322875/0.0150252090964036/0.0122674300957085}],(B3:0.5[&model=LG+F{0.0537063036446569/0.00642546764621871/0.203454788708372/0.079181037121413/0.0187568508363702/0.0291010774521164/0.0466725811411167/0.174049958786544/0.019041652337341/0.00814807902570051/0.0129382008868079/0.0775035385737144/0.0136304347916581/0.0142103733679122/0.00415540366268724/0.17545545329047/0.0302183235720294/0.00605921434322875/0.0150252090964036/0.0122674300957085}],B4:0.5[&model=LG+F{0.0537063036446569/0.00642546764621871/0.203454788708372/0.079181037121413/0.0187568508363702/0.0291010774521164/0.0466725811411167/0.174049958786544/0.019041652337341/0.00814807902570051/0.0129382008868079/0.0775035385737144/0.0136304347916581/0.0142103733679122/0.00415540366268724/0.17545545329047/0.0302183235720294/0.00605921434322875/0.0150252090964036/0.0122674300957085}]):0.001[&model=LG+F{0.0537063036446569/0.00642546764621871/0.203454788708372/0.079181037121413/0.0187568508363702/0.0291010774521164/0.0466725811411167/0.174049958786544/0.019041652337341/0.00814807902570051/0.0129382008868079/0.0775035385737144/0.0136304347916581/0.0142103733679122/0.00415540366268724/0.17545545329047/0.0302183235720294/0.00605921434322875/0.0150252090964036/0.0122674300957085}]):0.5[&model=LG+F{0.0537063036446569/0.00642546764621871/0.203454788708372/0.079181037121413/0.0187568508363702/0.0291010774521164/0.0466725811411167/0.174049958786544/0.019041652337341/0.00814807902570051/0.0129382008868079/0.0775035385737144/0.0136304347916581/0.0142103733679122/0.00415540366268724/0.17545545329047/0.0302183235720294/0.00605921434322875/0.0150252090964036/0.0122674300957085}]):0.25[&model=LG+F{0.169619391352221/0.0202934076140508/0.036527861546667/0.0345816519710002/0.00819189683889483/0.0127096508080223/0.0203838572502593/0.54969800695248/0.00831628149897814/0.00146288963956857/0.00565065041409368/0.0139148286671953/0.00244718071298007/0.00255130171280251/0.0131239164168007/0.0766286934686319/0.0131975986537361/0.00264631090034768/0.00269759567256904/0.00535769691293475}],(((C1:0.5[&model=LG+F{0.169619391352221/0.0202934076140508/0.036527861546667/0.0345816519710002/0.00819189683889483/0.0127096508080223/0.0203838572502593/0.54969800695248/0.00831628149897814/0.00146288963956857/0.00565065041409368/0.0139148286671953/0.00244718071298007/0.00255130171280251/0.0131239164168007/0.0766286934686319/0.0131975986537361/0.00264631090034768/0.00269759567256904/0.00535769691293475}],C2:0.5[&model=LG+F{0.169619391352221/0.0202934076140508/0.036527861546667/0.0345816519710002/0.00819189683889483/0.0127096508080223/0.0203838572502593/0.54969800695248/0.00831628149897814/0.00146288963956857/0.00565065041409368/0.0139148286671953/0.00244718071298007/0.00255130171280251/0.0131239164168007/0.0766286934686319/0.0131975986537361/0.00264631090034768/0.00269759567256904/0.00535769691293475}]):0.001[&model=LG+F{0.169619391352221/0.0202934076140508/0.036527861546667/0.0345816519710002/0.00819189683889483/0.0127096508080223/0.0203838572502593/0.54969800695248/0.00831628149897814/0.00146288963956857/0.00565065041409368/0.0139148286671953/0.00244718071298007/0.00255130171280251/0.0131239164168007/0.0766286934686319/0.0131975986537361/0.00264631090034768/0.00269759567256904/0.00535769691293475}],(C3:0.5[&model=LG+F{0.169619391352221/0.0202934076140508/0.036527861546667/0.0345816519710002/0.00819189683889483/0.0127096508080223/0.0203838572502593/0.54969800695248/0.00831628149897814/0.00146288963956857/0.00565065041409368/0.0139148286671953/0.00244718071298007/0.00255130171280251/0.0131239164168007/0.0766286934686319/0.0131975986537361/0.00264631090034768/0.00269759567256904/0.00535769691293475}],C4:0.5[&model=LG+F{0.169619391352221/0.0202934076140508/0.036527861546667/0.0345816519710002/0.00819189683889483/0.0127096508080223/0.0203838572502593/0.54969800695248/0.00831628149897814/0.00146288963956857/0.00565065041409368/0.0139148286671953/0.00244718071298007/0.00255130171280251/0.0131239164168007/0.0766286934686319/0.0131975986537361/0.00264631090034768/0.00269759567256904/0.00535769691293475}]):0.001[&model=LG+F{0.169619391352221/0.0202934076140508/0.036527861546667/0.0345816519710002/0.00819189683889483/0.0127096508080223/0.0203838572502593/0.54969800695248/0.00831628149897814/0.00146288963956857/0.00565065041409368/0.0139148286671953/0.00244718071298007/0.00255130171280251/0.0131239164168007/0.0766286934686319/0.0131975986537361/0.00264631090034768/0.00269759567256904/0.00535769691293475}]):0.5[&model=LG+F{0.169619391352221/0.0202934076140508/0.036527861546667/0.0345816519710002/0.00819189683889483/0.0127096508080223/0.0203838572502593/0.54969800695248/0.00831628149897814/0.00146288963956857/0.00565065041409368/0.0139148286671953/0.00244718071298007/0.00255130171280251/0.0131239164168007/0.0766286934686319/0.0131975986537361/0.00264631090034768/0.00269759567256904/0.00535769691293475}],((D1:0.5[&model=LG+F{0.0537063036446569/0.00642546764621871/0.203454788708372/0.079181037121413/0.0187568508363702/0.0291010774521164/0.0466725811411167/0.174049958786544/0.019041652337341/0.00814807902570051/0.0129382008868079/0.0775035385737144/0.0136304347916581/0.0142103733679122/0.00415540366268724/0.17545545329047/0.0302183235720294/0.00605921434322875/0.0150252090964036/0.0122674300957085}],D2:0.5[&model=LG+F{0.0537063036446569/0.00642546764621871/0.203454788708372/0.079181037121413/0.0187568508363702/0.0291010774521164/0.0466725811411167/0.174049958786544/0.019041652337341/0.00814807902570051/0.0129382008868079/0.0775035385737144/0.0136304347916581/0.0142103733679122/0.00415540366268724/0.17545545329047/0.0302183235720294/0.00605921434322875/0.0150252090964036/0.0122674300957085}]):0.001[&model=LG+F{0.0537063036446569/0.00642546764621871/0.203454788708372/0.079181037121413/0.0187568508363702/0.0291010774521164/0.0466725811411167/0.174049958786544/0.019041652337341/0.00814807902570051/0.0129382008868079/0.0775035385737144/0.0136304347916581/0.0142103733679122/0.00415540366268724/0.17545545329047/0.0302183235720294/0.00605921434322875/0.0150252090964036/0.0122674300957085}],(D3:0.5[&model=LG+F{0.0537063036446569/0.00642546764621871/0.203454788708372/0.079181037121413/0.0187568508363702/0.0291010774521164/0.0466725811411167/0.174049958786544/0.019041652337341/0.00814807902570051/0.0129382008868079/0.0775035385737144/0.0136304347916581/0.0142103733679122/0.00415540366268724/0.17545545329047/0.0302183235720294/0.00605921434322875/0.0150252090964036/0.0122674300957085}],D4:0.5[&model=LG+F{0.0537063036446569/0.00642546764621871/0.203454788708372/0.079181037121413/0.0187568508363702/0.0291010774521164/0.0466725811411167/0.174049958786544/0.019041652337341/0.00814807902570051/0.0129382008868079/0.0775035385737144/0.0136304347916581/0.0142103733679122/0.00415540366268724/0.17545545329047/0.0302183235720294/0.00605921434322875/0.0150252090964036/0.0122674300957085}]):0.001[&model=LG+F{0.0537063036446569/0.00642546764621871/0.203454788708372/0.079181037121413/0.0187568508363702/0.0291010774521164/0.0466725811411167/0.174049958786544/0.019041652337341/0.00814807902570051/0.0129382008868079/0.0775035385737144/0.0136304347916581/0.0142103733679122/0.00415540366268724/0.17545545329047/0.0302183235720294/0.00605921434322875/0.0150252090964036/0.0122674300957085}]):0.5[&model=LG+F{0.0537063036446569/0.00642546764621871/0.203454788708372/0.079181037121413/0.0187568508363702/0.0291010774521164/0.0466725811411167/0.174049958786544/0.019041652337341/0.00814807902570051/0.0129382008868079/0.0775035385737144/0.0136304347916581/0.0142103733679122/0.00415540366268724/0.17545545329047/0.0302183235720294/0.00605921434322875/0.0150252090964036/0.0122674300957085}]):0.25[&model=LG+F{0.169619391352221/0.0202934076140508/0.036527861546667/0.0345816519710002/0.00819189683889483/0.0127096508080223/0.0203838572502593/0.54969800695248/0.00831628149897814/0.00146288963956857/0.00565065041409368/0.0139148286671953/0.00244718071298007/0.00255130171280251/0.0131239164168007/0.0766286934686319/0.0131975986537361/0.00264631090034768/0.00269759567256904/0.00535769691293475}]);
```
