## Supplementary material for "Modeling site-and-branch-heterogeneity with GFmix": C20pi8.nwk

```
((((A1:0.5[&model=LG+F{0.104452874080609/0.0302670825204472/0.0265527813961939/0.0135639714230711/0.0287879250608922/0.0258555634883991/0.0199554655010764/0.0284507365152067/0.0455885425168996/0.0533026769972973/0.117072483230044/0.0150636173386723/0.036170639283196/0.0912022215958441/0.0238987143058841/0.0746503438643066/0.0670518480025043/0.0249817339302774/0.0888134678021494/0.0843174064378766}],A2:0.5[&model=LG+F{0.104452874080609/0.0302670825204472/0.0265527813961939/0.0135639714230711/0.0287879250608922/0.0258555634883991/0.0199554655010764/0.0284507365152067/0.0455885425168996/0.0533026769972973/0.117072483230044/0.0150636173386723/0.036170639283196/0.0912022215958441/0.0238987143058841/0.0746503438643066/0.0670518480025043/0.0249817339302774/0.0888134678021494/0.0843174064378766}]):0.001[&model=LG+F{0.104452874080609/0.0302670825204472/0.0265527813961939/0.0135639714230711/0.0287879250608922/0.0258555634883991/0.0199554655010764/0.0284507365152067/0.0455885425168996/0.0533026769972973/0.117072483230044/0.0150636173386723/0.036170639283196/0.0912022215958441/0.0238987143058841/0.0746503438643066/0.0670518480025043/0.0249817339302774/0.0888134678021494/0.0843174064378766}],(A3:0.5[&model=LG+F{0.104452874080609/0.0302670825204472/0.0265527813961939/0.0135639714230711/0.0287879250608922/0.0258555634883991/0.0199554655010764/0.0284507365152067/0.0455885425168996/0.0533026769972973/0.117072483230044/0.0150636173386723/0.036170639283196/0.0912022215958441/0.0238987143058841/0.0746503438643066/0.0670518480025043/0.0249817339302774/0.0888134678021494/0.0843174064378766}],A4:0.5[&model=LG+F{0.104452874080609/0.0302670825204472/0.0265527813961939/0.0135639714230711/0.0287879250608922/0.0258555634883991/0.0199554655010764/0.0284507365152067/0.0455885425168996/0.0533026769972973/0.117072483230044/0.0150636173386723/0.036170639283196/0.0912022215958441/0.0238987143058841/0.0746503438643066/0.0670518480025043/0.0249817339302774/0.0888134678021494/0.0843174064378766}]):0.001[&model=LG+F{0.104452874080609/0.0302670825204472/0.0265527813961939/0.0135639714230711/0.0287879250608922/0.0258555634883991/0.0199554655010764/0.0284507365152067/0.0455885425168996/0.0533026769972973/0.117072483230044/0.0150636173386723/0.036170639283196/0.0912022215958441/0.0238987143058841/0.0746503438643066/0.0670518480025043/0.0249817339302774/0.0888134678021494/0.0843174064378766}]):0.5[&model=LG+F{0.104452874080609/0.0302670825204472/0.0265527813961939/0.0135639714230711/0.0287879250608922/0.0258555634883991/0.0199554655010764/0.0284507365152067/0.0455885425168996/0.0533026769972973/0.117072483230044/0.0150636173386723/0.036170639283196/0.0912022215958441/0.0238987143058841/0.0746503438643066/0.0670518480025043/0.0249817339302774/0.0888134678021494/0.0843174064378766}],((B1:0.5[&model=LG+F{0.0112451634801662/0.00325848660466199/0.0502862563517797/0.0105598544688985/0.0224120421388907/0.0201291332112703/0.0155357752517869/0.00306294284442314/0.0354916977787804/0.100945812031067/0.0911435409779066/0.0285278183017833/0.0685007725655162/0.172720824481228/0.00257288228496284/0.0581169587189995/0.0522013601099755/0.0194488373984457/0.168196948664278/0.0656429826786932}],B2:0.5[&model=LG+F{0.0112451634801662/0.00325848660466199/0.0502862563517797/0.0105598544688985/0.0224120421388907/0.0201291332112703/0.0155357752517869/0.00306294284442314/0.0354916977787804/0.100945812031067/0.0911435409779066/0.0285278183017833/0.0685007725655162/0.172720824481228/0.00257288228496284/0.0581169587189995/0.0522013601099755/0.0194488373984457/0.168196948664278/0.0656429826786932}]):0.001[&model=LG+F{0.0112451634801662/0.00325848660466199/0.0502862563517797/0.0105598544688985/0.0224120421388907/0.0201291332112703/0.0155357752517869/0.00306294284442314/0.0354916977787804/0.100945812031067/0.0911435409779066/0.0285278183017833/0.0685007725655162/0.172720824481228/0.00257288228496284/0.0581169587189995/0.0522013601099755/0.0194488373984457/0.168196948664278/0.0656429826786932}],(B3:0.5[&model=LG+F{0.0112451634801662/0.00325848660466199/0.0502862563517797/0.0105598544688985/0.0224120421388907/0.0201291332112703/0.0155357752517869/0.00306294284442314/0.0354916977787804/0.100945812031067/0.0911435409779066/0.0285278183017833/0.0685007725655162/0.172720824481228/0.00257288228496284/0.0581169587189995/0.0522013601099755/0.0194488373984457/0.168196948664278/0.0656429826786932}],B4:0.5[&model=LG+F{0.0112451634801662/0.00325848660466199/0.0502862563517797/0.0105598544688985/0.0224120421388907/0.0201291332112703/0.0155357752517869/0.00306294284442314/0.0354916977787804/0.100945812031067/0.0911435409779066/0.0285278183017833/0.0685007725655162/0.172720824481228/0.00257288228496284/0.0581169587189995/0.0522013601099755/0.0194488373984457/0.168196948664278/0.0656429826786932}]):0.001[&model=LG+F{0.0112451634801662/0.00325848660466199/0.0502862563517797/0.0105598544688985/0.0224120421388907/0.0201291332112703/0.0155357752517869/0.00306294284442314/0.0354916977787804/0.100945812031067/0.0911435409779066/0.0285278183017833/0.0685007725655162/0.172720824481228/0.00257288228496284/0.0581169587189995/0.0522013601099755/0.0194488373984457/0.168196948664278/0.0656429826786932}]):0.5[&model=LG+F{0.0112451634801662/0.00325848660466199/0.0502862563517797/0.0105598544688985/0.0224120421388907/0.0201291332112703/0.0155357752517869/0.00306294284442314/0.0354916977787804/0.100945812031067/0.0911435409779066/0.0285278183017833/0.0685007725655162/0.172720824481228/0.00257288228496284/0.0581169587189995/0.0522013601099755/0.0194488373984457/0.168196948664278/0.0656429826786932}]):0.25[&model=LG+F{0.104452874080609/0.0302670825204472/0.0265527813961939/0.0135639714230711/0.0287879250608922/0.0258555634883991/0.0199554655010764/0.0284507365152067/0.0455885425168996/0.0533026769972973/0.117072483230044/0.0150636173386723/0.036170639283196/0.0912022215958441/0.0238987143058841/0.0746503438643066/0.0670518480025043/0.0249817339302774/0.0888134678021494/0.0843174064378766}],(((C1:0.5[&model=LG+F{0.104452874080609/0.0302670825204472/0.0265527813961939/0.0135639714230711/0.0287879250608922/0.0258555634883991/0.0199554655010764/0.0284507365152067/0.0455885425168996/0.0533026769972973/0.117072483230044/0.0150636173386723/0.036170639283196/0.0912022215958441/0.0238987143058841/0.0746503438643066/0.0670518480025043/0.0249817339302774/0.0888134678021494/0.0843174064378766}],C2:0.5[&model=LG+F{0.104452874080609/0.0302670825204472/0.0265527813961939/0.0135639714230711/0.0287879250608922/0.0258555634883991/0.0199554655010764/0.0284507365152067/0.0455885425168996/0.0533026769972973/0.117072483230044/0.0150636173386723/0.036170639283196/0.0912022215958441/0.0238987143058841/0.0746503438643066/0.0670518480025043/0.0249817339302774/0.0888134678021494/0.0843174064378766}]):0.001[&model=LG+F{0.104452874080609/0.0302670825204472/0.0265527813961939/0.0135639714230711/0.0287879250608922/0.0258555634883991/0.0199554655010764/0.0284507365152067/0.0455885425168996/0.0533026769972973/0.117072483230044/0.0150636173386723/0.036170639283196/0.0912022215958441/0.0238987143058841/0.0746503438643066/0.0670518480025043/0.0249817339302774/0.0888134678021494/0.0843174064378766}],(C3:0.5[&model=LG+F{0.104452874080609/0.0302670825204472/0.0265527813961939/0.0135639714230711/0.0287879250608922/0.0258555634883991/0.0199554655010764/0.0284507365152067/0.0455885425168996/0.0533026769972973/0.117072483230044/0.0150636173386723/0.036170639283196/0.0912022215958441/0.0238987143058841/0.0746503438643066/0.0670518480025043/0.0249817339302774/0.0888134678021494/0.0843174064378766}],C4:0.5[&model=LG+F{0.104452874080609/0.0302670825204472/0.0265527813961939/0.0135639714230711/0.0287879250608922/0.0258555634883991/0.0199554655010764/0.0284507365152067/0.0455885425168996/0.0533026769972973/0.117072483230044/0.0150636173386723/0.036170639283196/0.0912022215958441/0.0238987143058841/0.0746503438643066/0.0670518480025043/0.0249817339302774/0.0888134678021494/0.0843174064378766}]):0.001[&model=LG+F{0.104452874080609/0.0302670825204472/0.0265527813961939/0.0135639714230711/0.0287879250608922/0.0258555634883991/0.0199554655010764/0.0284507365152067/0.0455885425168996/0.0533026769972973/0.117072483230044/0.0150636173386723/0.036170639283196/0.0912022215958441/0.0238987143058841/0.0746503438643066/0.0670518480025043/0.0249817339302774/0.0888134678021494/0.0843174064378766}]):0.5[&model=LG+F{0.104452874080609/0.0302670825204472/0.0265527813961939/0.0135639714230711/0.0287879250608922/0.0258555634883991/0.0199554655010764/0.0284507365152067/0.0455885425168996/0.0533026769972973/0.117072483230044/0.0150636173386723/0.036170639283196/0.0912022215958441/0.0238987143058841/0.0746503438643066/0.0670518480025043/0.0249817339302774/0.0888134678021494/0.0843174064378766}],((D1:0.5[&model=LG+F{0.0112451634801662/0.00325848660466199/0.0502862563517797/0.0105598544688985/0.0224120421388907/0.0201291332112703/0.0155357752517869/0.00306294284442314/0.0354916977787804/0.100945812031067/0.0911435409779066/0.0285278183017833/0.0685007725655162/0.172720824481228/0.00257288228496284/0.0581169587189995/0.0522013601099755/0.0194488373984457/0.168196948664278/0.0656429826786932}],D2:0.5[&model=LG+F{0.0112451634801662/0.00325848660466199/0.0502862563517797/0.0105598544688985/0.0224120421388907/0.0201291332112703/0.0155357752517869/0.00306294284442314/0.0354916977787804/0.100945812031067/0.0911435409779066/0.0285278183017833/0.0685007725655162/0.172720824481228/0.00257288228496284/0.0581169587189995/0.0522013601099755/0.0194488373984457/0.168196948664278/0.0656429826786932}]):0.001[&model=LG+F{0.0112451634801662/0.00325848660466199/0.0502862563517797/0.0105598544688985/0.0224120421388907/0.0201291332112703/0.0155357752517869/0.00306294284442314/0.0354916977787804/0.100945812031067/0.0911435409779066/0.0285278183017833/0.0685007725655162/0.172720824481228/0.00257288228496284/0.0581169587189995/0.0522013601099755/0.0194488373984457/0.168196948664278/0.0656429826786932}],(D3:0.5[&model=LG+F{0.0112451634801662/0.00325848660466199/0.0502862563517797/0.0105598544688985/0.0224120421388907/0.0201291332112703/0.0155357752517869/0.00306294284442314/0.0354916977787804/0.100945812031067/0.0911435409779066/0.0285278183017833/0.0685007725655162/0.172720824481228/0.00257288228496284/0.0581169587189995/0.0522013601099755/0.0194488373984457/0.168196948664278/0.0656429826786932}],D4:0.5[&model=LG+F{0.0112451634801662/0.00325848660466199/0.0502862563517797/0.0105598544688985/0.0224120421388907/0.0201291332112703/0.0155357752517869/0.00306294284442314/0.0354916977787804/0.100945812031067/0.0911435409779066/0.0285278183017833/0.0685007725655162/0.172720824481228/0.00257288228496284/0.0581169587189995/0.0522013601099755/0.0194488373984457/0.168196948664278/0.0656429826786932}]):0.001[&model=LG+F{0.0112451634801662/0.00325848660466199/0.0502862563517797/0.0105598544688985/0.0224120421388907/0.0201291332112703/0.0155357752517869/0.00306294284442314/0.0354916977787804/0.100945812031067/0.0911435409779066/0.0285278183017833/0.0685007725655162/0.172720824481228/0.00257288228496284/0.0581169587189995/0.0522013601099755/0.0194488373984457/0.168196948664278/0.0656429826786932}]):0.5[&model=LG+F{0.0112451634801662/0.00325848660466199/0.0502862563517797/0.0105598544688985/0.0224120421388907/0.0201291332112703/0.0155357752517869/0.00306294284442314/0.0354916977787804/0.100945812031067/0.0911435409779066/0.0285278183017833/0.0685007725655162/0.172720824481228/0.00257288228496284/0.0581169587189995/0.0522013601099755/0.0194488373984457/0.168196948664278/0.0656429826786932}]):0.25[&model=LG+F{0.104452874080609/0.0302670825204472/0.0265527813961939/0.0135639714230711/0.0287879250608922/0.0258555634883991/0.0199554655010764/0.0284507365152067/0.0455885425168996/0.0533026769972973/0.117072483230044/0.0150636173386723/0.036170639283196/0.0912022215958441/0.0238987143058841/0.0746503438643066/0.0670518480025043/0.0249817339302774/0.0888134678021494/0.0843174064378766}]);
```
