## Supplementary material for "Modeling site-and-branch-heterogeneity with GFmix": C20pi9.nwk

```
((((A1:0.5[&model=LG+F{0.0729906853256965/0.111513612863987/0.0207281464951331/0.0169553438442127/0.00774921132931395/0.100125398180161/0.0547624626781287/0.0168051001945014/0.0315376188331567/0.0458181259116013/0.185323654657654/0.0822156018622089/0.0701638527012669/0.0198444427130469/0.0118514026140974/0.0322755853674171/0.0413765697094605/0.00847124084119778/0.0186634544226515/0.0508280479610219}],A2:0.5[&model=LG+F{0.0729906853256965/0.111513612863987/0.0207281464951331/0.0169553438442127/0.00774921132931395/0.100125398180161/0.0547624626781287/0.0168051001945014/0.0315376188331567/0.0458181259116013/0.185323654657654/0.0822156018622089/0.0701638527012669/0.0198444427130469/0.0118514026140974/0.0322755853674171/0.0413765697094605/0.00847124084119778/0.0186634544226515/0.0508280479610219}]):0.001[&model=LG+F{0.0729906853256965/0.111513612863987/0.0207281464951331/0.0169553438442127/0.00774921132931395/0.100125398180161/0.0547624626781287/0.0168051001945014/0.0315376188331567/0.0458181259116013/0.185323654657654/0.0822156018622089/0.0701638527012669/0.0198444427130469/0.0118514026140974/0.0322755853674171/0.0413765697094605/0.00847124084119778/0.0186634544226515/0.0508280479610219}],(A3:0.5[&model=LG+F{0.0729906853256965/0.111513612863987/0.0207281464951331/0.0169553438442127/0.00774921132931395/0.100125398180161/0.0547624626781287/0.0168051001945014/0.0315376188331567/0.0458181259116013/0.185323654657654/0.0822156018622089/0.0701638527012669/0.0198444427130469/0.0118514026140974/0.0322755853674171/0.0413765697094605/0.00847124084119778/0.0186634544226515/0.0508280479610219}],A4:0.5[&model=LG+F{0.0729906853256965/0.111513612863987/0.0207281464951331/0.0169553438442127/0.00774921132931395/0.100125398180161/0.0547624626781287/0.0168051001945014/0.0315376188331567/0.0458181259116013/0.185323654657654/0.0822156018622089/0.0701638527012669/0.0198444427130469/0.0118514026140974/0.0322755853674171/0.0413765697094605/0.00847124084119778/0.0186634544226515/0.0508280479610219}]):0.001[&model=LG+F{0.0729906853256965/0.111513612863987/0.0207281464951331/0.0169553438442127/0.00774921132931395/0.100125398180161/0.0547624626781287/0.0168051001945014/0.0315376188331567/0.0458181259116013/0.185323654657654/0.0822156018622089/0.0701638527012669/0.0198444427130469/0.0118514026140974/0.0322755853674171/0.0413765697094605/0.00847124084119778/0.0186634544226515/0.0508280479610219}]):0.5[&model=LG+F{0.0729906853256965/0.111513612863987/0.0207281464951331/0.0169553438442127/0.00774921132931395/0.100125398180161/0.0547624626781287/0.0168051001945014/0.0315376188331567/0.0458181259116013/0.185323654657654/0.0822156018622089/0.0701638527012669/0.0198444427130469/0.0118514026140974/0.0322755853674171/0.0413765697094605/0.00847124084119778/0.0186634544226515/0.0508280479610219}],((B1:0.5[&model=LG+F{0.00851691656681311/0.0130119635483422/0.0425470375575862/0.0143069559704246/0.00653880135446806/0.0844860285020837/0.0462086849766499/0.00196090275923351/0.0266115112853941/0.0940472668135973/0.156376502406952/0.168757505697496/0.144019827183616/0.0407331282427794/0.00138288066228697/0.0272342090502003/0.034913639409472/0.0071480514251704/0.038309006377454/0.0428888172910263}],B2:0.5[&model=LG+F{0.00851691656681311/0.0130119635483422/0.0425470375575862/0.0143069559704246/0.00653880135446806/0.0844860285020837/0.0462086849766499/0.00196090275923351/0.0266115112853941/0.0940472668135973/0.156376502406952/0.168757505697496/0.144019827183616/0.0407331282427794/0.00138288066228697/0.0272342090502003/0.034913639409472/0.0071480514251704/0.038309006377454/0.0428888172910263}]):0.001[&model=LG+F{0.00851691656681311/0.0130119635483422/0.0425470375575862/0.0143069559704246/0.00653880135446806/0.0844860285020837/0.0462086849766499/0.00196090275923351/0.0266115112853941/0.0940472668135973/0.156376502406952/0.168757505697496/0.144019827183616/0.0407331282427794/0.00138288066228697/0.0272342090502003/0.034913639409472/0.0071480514251704/0.038309006377454/0.0428888172910263}],(B3:0.5[&model=LG+F{0.00851691656681311/0.0130119635483422/0.0425470375575862/0.0143069559704246/0.00653880135446806/0.0844860285020837/0.0462086849766499/0.00196090275923351/0.0266115112853941/0.0940472668135973/0.156376502406952/0.168757505697496/0.144019827183616/0.0407331282427794/0.00138288066228697/0.0272342090502003/0.034913639409472/0.0071480514251704/0.038309006377454/0.0428888172910263}],B4:0.5[&model=LG+F{0.00851691656681311/0.0130119635483422/0.0425470375575862/0.0143069559704246/0.00653880135446806/0.0844860285020837/0.0462086849766499/0.00196090275923351/0.0266115112853941/0.0940472668135973/0.156376502406952/0.168757505697496/0.144019827183616/0.0407331282427794/0.00138288066228697/0.0272342090502003/0.034913639409472/0.0071480514251704/0.038309006377454/0.0428888172910263}]):0.001[&model=LG+F{0.00851691656681311/0.0130119635483422/0.0425470375575862/0.0143069559704246/0.00653880135446806/0.0844860285020837/0.0462086849766499/0.00196090275923351/0.0266115112853941/0.0940472668135973/0.156376502406952/0.168757505697496/0.144019827183616/0.0407331282427794/0.00138288066228697/0.0272342090502003/0.034913639409472/0.0071480514251704/0.038309006377454/0.0428888172910263}]):0.5[&model=LG+F{0.00851691656681311/0.0130119635483422/0.0425470375575862/0.0143069559704246/0.00653880135446806/0.0844860285020837/0.0462086849766499/0.00196090275923351/0.0266115112853941/0.0940472668135973/0.156376502406952/0.168757505697496/0.144019827183616/0.0407331282427794/0.00138288066228697/0.0272342090502003/0.034913639409472/0.0071480514251704/0.038309006377454/0.0428888172910263}]):0.25[&model=LG+F{0.0729906853256965/0.111513612863987/0.0207281464951331/0.0169553438442127/0.00774921132931395/0.100125398180161/0.0547624626781287/0.0168051001945014/0.0315376188331567/0.0458181259116013/0.185323654657654/0.0822156018622089/0.0701638527012669/0.0198444427130469/0.0118514026140974/0.0322755853674171/0.0413765697094605/0.00847124084119778/0.0186634544226515/0.0508280479610219}],(((C1:0.5[&model=LG+F{0.0729906853256965/0.111513612863987/0.0207281464951331/0.0169553438442127/0.00774921132931395/0.100125398180161/0.0547624626781287/0.0168051001945014/0.0315376188331567/0.0458181259116013/0.185323654657654/0.0822156018622089/0.0701638527012669/0.0198444427130469/0.0118514026140974/0.0322755853674171/0.0413765697094605/0.00847124084119778/0.0186634544226515/0.0508280479610219}],C2:0.5[&model=LG+F{0.0729906853256965/0.111513612863987/0.0207281464951331/0.0169553438442127/0.00774921132931395/0.100125398180161/0.0547624626781287/0.0168051001945014/0.0315376188331567/0.0458181259116013/0.185323654657654/0.0822156018622089/0.0701638527012669/0.0198444427130469/0.0118514026140974/0.0322755853674171/0.0413765697094605/0.00847124084119778/0.0186634544226515/0.0508280479610219}]):0.001[&model=LG+F{0.0729906853256965/0.111513612863987/0.0207281464951331/0.0169553438442127/0.00774921132931395/0.100125398180161/0.0547624626781287/0.0168051001945014/0.0315376188331567/0.0458181259116013/0.185323654657654/0.0822156018622089/0.0701638527012669/0.0198444427130469/0.0118514026140974/0.0322755853674171/0.0413765697094605/0.00847124084119778/0.0186634544226515/0.0508280479610219}],(C3:0.5[&model=LG+F{0.0729906853256965/0.111513612863987/0.0207281464951331/0.0169553438442127/0.00774921132931395/0.100125398180161/0.0547624626781287/0.0168051001945014/0.0315376188331567/0.0458181259116013/0.185323654657654/0.0822156018622089/0.0701638527012669/0.0198444427130469/0.0118514026140974/0.0322755853674171/0.0413765697094605/0.00847124084119778/0.0186634544226515/0.0508280479610219}],C4:0.5[&model=LG+F{0.0729906853256965/0.111513612863987/0.0207281464951331/0.0169553438442127/0.00774921132931395/0.100125398180161/0.0547624626781287/0.0168051001945014/0.0315376188331567/0.0458181259116013/0.185323654657654/0.0822156018622089/0.0701638527012669/0.0198444427130469/0.0118514026140974/0.0322755853674171/0.0413765697094605/0.00847124084119778/0.0186634544226515/0.0508280479610219}]):0.001[&model=LG+F{0.0729906853256965/0.111513612863987/0.0207281464951331/0.0169553438442127/0.00774921132931395/0.100125398180161/0.0547624626781287/0.0168051001945014/0.0315376188331567/0.0458181259116013/0.185323654657654/0.0822156018622089/0.0701638527012669/0.0198444427130469/0.0118514026140974/0.0322755853674171/0.0413765697094605/0.00847124084119778/0.0186634544226515/0.0508280479610219}]):0.5[&model=LG+F{0.0729906853256965/0.111513612863987/0.0207281464951331/0.0169553438442127/0.00774921132931395/0.100125398180161/0.0547624626781287/0.0168051001945014/0.0315376188331567/0.0458181259116013/0.185323654657654/0.0822156018622089/0.0701638527012669/0.0198444427130469/0.0118514026140974/0.0322755853674171/0.0413765697094605/0.00847124084119778/0.0186634544226515/0.0508280479610219}],((D1:0.5[&model=LG+F{0.00851691656681311/0.0130119635483422/0.0425470375575862/0.0143069559704246/0.00653880135446806/0.0844860285020837/0.0462086849766499/0.00196090275923351/0.0266115112853941/0.0940472668135973/0.156376502406952/0.168757505697496/0.144019827183616/0.0407331282427794/0.00138288066228697/0.0272342090502003/0.034913639409472/0.0071480514251704/0.038309006377454/0.0428888172910263}],D2:0.5[&model=LG+F{0.00851691656681311/0.0130119635483422/0.0425470375575862/0.0143069559704246/0.00653880135446806/0.0844860285020837/0.0462086849766499/0.00196090275923351/0.0266115112853941/0.0940472668135973/0.156376502406952/0.168757505697496/0.144019827183616/0.0407331282427794/0.00138288066228697/0.0272342090502003/0.034913639409472/0.0071480514251704/0.038309006377454/0.0428888172910263}]):0.001[&model=LG+F{0.00851691656681311/0.0130119635483422/0.0425470375575862/0.0143069559704246/0.00653880135446806/0.0844860285020837/0.0462086849766499/0.00196090275923351/0.0266115112853941/0.0940472668135973/0.156376502406952/0.168757505697496/0.144019827183616/0.0407331282427794/0.00138288066228697/0.0272342090502003/0.034913639409472/0.0071480514251704/0.038309006377454/0.0428888172910263}],(D3:0.5[&model=LG+F{0.00851691656681311/0.0130119635483422/0.0425470375575862/0.0143069559704246/0.00653880135446806/0.0844860285020837/0.0462086849766499/0.00196090275923351/0.0266115112853941/0.0940472668135973/0.156376502406952/0.168757505697496/0.144019827183616/0.0407331282427794/0.00138288066228697/0.0272342090502003/0.034913639409472/0.0071480514251704/0.038309006377454/0.0428888172910263}],D4:0.5[&model=LG+F{0.00851691656681311/0.0130119635483422/0.0425470375575862/0.0143069559704246/0.00653880135446806/0.0844860285020837/0.0462086849766499/0.00196090275923351/0.0266115112853941/0.0940472668135973/0.156376502406952/0.168757505697496/0.144019827183616/0.0407331282427794/0.00138288066228697/0.0272342090502003/0.034913639409472/0.0071480514251704/0.038309006377454/0.0428888172910263}]):0.001[&model=LG+F{0.00851691656681311/0.0130119635483422/0.0425470375575862/0.0143069559704246/0.00653880135446806/0.0844860285020837/0.0462086849766499/0.00196090275923351/0.0266115112853941/0.0940472668135973/0.156376502406952/0.168757505697496/0.144019827183616/0.0407331282427794/0.00138288066228697/0.0272342090502003/0.034913639409472/0.0071480514251704/0.038309006377454/0.0428888172910263}]):0.5[&model=LG+F{0.00851691656681311/0.0130119635483422/0.0425470375575862/0.0143069559704246/0.00653880135446806/0.0844860285020837/0.0462086849766499/0.00196090275923351/0.0266115112853941/0.0940472668135973/0.156376502406952/0.168757505697496/0.144019827183616/0.0407331282427794/0.00138288066228697/0.0272342090502003/0.034913639409472/0.0071480514251704/0.038309006377454/0.0428888172910263}]):0.25[&model=LG+F{0.0729906853256965/0.111513612863987/0.0207281464951331/0.0169553438442127/0.00774921132931395/0.100125398180161/0.0547624626781287/0.0168051001945014/0.0315376188331567/0.0458181259116013/0.185323654657654/0.0822156018622089/0.0701638527012669/0.0198444427130469/0.0118514026140974/0.0322755853674171/0.0413765697094605/0.00847124084119778/0.0186634544226515/0.0508280479610219}]);
```
