## Supplementary material for "Modeling site-and-branch-heterogeneity with GFmix": C20pi10.nwk

```
((((A1:0.5[&model=LG+F{0.016000762914218/0.00510733941854451/0.00174345690261289/0.000832954003011231/0.0104845965216739/0.00486265719066159/0.00188676646647103/0.00315259527612473/0.00758422128986491/0.0768417486254704/0.383539928028646/0.00237485046085013/0.0693785289413237/0.249299781048305/0.00458796233034774/0.00457438054336769/0.00788240744690954/0.0273993754540076/0.0623937135140798/0.0600722651720839}],A2:0.5[&model=LG+F{0.016000762914218/0.00510733941854451/0.00174345690261289/0.000832954003011231/0.0104845965216739/0.00486265719066159/0.00188676646647103/0.00315259527612473/0.00758422128986491/0.0768417486254704/0.383539928028646/0.00237485046085013/0.0693785289413237/0.249299781048305/0.00458796233034774/0.00457438054336769/0.00788240744690954/0.0273993754540076/0.0623937135140798/0.0600722651720839}]):0.001[&model=LG+F{0.016000762914218/0.00510733941854451/0.00174345690261289/0.000832954003011231/0.0104845965216739/0.00486265719066159/0.00188676646647103/0.00315259527612473/0.00758422128986491/0.0768417486254704/0.383539928028646/0.00237485046085013/0.0693785289413237/0.249299781048305/0.00458796233034774/0.00457438054336769/0.00788240744690954/0.0273993754540076/0.0623937135140798/0.0600722651720839}],(A3:0.5[&model=LG+F{0.016000762914218/0.00510733941854451/0.00174345690261289/0.000832954003011231/0.0104845965216739/0.00486265719066159/0.00188676646647103/0.00315259527612473/0.00758422128986491/0.0768417486254704/0.383539928028646/0.00237485046085013/0.0693785289413237/0.249299781048305/0.00458796233034774/0.00457438054336769/0.00788240744690954/0.0273993754540076/0.0623937135140798/0.0600722651720839}],A4:0.5[&model=LG+F{0.016000762914218/0.00510733941854451/0.00174345690261289/0.000832954003011231/0.0104845965216739/0.00486265719066159/0.00188676646647103/0.00315259527612473/0.00758422128986491/0.0768417486254704/0.383539928028646/0.00237485046085013/0.0693785289413237/0.249299781048305/0.00458796233034774/0.00457438054336769/0.00788240744690954/0.0273993754540076/0.0623937135140798/0.0600722651720839}]):0.001[&model=LG+F{0.016000762914218/0.00510733941854451/0.00174345690261289/0.000832954003011231/0.0104845965216739/0.00486265719066159/0.00188676646647103/0.00315259527612473/0.00758422128986491/0.0768417486254704/0.383539928028646/0.00237485046085013/0.0693785289413237/0.249299781048305/0.00458796233034774/0.00457438054336769/0.00788240744690954/0.0273993754540076/0.0623937135140798/0.0600722651720839}]):0.5[&model=LG+F{0.016000762914218/0.00510733941854451/0.00174345690261289/0.000832954003011231/0.0104845965216739/0.00486265719066159/0.00188676646647103/0.00315259527612473/0.00758422128986491/0.0768417486254704/0.383539928028646/0.00237485046085013/0.0693785289413237/0.249299781048305/0.00458796233034774/0.00457438054336769/0.00788240744690954/0.0273993754540076/0.0623937135140798/0.0600722651720839}],((B1:0.5[&model=LG+F{0.00135162232095855/0.000431429050966198/0.00259071587938051/0.000508816717966396/0.00640460094083737/0.00297039363926889/0.00115254662030347/0.00026630718591376/0.00463288317372778/0.114184146487947/0.234288480135885/0.0035289445875363/0.103094063493611/0.370450741007697/0.000387556038837668/0.00279429750789529/0.00481503260961735/0.0167371310329716/0.0927148724652678/0.0366956310854714}],B2:0.5[&model=LG+F{0.00135162232095855/0.000431429050966198/0.00259071587938051/0.000508816717966396/0.00640460094083737/0.00297039363926889/0.00115254662030347/0.00026630718591376/0.00463288317372778/0.114184146487947/0.234288480135885/0.0035289445875363/0.103094063493611/0.370450741007697/0.000387556038837668/0.00279429750789529/0.00481503260961735/0.0167371310329716/0.0927148724652678/0.0366956310854714}]):0.001[&model=LG+F{0.00135162232095855/0.000431429050966198/0.00259071587938051/0.000508816717966396/0.00640460094083737/0.00297039363926889/0.00115254662030347/0.00026630718591376/0.00463288317372778/0.114184146487947/0.234288480135885/0.0035289445875363/0.103094063493611/0.370450741007697/0.000387556038837668/0.00279429750789529/0.00481503260961735/0.0167371310329716/0.0927148724652678/0.0366956310854714}],(B3:0.5[&model=LG+F{0.00135162232095855/0.000431429050966198/0.00259071587938051/0.000508816717966396/0.00640460094083737/0.00297039363926889/0.00115254662030347/0.00026630718591376/0.00463288317372778/0.114184146487947/0.234288480135885/0.0035289445875363/0.103094063493611/0.370450741007697/0.000387556038837668/0.00279429750789529/0.00481503260961735/0.0167371310329716/0.0927148724652678/0.0366956310854714}],B4:0.5[&model=LG+F{0.00135162232095855/0.000431429050966198/0.00259071587938051/0.000508816717966396/0.00640460094083737/0.00297039363926889/0.00115254662030347/0.00026630718591376/0.00463288317372778/0.114184146487947/0.234288480135885/0.0035289445875363/0.103094063493611/0.370450741007697/0.000387556038837668/0.00279429750789529/0.00481503260961735/0.0167371310329716/0.0927148724652678/0.0366956310854714}]):0.001[&model=LG+F{0.00135162232095855/0.000431429050966198/0.00259071587938051/0.000508816717966396/0.00640460094083737/0.00297039363926889/0.00115254662030347/0.00026630718591376/0.00463288317372778/0.114184146487947/0.234288480135885/0.0035289445875363/0.103094063493611/0.370450741007697/0.000387556038837668/0.00279429750789529/0.00481503260961735/0.0167371310329716/0.0927148724652678/0.0366956310854714}]):0.5[&model=LG+F{0.00135162232095855/0.000431429050966198/0.00259071587938051/0.000508816717966396/0.00640460094083737/0.00297039363926889/0.00115254662030347/0.00026630718591376/0.00463288317372778/0.114184146487947/0.234288480135885/0.0035289445875363/0.103094063493611/0.370450741007697/0.000387556038837668/0.00279429750789529/0.00481503260961735/0.0167371310329716/0.0927148724652678/0.0366956310854714}]):0.25[&model=LG+F{0.016000762914218/0.00510733941854451/0.00174345690261289/0.000832954003011231/0.0104845965216739/0.00486265719066159/0.00188676646647103/0.00315259527612473/0.00758422128986491/0.0768417486254704/0.383539928028646/0.00237485046085013/0.0693785289413237/0.249299781048305/0.00458796233034774/0.00457438054336769/0.00788240744690954/0.0273993754540076/0.0623937135140798/0.0600722651720839}],(((C1:0.5[&model=LG+F{0.016000762914218/0.00510733941854451/0.00174345690261289/0.000832954003011231/0.0104845965216739/0.00486265719066159/0.00188676646647103/0.00315259527612473/0.00758422128986491/0.0768417486254704/0.383539928028646/0.00237485046085013/0.0693785289413237/0.249299781048305/0.00458796233034774/0.00457438054336769/0.00788240744690954/0.0273993754540076/0.0623937135140798/0.0600722651720839}],C2:0.5[&model=LG+F{0.016000762914218/0.00510733941854451/0.00174345690261289/0.000832954003011231/0.0104845965216739/0.00486265719066159/0.00188676646647103/0.00315259527612473/0.00758422128986491/0.0768417486254704/0.383539928028646/0.00237485046085013/0.0693785289413237/0.249299781048305/0.00458796233034774/0.00457438054336769/0.00788240744690954/0.0273993754540076/0.0623937135140798/0.0600722651720839}]):0.001[&model=LG+F{0.016000762914218/0.00510733941854451/0.00174345690261289/0.000832954003011231/0.0104845965216739/0.00486265719066159/0.00188676646647103/0.00315259527612473/0.00758422128986491/0.0768417486254704/0.383539928028646/0.00237485046085013/0.0693785289413237/0.249299781048305/0.00458796233034774/0.00457438054336769/0.00788240744690954/0.0273993754540076/0.0623937135140798/0.0600722651720839}],(C3:0.5[&model=LG+F{0.016000762914218/0.00510733941854451/0.00174345690261289/0.000832954003011231/0.0104845965216739/0.00486265719066159/0.00188676646647103/0.00315259527612473/0.00758422128986491/0.0768417486254704/0.383539928028646/0.00237485046085013/0.0693785289413237/0.249299781048305/0.00458796233034774/0.00457438054336769/0.00788240744690954/0.0273993754540076/0.0623937135140798/0.0600722651720839}],C4:0.5[&model=LG+F{0.016000762914218/0.00510733941854451/0.00174345690261289/0.000832954003011231/0.0104845965216739/0.00486265719066159/0.00188676646647103/0.00315259527612473/0.00758422128986491/0.0768417486254704/0.383539928028646/0.00237485046085013/0.0693785289413237/0.249299781048305/0.00458796233034774/0.00457438054336769/0.00788240744690954/0.0273993754540076/0.0623937135140798/0.0600722651720839}]):0.001[&model=LG+F{0.016000762914218/0.00510733941854451/0.00174345690261289/0.000832954003011231/0.0104845965216739/0.00486265719066159/0.00188676646647103/0.00315259527612473/0.00758422128986491/0.0768417486254704/0.383539928028646/0.00237485046085013/0.0693785289413237/0.249299781048305/0.00458796233034774/0.00457438054336769/0.00788240744690954/0.0273993754540076/0.0623937135140798/0.0600722651720839}]):0.5[&model=LG+F{0.016000762914218/0.00510733941854451/0.00174345690261289/0.000832954003011231/0.0104845965216739/0.00486265719066159/0.00188676646647103/0.00315259527612473/0.00758422128986491/0.0768417486254704/0.383539928028646/0.00237485046085013/0.0693785289413237/0.249299781048305/0.00458796233034774/0.00457438054336769/0.00788240744690954/0.0273993754540076/0.0623937135140798/0.0600722651720839}],((D1:0.5[&model=LG+F{0.00135162232095855/0.000431429050966198/0.00259071587938051/0.000508816717966396/0.00640460094083737/0.00297039363926889/0.00115254662030347/0.00026630718591376/0.00463288317372778/0.114184146487947/0.234288480135885/0.0035289445875363/0.103094063493611/0.370450741007697/0.000387556038837668/0.00279429750789529/0.00481503260961735/0.0167371310329716/0.0927148724652678/0.0366956310854714}],D2:0.5[&model=LG+F{0.00135162232095855/0.000431429050966198/0.00259071587938051/0.000508816717966396/0.00640460094083737/0.00297039363926889/0.00115254662030347/0.00026630718591376/0.00463288317372778/0.114184146487947/0.234288480135885/0.0035289445875363/0.103094063493611/0.370450741007697/0.000387556038837668/0.00279429750789529/0.00481503260961735/0.0167371310329716/0.0927148724652678/0.0366956310854714}]):0.001[&model=LG+F{0.00135162232095855/0.000431429050966198/0.00259071587938051/0.000508816717966396/0.00640460094083737/0.00297039363926889/0.00115254662030347/0.00026630718591376/0.00463288317372778/0.114184146487947/0.234288480135885/0.0035289445875363/0.103094063493611/0.370450741007697/0.000387556038837668/0.00279429750789529/0.00481503260961735/0.0167371310329716/0.0927148724652678/0.0366956310854714}],(D3:0.5[&model=LG+F{0.00135162232095855/0.000431429050966198/0.00259071587938051/0.000508816717966396/0.00640460094083737/0.00297039363926889/0.00115254662030347/0.00026630718591376/0.00463288317372778/0.114184146487947/0.234288480135885/0.0035289445875363/0.103094063493611/0.370450741007697/0.000387556038837668/0.00279429750789529/0.00481503260961735/0.0167371310329716/0.0927148724652678/0.0366956310854714}],D4:0.5[&model=LG+F{0.00135162232095855/0.000431429050966198/0.00259071587938051/0.000508816717966396/0.00640460094083737/0.00297039363926889/0.00115254662030347/0.00026630718591376/0.00463288317372778/0.114184146487947/0.234288480135885/0.0035289445875363/0.103094063493611/0.370450741007697/0.000387556038837668/0.00279429750789529/0.00481503260961735/0.0167371310329716/0.0927148724652678/0.0366956310854714}]):0.001[&model=LG+F{0.00135162232095855/0.000431429050966198/0.00259071587938051/0.000508816717966396/0.00640460094083737/0.00297039363926889/0.00115254662030347/0.00026630718591376/0.00463288317372778/0.114184146487947/0.234288480135885/0.0035289445875363/0.103094063493611/0.370450741007697/0.000387556038837668/0.00279429750789529/0.00481503260961735/0.0167371310329716/0.0927148724652678/0.0366956310854714}]):0.5[&model=LG+F{0.00135162232095855/0.000431429050966198/0.00259071587938051/0.000508816717966396/0.00640460094083737/0.00297039363926889/0.00115254662030347/0.00026630718591376/0.00463288317372778/0.114184146487947/0.234288480135885/0.0035289445875363/0.103094063493611/0.370450741007697/0.000387556038837668/0.00279429750789529/0.00481503260961735/0.0167371310329716/0.0927148724652678/0.0366956310854714}]):0.25[&model=LG+F{0.016000762914218/0.00510733941854451/0.00174345690261289/0.000832954003011231/0.0104845965216739/0.00486265719066159/0.00188676646647103/0.00315259527612473/0.00758422128986491/0.0768417486254704/0.383539928028646/0.00237485046085013/0.0693785289413237/0.249299781048305/0.00458796233034774/0.00457438054336769/0.00788240744690954/0.0273993754540076/0.0623937135140798/0.0600722651720839}]);
```
