## Supplementary material for "Modeling site-and-branch-heterogeneity with GFmix": C20pi11.nwk

```
((((A1:0.5[&model=LG+F{0.16237902083387/0.092595833546266/0.0640463732461931/0.052303280564776/0.00477565768266184/0.0740585023686317/0.0711320233787279/0.0997237280895275/0.0256545203135984/0.00315380549352402/0.0124000744285771/0.0926950564772875/0.00525516432903937/0.00263577933875127/0.0171996256824639/0.142793003922476/0.0620973997885401/0.00155796860262974/0.00447413227975453/0.00906893538262291}],A2:0.5[&model=LG+F{0.16237902083387/0.092595833546266/0.0640463732461931/0.052303280564776/0.00477565768266184/0.0740585023686317/0.0711320233787279/0.0997237280895275/0.0256545203135984/0.00315380549352402/0.0124000744285771/0.0926950564772875/0.00525516432903937/0.00263577933875127/0.0171996256824639/0.142793003922476/0.0620973997885401/0.00155796860262974/0.00447413227975453/0.00906893538262291}]):0.001[&model=LG+F{0.16237902083387/0.092595833546266/0.0640463732461931/0.052303280564776/0.00477565768266184/0.0740585023686317/0.0711320233787279/0.0997237280895275/0.0256545203135984/0.00315380549352402/0.0124000744285771/0.0926950564772875/0.00525516432903937/0.00263577933875127/0.0171996256824639/0.142793003922476/0.0620973997885401/0.00155796860262974/0.00447413227975453/0.00906893538262291}],(A3:0.5[&model=LG+F{0.16237902083387/0.092595833546266/0.0640463732461931/0.052303280564776/0.00477565768266184/0.0740585023686317/0.0711320233787279/0.0997237280895275/0.0256545203135984/0.00315380549352402/0.0124000744285771/0.0926950564772875/0.00525516432903937/0.00263577933875127/0.0171996256824639/0.142793003922476/0.0620973997885401/0.00155796860262974/0.00447413227975453/0.00906893538262291}],A4:0.5[&model=LG+F{0.16237902083387/0.092595833546266/0.0640463732461931/0.052303280564776/0.00477565768266184/0.0740585023686317/0.0711320233787279/0.0997237280895275/0.0256545203135984/0.00315380549352402/0.0124000744285771/0.0926950564772875/0.00525516432903937/0.00263577933875127/0.0171996256824639/0.142793003922476/0.0620973997885401/0.00155796860262974/0.00447413227975453/0.00906893538262291}]):0.001[&model=LG+F{0.16237902083387/0.092595833546266/0.0640463732461931/0.052303280564776/0.00477565768266184/0.0740585023686317/0.0711320233787279/0.0997237280895275/0.0256545203135984/0.00315380549352402/0.0124000744285771/0.0926950564772875/0.00525516432903937/0.00263577933875127/0.0171996256824639/0.142793003922476/0.0620973997885401/0.00155796860262974/0.00447413227975453/0.00906893538262291}]):0.5[&model=LG+F{0.16237902083387/0.092595833546266/0.0640463732461931/0.052303280564776/0.00477565768266184/0.0740585023686317/0.0711320233787279/0.0997237280895275/0.0256545203135984/0.00315380549352402/0.0124000744285771/0.0926950564772875/0.00525516432903937/0.00263577933875127/0.0171996256824639/0.142793003922476/0.0620973997885401/0.00155796860262974/0.00447413227975453/0.00906893538262291}],((B1:0.5[&model=LG+F{0.0242409203153658/0.0138232649205735/0.168192890219849/0.0564642810807901/0.00515558631939912/0.0799502449752826/0.0767909492202428/0.0148873600404493/0.0276954720686374/0.00828224354106692/0.0133865654390601/0.243427514592856/0.0138006452556457/0.00692184931787203/0.00256766393516619/0.154152936924552/0.0670375738994784/0.0016819131829596/0.0117495683395713/0.00979041679639499}],B2:0.5[&model=LG+F{0.0242409203153658/0.0138232649205735/0.168192890219849/0.0564642810807901/0.00515558631939912/0.0799502449752826/0.0767909492202428/0.0148873600404493/0.0276954720686374/0.00828224354106692/0.0133865654390601/0.243427514592856/0.0138006452556457/0.00692184931787203/0.00256766393516619/0.154152936924552/0.0670375738994784/0.0016819131829596/0.0117495683395713/0.00979041679639499}]):0.001[&model=LG+F{0.0242409203153658/0.0138232649205735/0.168192890219849/0.0564642810807901/0.00515558631939912/0.0799502449752826/0.0767909492202428/0.0148873600404493/0.0276954720686374/0.00828224354106692/0.0133865654390601/0.243427514592856/0.0138006452556457/0.00692184931787203/0.00256766393516619/0.154152936924552/0.0670375738994784/0.0016819131829596/0.0117495683395713/0.00979041679639499}],(B3:0.5[&model=LG+F{0.0242409203153658/0.0138232649205735/0.168192890219849/0.0564642810807901/0.00515558631939912/0.0799502449752826/0.0767909492202428/0.0148873600404493/0.0276954720686374/0.00828224354106692/0.0133865654390601/0.243427514592856/0.0138006452556457/0.00692184931787203/0.00256766393516619/0.154152936924552/0.0670375738994784/0.0016819131829596/0.0117495683395713/0.00979041679639499}],B4:0.5[&model=LG+F{0.0242409203153658/0.0138232649205735/0.168192890219849/0.0564642810807901/0.00515558631939912/0.0799502449752826/0.0767909492202428/0.0148873600404493/0.0276954720686374/0.00828224354106692/0.0133865654390601/0.243427514592856/0.0138006452556457/0.00692184931787203/0.00256766393516619/0.154152936924552/0.0670375738994784/0.0016819131829596/0.0117495683395713/0.00979041679639499}]):0.001[&model=LG+F{0.0242409203153658/0.0138232649205735/0.168192890219849/0.0564642810807901/0.00515558631939912/0.0799502449752826/0.0767909492202428/0.0148873600404493/0.0276954720686374/0.00828224354106692/0.0133865654390601/0.243427514592856/0.0138006452556457/0.00692184931787203/0.00256766393516619/0.154152936924552/0.0670375738994784/0.0016819131829596/0.0117495683395713/0.00979041679639499}]):0.5[&model=LG+F{0.0242409203153658/0.0138232649205735/0.168192890219849/0.0564642810807901/0.00515558631939912/0.0799502449752826/0.0767909492202428/0.0148873600404493/0.0276954720686374/0.00828224354106692/0.0133865654390601/0.243427514592856/0.0138006452556457/0.00692184931787203/0.00256766393516619/0.154152936924552/0.0670375738994784/0.0016819131829596/0.0117495683395713/0.00979041679639499}]):0.25[&model=LG+F{0.16237902083387/0.092595833546266/0.0640463732461931/0.052303280564776/0.00477565768266184/0.0740585023686317/0.0711320233787279/0.0997237280895275/0.0256545203135984/0.00315380549352402/0.0124000744285771/0.0926950564772875/0.00525516432903937/0.00263577933875127/0.0171996256824639/0.142793003922476/0.0620973997885401/0.00155796860262974/0.00447413227975453/0.00906893538262291}],(((C1:0.5[&model=LG+F{0.16237902083387/0.092595833546266/0.0640463732461931/0.052303280564776/0.00477565768266184/0.0740585023686317/0.0711320233787279/0.0997237280895275/0.0256545203135984/0.00315380549352402/0.0124000744285771/0.0926950564772875/0.00525516432903937/0.00263577933875127/0.0171996256824639/0.142793003922476/0.0620973997885401/0.00155796860262974/0.00447413227975453/0.00906893538262291}],C2:0.5[&model=LG+F{0.16237902083387/0.092595833546266/0.0640463732461931/0.052303280564776/0.00477565768266184/0.0740585023686317/0.0711320233787279/0.0997237280895275/0.0256545203135984/0.00315380549352402/0.0124000744285771/0.0926950564772875/0.00525516432903937/0.00263577933875127/0.0171996256824639/0.142793003922476/0.0620973997885401/0.00155796860262974/0.00447413227975453/0.00906893538262291}]):0.001[&model=LG+F{0.16237902083387/0.092595833546266/0.0640463732461931/0.052303280564776/0.00477565768266184/0.0740585023686317/0.0711320233787279/0.0997237280895275/0.0256545203135984/0.00315380549352402/0.0124000744285771/0.0926950564772875/0.00525516432903937/0.00263577933875127/0.0171996256824639/0.142793003922476/0.0620973997885401/0.00155796860262974/0.00447413227975453/0.00906893538262291}],(C3:0.5[&model=LG+F{0.16237902083387/0.092595833546266/0.0640463732461931/0.052303280564776/0.00477565768266184/0.0740585023686317/0.0711320233787279/0.0997237280895275/0.0256545203135984/0.00315380549352402/0.0124000744285771/0.0926950564772875/0.00525516432903937/0.00263577933875127/0.0171996256824639/0.142793003922476/0.0620973997885401/0.00155796860262974/0.00447413227975453/0.00906893538262291}],C4:0.5[&model=LG+F{0.16237902083387/0.092595833546266/0.0640463732461931/0.052303280564776/0.00477565768266184/0.0740585023686317/0.0711320233787279/0.0997237280895275/0.0256545203135984/0.00315380549352402/0.0124000744285771/0.0926950564772875/0.00525516432903937/0.00263577933875127/0.0171996256824639/0.142793003922476/0.0620973997885401/0.00155796860262974/0.00447413227975453/0.00906893538262291}]):0.001[&model=LG+F{0.16237902083387/0.092595833546266/0.0640463732461931/0.052303280564776/0.00477565768266184/0.0740585023686317/0.0711320233787279/0.0997237280895275/0.0256545203135984/0.00315380549352402/0.0124000744285771/0.0926950564772875/0.00525516432903937/0.00263577933875127/0.0171996256824639/0.142793003922476/0.0620973997885401/0.00155796860262974/0.00447413227975453/0.00906893538262291}]):0.5[&model=LG+F{0.16237902083387/0.092595833546266/0.0640463732461931/0.052303280564776/0.00477565768266184/0.0740585023686317/0.0711320233787279/0.0997237280895275/0.0256545203135984/0.00315380549352402/0.0124000744285771/0.0926950564772875/0.00525516432903937/0.00263577933875127/0.0171996256824639/0.142793003922476/0.0620973997885401/0.00155796860262974/0.00447413227975453/0.00906893538262291}],((D1:0.5[&model=LG+F{0.0242409203153658/0.0138232649205735/0.168192890219849/0.0564642810807901/0.00515558631939912/0.0799502449752826/0.0767909492202428/0.0148873600404493/0.0276954720686374/0.00828224354106692/0.0133865654390601/0.243427514592856/0.0138006452556457/0.00692184931787203/0.00256766393516619/0.154152936924552/0.0670375738994784/0.0016819131829596/0.0117495683395713/0.00979041679639499}],D2:0.5[&model=LG+F{0.0242409203153658/0.0138232649205735/0.168192890219849/0.0564642810807901/0.00515558631939912/0.0799502449752826/0.0767909492202428/0.0148873600404493/0.0276954720686374/0.00828224354106692/0.0133865654390601/0.243427514592856/0.0138006452556457/0.00692184931787203/0.00256766393516619/0.154152936924552/0.0670375738994784/0.0016819131829596/0.0117495683395713/0.00979041679639499}]):0.001[&model=LG+F{0.0242409203153658/0.0138232649205735/0.168192890219849/0.0564642810807901/0.00515558631939912/0.0799502449752826/0.0767909492202428/0.0148873600404493/0.0276954720686374/0.00828224354106692/0.0133865654390601/0.243427514592856/0.0138006452556457/0.00692184931787203/0.00256766393516619/0.154152936924552/0.0670375738994784/0.0016819131829596/0.0117495683395713/0.00979041679639499}],(D3:0.5[&model=LG+F{0.0242409203153658/0.0138232649205735/0.168192890219849/0.0564642810807901/0.00515558631939912/0.0799502449752826/0.0767909492202428/0.0148873600404493/0.0276954720686374/0.00828224354106692/0.0133865654390601/0.243427514592856/0.0138006452556457/0.00692184931787203/0.00256766393516619/0.154152936924552/0.0670375738994784/0.0016819131829596/0.0117495683395713/0.00979041679639499}],D4:0.5[&model=LG+F{0.0242409203153658/0.0138232649205735/0.168192890219849/0.0564642810807901/0.00515558631939912/0.0799502449752826/0.0767909492202428/0.0148873600404493/0.0276954720686374/0.00828224354106692/0.0133865654390601/0.243427514592856/0.0138006452556457/0.00692184931787203/0.00256766393516619/0.154152936924552/0.0670375738994784/0.0016819131829596/0.0117495683395713/0.00979041679639499}]):0.001[&model=LG+F{0.0242409203153658/0.0138232649205735/0.168192890219849/0.0564642810807901/0.00515558631939912/0.0799502449752826/0.0767909492202428/0.0148873600404493/0.0276954720686374/0.00828224354106692/0.0133865654390601/0.243427514592856/0.0138006452556457/0.00692184931787203/0.00256766393516619/0.154152936924552/0.0670375738994784/0.0016819131829596/0.0117495683395713/0.00979041679639499}]):0.5[&model=LG+F{0.0242409203153658/0.0138232649205735/0.168192890219849/0.0564642810807901/0.00515558631939912/0.0799502449752826/0.0767909492202428/0.0148873600404493/0.0276954720686374/0.00828224354106692/0.0133865654390601/0.243427514592856/0.0138006452556457/0.00692184931787203/0.00256766393516619/0.154152936924552/0.0670375738994784/0.0016819131829596/0.0117495683395713/0.00979041679639499}]):0.25[&model=LG+F{0.16237902083387/0.092595833546266/0.0640463732461931/0.052303280564776/0.00477565768266184/0.0740585023686317/0.0711320233787279/0.0997237280895275/0.0256545203135984/0.00315380549352402/0.0124000744285771/0.0926950564772875/0.00525516432903937/0.00263577933875127/0.0171996256824639/0.142793003922476/0.0620973997885401/0.00155796860262974/0.00447413227975453/0.00906893538262291}]);
```
