## Supplementary material for "Modeling site-and-branch-heterogeneity with GFmix": C20pi12.nwk

```
((((A1:0.5[&model=LG+F{0.0216600145368073/0.00488749278799605/0.00185223828034503/0.000861858318539152/0.00568752820941292/0.00681752413584842/0.00209507403183068/0.00252345904078811/0.00244867629885201/0.188421039773274/0.452194959983809/0.00271522437682196/0.115791466022455/0.035933247346828/0.00472677749532072/0.00477788831752762/0.0155102836095289/0.00278036402010739/0.00525167902291351/0.123062901053351}],A2:0.5[&model=LG+F{0.0216600145368073/0.00488749278799605/0.00185223828034503/0.000861858318539152/0.00568752820941292/0.00681752413584842/0.00209507403183068/0.00252345904078811/0.00244867629885201/0.188421039773274/0.452194959983809/0.00271522437682196/0.115791466022455/0.035933247346828/0.00472677749532072/0.00477788831752762/0.0155102836095289/0.00278036402010739/0.00525167902291351/0.123062901053351}]):0.001[&model=LG+F{0.0216600145368073/0.00488749278799605/0.00185223828034503/0.000861858318539152/0.00568752820941292/0.00681752413584842/0.00209507403183068/0.00252345904078811/0.00244867629885201/0.188421039773274/0.452194959983809/0.00271522437682196/0.115791466022455/0.035933247346828/0.00472677749532072/0.00477788831752762/0.0155102836095289/0.00278036402010739/0.00525167902291351/0.123062901053351}],(A3:0.5[&model=LG+F{0.0216600145368073/0.00488749278799605/0.00185223828034503/0.000861858318539152/0.00568752820941292/0.00681752413584842/0.00209507403183068/0.00252345904078811/0.00244867629885201/0.188421039773274/0.452194959983809/0.00271522437682196/0.115791466022455/0.035933247346828/0.00472677749532072/0.00477788831752762/0.0155102836095289/0.00278036402010739/0.00525167902291351/0.123062901053351}],A4:0.5[&model=LG+F{0.0216600145368073/0.00488749278799605/0.00185223828034503/0.000861858318539152/0.00568752820941292/0.00681752413584842/0.00209507403183068/0.00252345904078811/0.00244867629885201/0.188421039773274/0.452194959983809/0.00271522437682196/0.115791466022455/0.035933247346828/0.00472677749532072/0.00477788831752762/0.0155102836095289/0.00278036402010739/0.00525167902291351/0.123062901053351}]):0.001[&model=LG+F{0.0216600145368073/0.00488749278799605/0.00185223828034503/0.000861858318539152/0.00568752820941292/0.00681752413584842/0.00209507403183068/0.00252345904078811/0.00244867629885201/0.188421039773274/0.452194959983809/0.00271522437682196/0.115791466022455/0.035933247346828/0.00472677749532072/0.00477788831752762/0.0155102836095289/0.00278036402010739/0.00525167902291351/0.123062901053351}]):0.5[&model=LG+F{0.0216600145368073/0.00488749278799605/0.00185223828034503/0.000861858318539152/0.00568752820941292/0.00681752413584842/0.00209507403183068/0.00252345904078811/0.00244867629885201/0.188421039773274/0.452194959983809/0.00271522437682196/0.115791466022455/0.035933247346828/0.00472677749532072/0.00477788831752762/0.0155102836095289/0.00278036402010739/0.00525167902291351/0.123062901053351}],((B1:0.5[&model=LG+F{0.0020344975289088/0.000459075961506867/0.0030604774528475/0.000585409799920884/0.00386320428717374/0.00463074423541869/0.0014230608945938/0.000237025287959143/0.00166324217257856/0.311330539913455/0.307149510952163/0.0044864006282915/0.191323748544852/0.0593729729482074/0.00044398017912638/0.00324533926730454/0.0105352258361454/0.00188853818511279/0.00867741770039708/0.0835894099223142}],B2:0.5[&model=LG+F{0.0020344975289088/0.000459075961506867/0.0030604774528475/0.000585409799920884/0.00386320428717374/0.00463074423541869/0.0014230608945938/0.000237025287959143/0.00166324217257856/0.311330539913455/0.307149510952163/0.0044864006282915/0.191323748544852/0.0593729729482074/0.00044398017912638/0.00324533926730454/0.0105352258361454/0.00188853818511279/0.00867741770039708/0.0835894099223142}]):0.001[&model=LG+F{0.0020344975289088/0.000459075961506867/0.0030604774528475/0.000585409799920884/0.00386320428717374/0.00463074423541869/0.0014230608945938/0.000237025287959143/0.00166324217257856/0.311330539913455/0.307149510952163/0.0044864006282915/0.191323748544852/0.0593729729482074/0.00044398017912638/0.00324533926730454/0.0105352258361454/0.00188853818511279/0.00867741770039708/0.0835894099223142}],(B3:0.5[&model=LG+F{0.0020344975289088/0.000459075961506867/0.0030604774528475/0.000585409799920884/0.00386320428717374/0.00463074423541869/0.0014230608945938/0.000237025287959143/0.00166324217257856/0.311330539913455/0.307149510952163/0.0044864006282915/0.191323748544852/0.0593729729482074/0.00044398017912638/0.00324533926730454/0.0105352258361454/0.00188853818511279/0.00867741770039708/0.0835894099223142}],B4:0.5[&model=LG+F{0.0020344975289088/0.000459075961506867/0.0030604774528475/0.000585409799920884/0.00386320428717374/0.00463074423541869/0.0014230608945938/0.000237025287959143/0.00166324217257856/0.311330539913455/0.307149510952163/0.0044864006282915/0.191323748544852/0.0593729729482074/0.00044398017912638/0.00324533926730454/0.0105352258361454/0.00188853818511279/0.00867741770039708/0.0835894099223142}]):0.001[&model=LG+F{0.0020344975289088/0.000459075961506867/0.0030604774528475/0.000585409799920884/0.00386320428717374/0.00463074423541869/0.0014230608945938/0.000237025287959143/0.00166324217257856/0.311330539913455/0.307149510952163/0.0044864006282915/0.191323748544852/0.0593729729482074/0.00044398017912638/0.00324533926730454/0.0105352258361454/0.00188853818511279/0.00867741770039708/0.0835894099223142}]):0.5[&model=LG+F{0.0020344975289088/0.000459075961506867/0.0030604774528475/0.000585409799920884/0.00386320428717374/0.00463074423541869/0.0014230608945938/0.000237025287959143/0.00166324217257856/0.311330539913455/0.307149510952163/0.0044864006282915/0.191323748544852/0.0593729729482074/0.00044398017912638/0.00324533926730454/0.0105352258361454/0.00188853818511279/0.00867741770039708/0.0835894099223142}]):0.25[&model=LG+F{0.0216600145368073/0.00488749278799605/0.00185223828034503/0.000861858318539152/0.00568752820941292/0.00681752413584842/0.00209507403183068/0.00252345904078811/0.00244867629885201/0.188421039773274/0.452194959983809/0.00271522437682196/0.115791466022455/0.035933247346828/0.00472677749532072/0.00477788831752762/0.0155102836095289/0.00278036402010739/0.00525167902291351/0.123062901053351}],(((C1:0.5[&model=LG+F{0.0216600145368073/0.00488749278799605/0.00185223828034503/0.000861858318539152/0.00568752820941292/0.00681752413584842/0.00209507403183068/0.00252345904078811/0.00244867629885201/0.188421039773274/0.452194959983809/0.00271522437682196/0.115791466022455/0.035933247346828/0.00472677749532072/0.00477788831752762/0.0155102836095289/0.00278036402010739/0.00525167902291351/0.123062901053351}],C2:0.5[&model=LG+F{0.0216600145368073/0.00488749278799605/0.00185223828034503/0.000861858318539152/0.00568752820941292/0.00681752413584842/0.00209507403183068/0.00252345904078811/0.00244867629885201/0.188421039773274/0.452194959983809/0.00271522437682196/0.115791466022455/0.035933247346828/0.00472677749532072/0.00477788831752762/0.0155102836095289/0.00278036402010739/0.00525167902291351/0.123062901053351}]):0.001[&model=LG+F{0.0216600145368073/0.00488749278799605/0.00185223828034503/0.000861858318539152/0.00568752820941292/0.00681752413584842/0.00209507403183068/0.00252345904078811/0.00244867629885201/0.188421039773274/0.452194959983809/0.00271522437682196/0.115791466022455/0.035933247346828/0.00472677749532072/0.00477788831752762/0.0155102836095289/0.00278036402010739/0.00525167902291351/0.123062901053351}],(C3:0.5[&model=LG+F{0.0216600145368073/0.00488749278799605/0.00185223828034503/0.000861858318539152/0.00568752820941292/0.00681752413584842/0.00209507403183068/0.00252345904078811/0.00244867629885201/0.188421039773274/0.452194959983809/0.00271522437682196/0.115791466022455/0.035933247346828/0.00472677749532072/0.00477788831752762/0.0155102836095289/0.00278036402010739/0.00525167902291351/0.123062901053351}],C4:0.5[&model=LG+F{0.0216600145368073/0.00488749278799605/0.00185223828034503/0.000861858318539152/0.00568752820941292/0.00681752413584842/0.00209507403183068/0.00252345904078811/0.00244867629885201/0.188421039773274/0.452194959983809/0.00271522437682196/0.115791466022455/0.035933247346828/0.00472677749532072/0.00477788831752762/0.0155102836095289/0.00278036402010739/0.00525167902291351/0.123062901053351}]):0.001[&model=LG+F{0.0216600145368073/0.00488749278799605/0.00185223828034503/0.000861858318539152/0.00568752820941292/0.00681752413584842/0.00209507403183068/0.00252345904078811/0.00244867629885201/0.188421039773274/0.452194959983809/0.00271522437682196/0.115791466022455/0.035933247346828/0.00472677749532072/0.00477788831752762/0.0155102836095289/0.00278036402010739/0.00525167902291351/0.123062901053351}]):0.5[&model=LG+F{0.0216600145368073/0.00488749278799605/0.00185223828034503/0.000861858318539152/0.00568752820941292/0.00681752413584842/0.00209507403183068/0.00252345904078811/0.00244867629885201/0.188421039773274/0.452194959983809/0.00271522437682196/0.115791466022455/0.035933247346828/0.00472677749532072/0.00477788831752762/0.0155102836095289/0.00278036402010739/0.00525167902291351/0.123062901053351}],((D1:0.5[&model=LG+F{0.0020344975289088/0.000459075961506867/0.0030604774528475/0.000585409799920884/0.00386320428717374/0.00463074423541869/0.0014230608945938/0.000237025287959143/0.00166324217257856/0.311330539913455/0.307149510952163/0.0044864006282915/0.191323748544852/0.0593729729482074/0.00044398017912638/0.00324533926730454/0.0105352258361454/0.00188853818511279/0.00867741770039708/0.0835894099223142}],D2:0.5[&model=LG+F{0.0020344975289088/0.000459075961506867/0.0030604774528475/0.000585409799920884/0.00386320428717374/0.00463074423541869/0.0014230608945938/0.000237025287959143/0.00166324217257856/0.311330539913455/0.307149510952163/0.0044864006282915/0.191323748544852/0.0593729729482074/0.00044398017912638/0.00324533926730454/0.0105352258361454/0.00188853818511279/0.00867741770039708/0.0835894099223142}]):0.001[&model=LG+F{0.0020344975289088/0.000459075961506867/0.0030604774528475/0.000585409799920884/0.00386320428717374/0.00463074423541869/0.0014230608945938/0.000237025287959143/0.00166324217257856/0.311330539913455/0.307149510952163/0.0044864006282915/0.191323748544852/0.0593729729482074/0.00044398017912638/0.00324533926730454/0.0105352258361454/0.00188853818511279/0.00867741770039708/0.0835894099223142}],(D3:0.5[&model=LG+F{0.0020344975289088/0.000459075961506867/0.0030604774528475/0.000585409799920884/0.00386320428717374/0.00463074423541869/0.0014230608945938/0.000237025287959143/0.00166324217257856/0.311330539913455/0.307149510952163/0.0044864006282915/0.191323748544852/0.0593729729482074/0.00044398017912638/0.00324533926730454/0.0105352258361454/0.00188853818511279/0.00867741770039708/0.0835894099223142}],D4:0.5[&model=LG+F{0.0020344975289088/0.000459075961506867/0.0030604774528475/0.000585409799920884/0.00386320428717374/0.00463074423541869/0.0014230608945938/0.000237025287959143/0.00166324217257856/0.311330539913455/0.307149510952163/0.0044864006282915/0.191323748544852/0.0593729729482074/0.00044398017912638/0.00324533926730454/0.0105352258361454/0.00188853818511279/0.00867741770039708/0.0835894099223142}]):0.001[&model=LG+F{0.0020344975289088/0.000459075961506867/0.0030604774528475/0.000585409799920884/0.00386320428717374/0.00463074423541869/0.0014230608945938/0.000237025287959143/0.00166324217257856/0.311330539913455/0.307149510952163/0.0044864006282915/0.191323748544852/0.0593729729482074/0.00044398017912638/0.00324533926730454/0.0105352258361454/0.00188853818511279/0.00867741770039708/0.0835894099223142}]):0.5[&model=LG+F{0.0020344975289088/0.000459075961506867/0.0030604774528475/0.000585409799920884/0.00386320428717374/0.00463074423541869/0.0014230608945938/0.000237025287959143/0.00166324217257856/0.311330539913455/0.307149510952163/0.0044864006282915/0.191323748544852/0.0593729729482074/0.00044398017912638/0.00324533926730454/0.0105352258361454/0.00188853818511279/0.00867741770039708/0.0835894099223142}]):0.25[&model=LG+F{0.0216600145368073/0.00488749278799605/0.00185223828034503/0.000861858318539152/0.00568752820941292/0.00681752413584842/0.00209507403183068/0.00252345904078811/0.00244867629885201/0.188421039773274/0.452194959983809/0.00271522437682196/0.115791466022455/0.035933247346828/0.00472677749532072/0.00477788831752762/0.0155102836095289/0.00278036402010739/0.00525167902291351/0.123062901053351}]);
```
