## Supplementary material for "Modeling site-and-branch-heterogeneity with GFmix": C20pi13.nwk

```
((((A1:0.5[&model=LG+F{0.0545399536001316/0.0577508662747085/0.0192001009490892/0.0143701550352845/0.00770531435940668/0.0436442029740751/0.0470388774803198/0.00597533046495219/0.0168104045687933/0.159547347489855/0.113991158998739/0.0529144755822296/0.0302593019280673/0.0119732428313503/0.0142023992282975/0.026939935992791/0.0967595590036522/0.00321874433844333/0.0103035612878519/0.212854661846743}],A2:0.5[&model=LG+F{0.0545399536001316/0.0577508662747085/0.0192001009490892/0.0143701550352845/0.00770531435940668/0.0436442029740751/0.0470388774803198/0.00597533046495219/0.0168104045687933/0.159547347489855/0.113991158998739/0.0529144755822296/0.0302593019280673/0.0119732428313503/0.0142023992282975/0.026939935992791/0.0967595590036522/0.00321874433844333/0.0103035612878519/0.212854661846743}]):0.001[&model=LG+F{0.0545399536001316/0.0577508662747085/0.0192001009490892/0.0143701550352845/0.00770531435940668/0.0436442029740751/0.0470388774803198/0.00597533046495219/0.0168104045687933/0.159547347489855/0.113991158998739/0.0529144755822296/0.0302593019280673/0.0119732428313503/0.0142023992282975/0.026939935992791/0.0967595590036522/0.00321874433844333/0.0103035612878519/0.212854661846743}],(A3:0.5[&model=LG+F{0.0545399536001316/0.0577508662747085/0.0192001009490892/0.0143701550352845/0.00770531435940668/0.0436442029740751/0.0470388774803198/0.00597533046495219/0.0168104045687933/0.159547347489855/0.113991158998739/0.0529144755822296/0.0302593019280673/0.0119732428313503/0.0142023992282975/0.026939935992791/0.0967595590036522/0.00321874433844333/0.0103035612878519/0.212854661846743}],A4:0.5[&model=LG+F{0.0545399536001316/0.0577508662747085/0.0192001009490892/0.0143701550352845/0.00770531435940668/0.0436442029740751/0.0470388774803198/0.00597533046495219/0.0168104045687933/0.159547347489855/0.113991158998739/0.0529144755822296/0.0302593019280673/0.0119732428313503/0.0142023992282975/0.026939935992791/0.0967595590036522/0.00321874433844333/0.0103035612878519/0.212854661846743}]):0.001[&model=LG+F{0.0545399536001316/0.0577508662747085/0.0192001009490892/0.0143701550352845/0.00770531435940668/0.0436442029740751/0.0470388774803198/0.00597533046495219/0.0168104045687933/0.159547347489855/0.113991158998739/0.0529144755822296/0.0302593019280673/0.0119732428313503/0.0142023992282975/0.026939935992791/0.0967595590036522/0.00321874433844333/0.0103035612878519/0.212854661846743}]):0.5[&model=LG+F{0.0545399536001316/0.0577508662747085/0.0192001009490892/0.0143701550352845/0.00770531435940668/0.0436442029740751/0.0470388774803198/0.00597533046495219/0.0168104045687933/0.159547347489855/0.113991158998739/0.0529144755822296/0.0302593019280673/0.0119732428313503/0.0142023992282975/0.026939935992791/0.0967595590036522/0.00321874433844333/0.0103035612878519/0.212854661846743}],((B1:0.5[&model=LG+F{0.00583303521330259/0.00617644156885184/0.036122454443543/0.0111139125553147/0.00595930870553486/0.0337545318202389/0.0363799812690112/0.000639060188219554/0.0130012074287501/0.300167265087416/0.088161037238655/0.0995515981239531/0.0569288806495506/0.022526075246362/0.00151894325799061/0.0208354114575999/0.0748340762515728/0.00248938463277096/0.0193847899140519/0.164622308732729}],B2:0.5[&model=LG+F{0.00583303521330259/0.00617644156885184/0.036122454443543/0.0111139125553147/0.00595930870553486/0.0337545318202389/0.0363799812690112/0.000639060188219554/0.0130012074287501/0.300167265087416/0.088161037238655/0.0995515981239531/0.0569288806495506/0.022526075246362/0.00151894325799061/0.0208354114575999/0.0748340762515728/0.00248938463277096/0.0193847899140519/0.164622308732729}]):0.001[&model=LG+F{0.00583303521330259/0.00617644156885184/0.036122454443543/0.0111139125553147/0.00595930870553486/0.0337545318202389/0.0363799812690112/0.000639060188219554/0.0130012074287501/0.300167265087416/0.088161037238655/0.0995515981239531/0.0569288806495506/0.022526075246362/0.00151894325799061/0.0208354114575999/0.0748340762515728/0.00248938463277096/0.0193847899140519/0.164622308732729}],(B3:0.5[&model=LG+F{0.00583303521330259/0.00617644156885184/0.036122454443543/0.0111139125553147/0.00595930870553486/0.0337545318202389/0.0363799812690112/0.000639060188219554/0.0130012074287501/0.300167265087416/0.088161037238655/0.0995515981239531/0.0569288806495506/0.022526075246362/0.00151894325799061/0.0208354114575999/0.0748340762515728/0.00248938463277096/0.0193847899140519/0.164622308732729}],B4:0.5[&model=LG+F{0.00583303521330259/0.00617644156885184/0.036122454443543/0.0111139125553147/0.00595930870553486/0.0337545318202389/0.0363799812690112/0.000639060188219554/0.0130012074287501/0.300167265087416/0.088161037238655/0.0995515981239531/0.0569288806495506/0.022526075246362/0.00151894325799061/0.0208354114575999/0.0748340762515728/0.00248938463277096/0.0193847899140519/0.164622308732729}]):0.001[&model=LG+F{0.00583303521330259/0.00617644156885184/0.036122454443543/0.0111139125553147/0.00595930870553486/0.0337545318202389/0.0363799812690112/0.000639060188219554/0.0130012074287501/0.300167265087416/0.088161037238655/0.0995515981239531/0.0569288806495506/0.022526075246362/0.00151894325799061/0.0208354114575999/0.0748340762515728/0.00248938463277096/0.0193847899140519/0.164622308732729}]):0.5[&model=LG+F{0.00583303521330259/0.00617644156885184/0.036122454443543/0.0111139125553147/0.00595930870553486/0.0337545318202389/0.0363799812690112/0.000639060188219554/0.0130012074287501/0.300167265087416/0.088161037238655/0.0995515981239531/0.0569288806495506/0.022526075246362/0.00151894325799061/0.0208354114575999/0.0748340762515728/0.00248938463277096/0.0193847899140519/0.164622308732729}]):0.25[&model=LG+F{0.0545399536001316/0.0577508662747085/0.0192001009490892/0.0143701550352845/0.00770531435940668/0.0436442029740751/0.0470388774803198/0.00597533046495219/0.0168104045687933/0.159547347489855/0.113991158998739/0.0529144755822296/0.0302593019280673/0.0119732428313503/0.0142023992282975/0.026939935992791/0.0967595590036522/0.00321874433844333/0.0103035612878519/0.212854661846743}],(((C1:0.5[&model=LG+F{0.0545399536001316/0.0577508662747085/0.0192001009490892/0.0143701550352845/0.00770531435940668/0.0436442029740751/0.0470388774803198/0.00597533046495219/0.0168104045687933/0.159547347489855/0.113991158998739/0.0529144755822296/0.0302593019280673/0.0119732428313503/0.0142023992282975/0.026939935992791/0.0967595590036522/0.00321874433844333/0.0103035612878519/0.212854661846743}],C2:0.5[&model=LG+F{0.0545399536001316/0.0577508662747085/0.0192001009490892/0.0143701550352845/0.00770531435940668/0.0436442029740751/0.0470388774803198/0.00597533046495219/0.0168104045687933/0.159547347489855/0.113991158998739/0.0529144755822296/0.0302593019280673/0.0119732428313503/0.0142023992282975/0.026939935992791/0.0967595590036522/0.00321874433844333/0.0103035612878519/0.212854661846743}]):0.001[&model=LG+F{0.0545399536001316/0.0577508662747085/0.0192001009490892/0.0143701550352845/0.00770531435940668/0.0436442029740751/0.0470388774803198/0.00597533046495219/0.0168104045687933/0.159547347489855/0.113991158998739/0.0529144755822296/0.0302593019280673/0.0119732428313503/0.0142023992282975/0.026939935992791/0.0967595590036522/0.00321874433844333/0.0103035612878519/0.212854661846743}],(C3:0.5[&model=LG+F{0.0545399536001316/0.0577508662747085/0.0192001009490892/0.0143701550352845/0.00770531435940668/0.0436442029740751/0.0470388774803198/0.00597533046495219/0.0168104045687933/0.159547347489855/0.113991158998739/0.0529144755822296/0.0302593019280673/0.0119732428313503/0.0142023992282975/0.026939935992791/0.0967595590036522/0.00321874433844333/0.0103035612878519/0.212854661846743}],C4:0.5[&model=LG+F{0.0545399536001316/0.0577508662747085/0.0192001009490892/0.0143701550352845/0.00770531435940668/0.0436442029740751/0.0470388774803198/0.00597533046495219/0.0168104045687933/0.159547347489855/0.113991158998739/0.0529144755822296/0.0302593019280673/0.0119732428313503/0.0142023992282975/0.026939935992791/0.0967595590036522/0.00321874433844333/0.0103035612878519/0.212854661846743}]):0.001[&model=LG+F{0.0545399536001316/0.0577508662747085/0.0192001009490892/0.0143701550352845/0.00770531435940668/0.0436442029740751/0.0470388774803198/0.00597533046495219/0.0168104045687933/0.159547347489855/0.113991158998739/0.0529144755822296/0.0302593019280673/0.0119732428313503/0.0142023992282975/0.026939935992791/0.0967595590036522/0.00321874433844333/0.0103035612878519/0.212854661846743}]):0.5[&model=LG+F{0.0545399536001316/0.0577508662747085/0.0192001009490892/0.0143701550352845/0.00770531435940668/0.0436442029740751/0.0470388774803198/0.00597533046495219/0.0168104045687933/0.159547347489855/0.113991158998739/0.0529144755822296/0.0302593019280673/0.0119732428313503/0.0142023992282975/0.026939935992791/0.0967595590036522/0.00321874433844333/0.0103035612878519/0.212854661846743}],((D1:0.5[&model=LG+F{0.00583303521330259/0.00617644156885184/0.036122454443543/0.0111139125553147/0.00595930870553486/0.0337545318202389/0.0363799812690112/0.000639060188219554/0.0130012074287501/0.300167265087416/0.088161037238655/0.0995515981239531/0.0569288806495506/0.022526075246362/0.00151894325799061/0.0208354114575999/0.0748340762515728/0.00248938463277096/0.0193847899140519/0.164622308732729}],D2:0.5[&model=LG+F{0.00583303521330259/0.00617644156885184/0.036122454443543/0.0111139125553147/0.00595930870553486/0.0337545318202389/0.0363799812690112/0.000639060188219554/0.0130012074287501/0.300167265087416/0.088161037238655/0.0995515981239531/0.0569288806495506/0.022526075246362/0.00151894325799061/0.0208354114575999/0.0748340762515728/0.00248938463277096/0.0193847899140519/0.164622308732729}]):0.001[&model=LG+F{0.00583303521330259/0.00617644156885184/0.036122454443543/0.0111139125553147/0.00595930870553486/0.0337545318202389/0.0363799812690112/0.000639060188219554/0.0130012074287501/0.300167265087416/0.088161037238655/0.0995515981239531/0.0569288806495506/0.022526075246362/0.00151894325799061/0.0208354114575999/0.0748340762515728/0.00248938463277096/0.0193847899140519/0.164622308732729}],(D3:0.5[&model=LG+F{0.00583303521330259/0.00617644156885184/0.036122454443543/0.0111139125553147/0.00595930870553486/0.0337545318202389/0.0363799812690112/0.000639060188219554/0.0130012074287501/0.300167265087416/0.088161037238655/0.0995515981239531/0.0569288806495506/0.022526075246362/0.00151894325799061/0.0208354114575999/0.0748340762515728/0.00248938463277096/0.0193847899140519/0.164622308732729}],D4:0.5[&model=LG+F{0.00583303521330259/0.00617644156885184/0.036122454443543/0.0111139125553147/0.00595930870553486/0.0337545318202389/0.0363799812690112/0.000639060188219554/0.0130012074287501/0.300167265087416/0.088161037238655/0.0995515981239531/0.0569288806495506/0.022526075246362/0.00151894325799061/0.0208354114575999/0.0748340762515728/0.00248938463277096/0.0193847899140519/0.164622308732729}]):0.001[&model=LG+F{0.00583303521330259/0.00617644156885184/0.036122454443543/0.0111139125553147/0.00595930870553486/0.0337545318202389/0.0363799812690112/0.000639060188219554/0.0130012074287501/0.300167265087416/0.088161037238655/0.0995515981239531/0.0569288806495506/0.022526075246362/0.00151894325799061/0.0208354114575999/0.0748340762515728/0.00248938463277096/0.0193847899140519/0.164622308732729}]):0.5[&model=LG+F{0.00583303521330259/0.00617644156885184/0.036122454443543/0.0111139125553147/0.00595930870553486/0.0337545318202389/0.0363799812690112/0.000639060188219554/0.0130012074287501/0.300167265087416/0.088161037238655/0.0995515981239531/0.0569288806495506/0.022526075246362/0.00151894325799061/0.0208354114575999/0.0748340762515728/0.00248938463277096/0.0193847899140519/0.164622308732729}]):0.25[&model=LG+F{0.0545399536001316/0.0577508662747085/0.0192001009490892/0.0143701550352845/0.00770531435940668/0.0436442029740751/0.0470388774803198/0.00597533046495219/0.0168104045687933/0.159547347489855/0.113991158998739/0.0529144755822296/0.0302593019280673/0.0119732428313503/0.0142023992282975/0.026939935992791/0.0967595590036522/0.00321874433844333/0.0103035612878519/0.212854661846743}]);
```
