## Supplementary material for "Modeling site-and-branch-heterogeneity with GFmix": C20pi14.nwk

```
((((A1:0.5[&model=LG+F{0.44024739540996/0.00593110090567796/0.00777821084209208/0.00424803456281551/0.0383031591746603/0.00577181013365613/0.00595152355882699/0.100032775119765/0.0029232869276182/0.00648399399621176/0.00940174271123517/0.00330308513251249/0.005880067979862/0.0041085969031399/0.0198589668101605/0.222208171969103/0.0702433543023007/0.00114574956226617/0.00295396160957772/0.0432246884586433}],A2:0.5[&model=LG+F{0.44024739540996/0.00593110090567796/0.00777821084209208/0.00424803456281551/0.0383031591746603/0.00577181013365613/0.00595152355882699/0.100032775119765/0.0029232869276182/0.00648399399621176/0.00940174271123517/0.00330308513251249/0.005880067979862/0.0041085969031399/0.0198589668101605/0.222208171969103/0.0702433543023007/0.00114574956226617/0.00295396160957772/0.0432246884586433}]):0.001[&model=LG+F{0.44024739540996/0.00593110090567796/0.00777821084209208/0.00424803456281551/0.0383031591746603/0.00577181013365613/0.00595152355882699/0.100032775119765/0.0029232869276182/0.00648399399621176/0.00940174271123517/0.00330308513251249/0.005880067979862/0.0041085969031399/0.0198589668101605/0.222208171969103/0.0702433543023007/0.00114574956226617/0.00295396160957772/0.0432246884586433}],(A3:0.5[&model=LG+F{0.44024739540996/0.00593110090567796/0.00777821084209208/0.00424803456281551/0.0383031591746603/0.00577181013365613/0.00595152355882699/0.100032775119765/0.0029232869276182/0.00648399399621176/0.00940174271123517/0.00330308513251249/0.005880067979862/0.0041085969031399/0.0198589668101605/0.222208171969103/0.0702433543023007/0.00114574956226617/0.00295396160957772/0.0432246884586433}],A4:0.5[&model=LG+F{0.44024739540996/0.00593110090567796/0.00777821084209208/0.00424803456281551/0.0383031591746603/0.00577181013365613/0.00595152355882699/0.100032775119765/0.0029232869276182/0.00648399399621176/0.00940174271123517/0.00330308513251249/0.005880067979862/0.0041085969031399/0.0198589668101605/0.222208171969103/0.0702433543023007/0.00114574956226617/0.00295396160957772/0.0432246884586433}]):0.001[&model=LG+F{0.44024739540996/0.00593110090567796/0.00777821084209208/0.00424803456281551/0.0383031591746603/0.00577181013365613/0.00595152355882699/0.100032775119765/0.0029232869276182/0.00648399399621176/0.00940174271123517/0.00330308513251249/0.005880067979862/0.0041085969031399/0.0198589668101605/0.222208171969103/0.0702433543023007/0.00114574956226617/0.00295396160957772/0.0432246884586433}]):0.5[&model=LG+F{0.44024739540996/0.00593110090567796/0.00777821084209208/0.00424803456281551/0.0383031591746603/0.00577181013365613/0.00595152355882699/0.100032775119765/0.0029232869276182/0.00648399399621176/0.00940174271123517/0.00330308513251249/0.005880067979862/0.0041085969031399/0.0198589668101605/0.222208171969103/0.0702433543023007/0.00114574956226617/0.00295396160957772/0.0432246884586433}],((B1:0.5[&model=LG+F{0.109512466814842/0.00147537384180023/0.0340361464429154/0.00764153304918492/0.0689012418315555/0.0103825609791464/0.0107058366158011/0.024883363490427/0.00525852446333188/0.0283728705315848/0.0169122276632845/0.0144537466990768/0.0257301915466014/0.0179785311441321/0.00493995981906848/0.399716872542454/0.126356531579366/0.00206101975317811/0.012926040701578/0.0777542838960629}],B2:0.5[&model=LG+F{0.109512466814842/0.00147537384180023/0.0340361464429154/0.00764153304918492/0.0689012418315555/0.0103825609791464/0.0107058366158011/0.024883363490427/0.00525852446333188/0.0283728705315848/0.0169122276632845/0.0144537466990768/0.0257301915466014/0.0179785311441321/0.00493995981906848/0.399716872542454/0.126356531579366/0.00206101975317811/0.012926040701578/0.0777542838960629}]):0.001[&model=LG+F{0.109512466814842/0.00147537384180023/0.0340361464429154/0.00764153304918492/0.0689012418315555/0.0103825609791464/0.0107058366158011/0.024883363490427/0.00525852446333188/0.0283728705315848/0.0169122276632845/0.0144537466990768/0.0257301915466014/0.0179785311441321/0.00493995981906848/0.399716872542454/0.126356531579366/0.00206101975317811/0.012926040701578/0.0777542838960629}],(B3:0.5[&model=LG+F{0.109512466814842/0.00147537384180023/0.0340361464429154/0.00764153304918492/0.0689012418315555/0.0103825609791464/0.0107058366158011/0.024883363490427/0.00525852446333188/0.0283728705315848/0.0169122276632845/0.0144537466990768/0.0257301915466014/0.0179785311441321/0.00493995981906848/0.399716872542454/0.126356531579366/0.00206101975317811/0.012926040701578/0.0777542838960629}],B4:0.5[&model=LG+F{0.109512466814842/0.00147537384180023/0.0340361464429154/0.00764153304918492/0.0689012418315555/0.0103825609791464/0.0107058366158011/0.024883363490427/0.00525852446333188/0.0283728705315848/0.0169122276632845/0.0144537466990768/0.0257301915466014/0.0179785311441321/0.00493995981906848/0.399716872542454/0.126356531579366/0.00206101975317811/0.012926040701578/0.0777542838960629}]):0.001[&model=LG+F{0.109512466814842/0.00147537384180023/0.0340361464429154/0.00764153304918492/0.0689012418315555/0.0103825609791464/0.0107058366158011/0.024883363490427/0.00525852446333188/0.0283728705315848/0.0169122276632845/0.0144537466990768/0.0257301915466014/0.0179785311441321/0.00493995981906848/0.399716872542454/0.126356531579366/0.00206101975317811/0.012926040701578/0.0777542838960629}]):0.5[&model=LG+F{0.109512466814842/0.00147537384180023/0.0340361464429154/0.00764153304918492/0.0689012418315555/0.0103825609791464/0.0107058366158011/0.024883363490427/0.00525852446333188/0.0283728705315848/0.0169122276632845/0.0144537466990768/0.0257301915466014/0.0179785311441321/0.00493995981906848/0.399716872542454/0.126356531579366/0.00206101975317811/0.012926040701578/0.0777542838960629}]):0.25[&model=LG+F{0.44024739540996/0.00593110090567796/0.00777821084209208/0.00424803456281551/0.0383031591746603/0.00577181013365613/0.00595152355882699/0.100032775119765/0.0029232869276182/0.00648399399621176/0.00940174271123517/0.00330308513251249/0.005880067979862/0.0041085969031399/0.0198589668101605/0.222208171969103/0.0702433543023007/0.00114574956226617/0.00295396160957772/0.0432246884586433}],(((C1:0.5[&model=LG+F{0.44024739540996/0.00593110090567796/0.00777821084209208/0.00424803456281551/0.0383031591746603/0.00577181013365613/0.00595152355882699/0.100032775119765/0.0029232869276182/0.00648399399621176/0.00940174271123517/0.00330308513251249/0.005880067979862/0.0041085969031399/0.0198589668101605/0.222208171969103/0.0702433543023007/0.00114574956226617/0.00295396160957772/0.0432246884586433}],C2:0.5[&model=LG+F{0.44024739540996/0.00593110090567796/0.00777821084209208/0.00424803456281551/0.0383031591746603/0.00577181013365613/0.00595152355882699/0.100032775119765/0.0029232869276182/0.00648399399621176/0.00940174271123517/0.00330308513251249/0.005880067979862/0.0041085969031399/0.0198589668101605/0.222208171969103/0.0702433543023007/0.00114574956226617/0.00295396160957772/0.0432246884586433}]):0.001[&model=LG+F{0.44024739540996/0.00593110090567796/0.00777821084209208/0.00424803456281551/0.0383031591746603/0.00577181013365613/0.00595152355882699/0.100032775119765/0.0029232869276182/0.00648399399621176/0.00940174271123517/0.00330308513251249/0.005880067979862/0.0041085969031399/0.0198589668101605/0.222208171969103/0.0702433543023007/0.00114574956226617/0.00295396160957772/0.0432246884586433}],(C3:0.5[&model=LG+F{0.44024739540996/0.00593110090567796/0.00777821084209208/0.00424803456281551/0.0383031591746603/0.00577181013365613/0.00595152355882699/0.100032775119765/0.0029232869276182/0.00648399399621176/0.00940174271123517/0.00330308513251249/0.005880067979862/0.0041085969031399/0.0198589668101605/0.222208171969103/0.0702433543023007/0.00114574956226617/0.00295396160957772/0.0432246884586433}],C4:0.5[&model=LG+F{0.44024739540996/0.00593110090567796/0.00777821084209208/0.00424803456281551/0.0383031591746603/0.00577181013365613/0.00595152355882699/0.100032775119765/0.0029232869276182/0.00648399399621176/0.00940174271123517/0.00330308513251249/0.005880067979862/0.0041085969031399/0.0198589668101605/0.222208171969103/0.0702433543023007/0.00114574956226617/0.00295396160957772/0.0432246884586433}]):0.001[&model=LG+F{0.44024739540996/0.00593110090567796/0.00777821084209208/0.00424803456281551/0.0383031591746603/0.00577181013365613/0.00595152355882699/0.100032775119765/0.0029232869276182/0.00648399399621176/0.00940174271123517/0.00330308513251249/0.005880067979862/0.0041085969031399/0.0198589668101605/0.222208171969103/0.0702433543023007/0.00114574956226617/0.00295396160957772/0.0432246884586433}]):0.5[&model=LG+F{0.44024739540996/0.00593110090567796/0.00777821084209208/0.00424803456281551/0.0383031591746603/0.00577181013365613/0.00595152355882699/0.100032775119765/0.0029232869276182/0.00648399399621176/0.00940174271123517/0.00330308513251249/0.005880067979862/0.0041085969031399/0.0198589668101605/0.222208171969103/0.0702433543023007/0.00114574956226617/0.00295396160957772/0.0432246884586433}],((D1:0.5[&model=LG+F{0.109512466814842/0.00147537384180023/0.0340361464429154/0.00764153304918492/0.0689012418315555/0.0103825609791464/0.0107058366158011/0.024883363490427/0.00525852446333188/0.0283728705315848/0.0169122276632845/0.0144537466990768/0.0257301915466014/0.0179785311441321/0.00493995981906848/0.399716872542454/0.126356531579366/0.00206101975317811/0.012926040701578/0.0777542838960629}],D2:0.5[&model=LG+F{0.109512466814842/0.00147537384180023/0.0340361464429154/0.00764153304918492/0.0689012418315555/0.0103825609791464/0.0107058366158011/0.024883363490427/0.00525852446333188/0.0283728705315848/0.0169122276632845/0.0144537466990768/0.0257301915466014/0.0179785311441321/0.00493995981906848/0.399716872542454/0.126356531579366/0.00206101975317811/0.012926040701578/0.0777542838960629}]):0.001[&model=LG+F{0.109512466814842/0.00147537384180023/0.0340361464429154/0.00764153304918492/0.0689012418315555/0.0103825609791464/0.0107058366158011/0.024883363490427/0.00525852446333188/0.0283728705315848/0.0169122276632845/0.0144537466990768/0.0257301915466014/0.0179785311441321/0.00493995981906848/0.399716872542454/0.126356531579366/0.00206101975317811/0.012926040701578/0.0777542838960629}],(D3:0.5[&model=LG+F{0.109512466814842/0.00147537384180023/0.0340361464429154/0.00764153304918492/0.0689012418315555/0.0103825609791464/0.0107058366158011/0.024883363490427/0.00525852446333188/0.0283728705315848/0.0169122276632845/0.0144537466990768/0.0257301915466014/0.0179785311441321/0.00493995981906848/0.399716872542454/0.126356531579366/0.00206101975317811/0.012926040701578/0.0777542838960629}],D4:0.5[&model=LG+F{0.109512466814842/0.00147537384180023/0.0340361464429154/0.00764153304918492/0.0689012418315555/0.0103825609791464/0.0107058366158011/0.024883363490427/0.00525852446333188/0.0283728705315848/0.0169122276632845/0.0144537466990768/0.0257301915466014/0.0179785311441321/0.00493995981906848/0.399716872542454/0.126356531579366/0.00206101975317811/0.012926040701578/0.0777542838960629}]):0.001[&model=LG+F{0.109512466814842/0.00147537384180023/0.0340361464429154/0.00764153304918492/0.0689012418315555/0.0103825609791464/0.0107058366158011/0.024883363490427/0.00525852446333188/0.0283728705315848/0.0169122276632845/0.0144537466990768/0.0257301915466014/0.0179785311441321/0.00493995981906848/0.399716872542454/0.126356531579366/0.00206101975317811/0.012926040701578/0.0777542838960629}]):0.5[&model=LG+F{0.109512466814842/0.00147537384180023/0.0340361464429154/0.00764153304918492/0.0689012418315555/0.0103825609791464/0.0107058366158011/0.024883363490427/0.00525852446333188/0.0283728705315848/0.0169122276632845/0.0144537466990768/0.0257301915466014/0.0179785311441321/0.00493995981906848/0.399716872542454/0.126356531579366/0.00206101975317811/0.012926040701578/0.0777542838960629}]):0.25[&model=LG+F{0.44024739540996/0.00593110090567796/0.00777821084209208/0.00424803456281551/0.0383031591746603/0.00577181013365613/0.00595152355882699/0.100032775119765/0.0029232869276182/0.00648399399621176/0.00940174271123517/0.00330308513251249/0.005880067979862/0.0041085969031399/0.0198589668101605/0.222208171969103/0.0702433543023007/0.00114574956226617/0.00295396160957772/0.0432246884586433}]);
```
