## Supplementary material for "Modeling site-and-branch-heterogeneity with GFmix": C20pi15.nwk

```
((((A1:0.5[&model=LG+F{0.0458223708162982/0.0837411868158145/0.0947330412719954/0.0370670333949134/0.0126539861352948/0.0838195384949629/0.0377437285335206/0.0266095875309771/0.213799359759769/0.00854244107958567/0.0365637458221714/0.0440845619766214/0.00916488372080107/0.0419538567334845/0.0112198152974144/0.0540892676630785/0.0314576535669414/0.0142049190664889/0.0972671147147895/0.0154626816626443}],A2:0.5[&model=LG+F{0.0458223708162982/0.0837411868158145/0.0947330412719954/0.0370670333949134/0.0126539861352948/0.0838195384949629/0.0377437285335206/0.0266095875309771/0.213799359759769/0.00854244107958567/0.0365637458221714/0.0440845619766214/0.00916488372080107/0.0419538567334845/0.0112198152974144/0.0540892676630785/0.0314576535669414/0.0142049190664889/0.0972671147147895/0.0154626816626443}]):0.001[&model=LG+F{0.0458223708162982/0.0837411868158145/0.0947330412719954/0.0370670333949134/0.0126539861352948/0.0838195384949629/0.0377437285335206/0.0266095875309771/0.213799359759769/0.00854244107958567/0.0365637458221714/0.0440845619766214/0.00916488372080107/0.0419538567334845/0.0112198152974144/0.0540892676630785/0.0314576535669414/0.0142049190664889/0.0972671147147895/0.0154626816626443}],(A3:0.5[&model=LG+F{0.0458223708162982/0.0837411868158145/0.0947330412719954/0.0370670333949134/0.0126539861352948/0.0838195384949629/0.0377437285335206/0.0266095875309771/0.213799359759769/0.00854244107958567/0.0365637458221714/0.0440845619766214/0.00916488372080107/0.0419538567334845/0.0112198152974144/0.0540892676630785/0.0314576535669414/0.0142049190664889/0.0972671147147895/0.0154626816626443}],A4:0.5[&model=LG+F{0.0458223708162982/0.0837411868158145/0.0947330412719954/0.0370670333949134/0.0126539861352948/0.0838195384949629/0.0377437285335206/0.0266095875309771/0.213799359759769/0.00854244107958567/0.0365637458221714/0.0440845619766214/0.00916488372080107/0.0419538567334845/0.0112198152974144/0.0540892676630785/0.0314576535669414/0.0142049190664889/0.0972671147147895/0.0154626816626443}]):0.001[&model=LG+F{0.0458223708162982/0.0837411868158145/0.0947330412719954/0.0370670333949134/0.0126539861352948/0.0838195384949629/0.0377437285335206/0.0266095875309771/0.213799359759769/0.00854244107958567/0.0365637458221714/0.0440845619766214/0.00916488372080107/0.0419538567334845/0.0112198152974144/0.0540892676630785/0.0314576535669414/0.0142049190664889/0.0972671147147895/0.0154626816626443}]):0.5[&model=LG+F{0.0458223708162982/0.0837411868158145/0.0947330412719954/0.0370670333949134/0.0126539861352948/0.0838195384949629/0.0377437285335206/0.0266095875309771/0.213799359759769/0.00854244107958567/0.0365637458221714/0.0440845619766214/0.00916488372080107/0.0419538567334845/0.0112198152974144/0.0540892676630785/0.0314576535669414/0.0142049190664889/0.0972671147147895/0.0154626816626443}],((B1:0.5[&model=LG+F{0.00495259910001044/0.00905096176975405/0.180115465420586/0.0289713768875822/0.0098902816837285/0.065512861911793/0.0295002778570694/0.00287603231587249/0.167104331332166/0.0162417012081332/0.0285780102591445/0.0838177608537214/0.0174251483403565/0.0797666614549403/0.00121266634952231/0.0422758558081803/0.024587118364102/0.0111024818077113/0.184933486793386/0.012085541709487}],B2:0.5[&model=LG+F{0.00495259910001044/0.00905096176975405/0.180115465420586/0.0289713768875822/0.0098902816837285/0.065512861911793/0.0295002778570694/0.00287603231587249/0.167104331332166/0.0162417012081332/0.0285780102591445/0.0838177608537214/0.0174251483403565/0.0797666614549403/0.00121266634952231/0.0422758558081803/0.024587118364102/0.0111024818077113/0.184933486793386/0.012085541709487}]):0.001[&model=LG+F{0.00495259910001044/0.00905096176975405/0.180115465420586/0.0289713768875822/0.0098902816837285/0.065512861911793/0.0295002778570694/0.00287603231587249/0.167104331332166/0.0162417012081332/0.0285780102591445/0.0838177608537214/0.0174251483403565/0.0797666614549403/0.00121266634952231/0.0422758558081803/0.024587118364102/0.0111024818077113/0.184933486793386/0.012085541709487}],(B3:0.5[&model=LG+F{0.00495259910001044/0.00905096176975405/0.180115465420586/0.0289713768875822/0.0098902816837285/0.065512861911793/0.0295002778570694/0.00287603231587249/0.167104331332166/0.0162417012081332/0.0285780102591445/0.0838177608537214/0.0174251483403565/0.0797666614549403/0.00121266634952231/0.0422758558081803/0.024587118364102/0.0111024818077113/0.184933486793386/0.012085541709487}],B4:0.5[&model=LG+F{0.00495259910001044/0.00905096176975405/0.180115465420586/0.0289713768875822/0.0098902816837285/0.065512861911793/0.0295002778570694/0.00287603231587249/0.167104331332166/0.0162417012081332/0.0285780102591445/0.0838177608537214/0.0174251483403565/0.0797666614549403/0.00121266634952231/0.0422758558081803/0.024587118364102/0.0111024818077113/0.184933486793386/0.012085541709487}]):0.001[&model=LG+F{0.00495259910001044/0.00905096176975405/0.180115465420586/0.0289713768875822/0.0098902816837285/0.065512861911793/0.0295002778570694/0.00287603231587249/0.167104331332166/0.0162417012081332/0.0285780102591445/0.0838177608537214/0.0174251483403565/0.0797666614549403/0.00121266634952231/0.0422758558081803/0.024587118364102/0.0111024818077113/0.184933486793386/0.012085541709487}]):0.5[&model=LG+F{0.00495259910001044/0.00905096176975405/0.180115465420586/0.0289713768875822/0.0098902816837285/0.065512861911793/0.0295002778570694/0.00287603231587249/0.167104331332166/0.0162417012081332/0.0285780102591445/0.0838177608537214/0.0174251483403565/0.0797666614549403/0.00121266634952231/0.0422758558081803/0.024587118364102/0.0111024818077113/0.184933486793386/0.012085541709487}]):0.25[&model=LG+F{0.0458223708162982/0.0837411868158145/0.0947330412719954/0.0370670333949134/0.0126539861352948/0.0838195384949629/0.0377437285335206/0.0266095875309771/0.213799359759769/0.00854244107958567/0.0365637458221714/0.0440845619766214/0.00916488372080107/0.0419538567334845/0.0112198152974144/0.0540892676630785/0.0314576535669414/0.0142049190664889/0.0972671147147895/0.0154626816626443}],(((C1:0.5[&model=LG+F{0.0458223708162982/0.0837411868158145/0.0947330412719954/0.0370670333949134/0.0126539861352948/0.0838195384949629/0.0377437285335206/0.0266095875309771/0.213799359759769/0.00854244107958567/0.0365637458221714/0.0440845619766214/0.00916488372080107/0.0419538567334845/0.0112198152974144/0.0540892676630785/0.0314576535669414/0.0142049190664889/0.0972671147147895/0.0154626816626443}],C2:0.5[&model=LG+F{0.0458223708162982/0.0837411868158145/0.0947330412719954/0.0370670333949134/0.0126539861352948/0.0838195384949629/0.0377437285335206/0.0266095875309771/0.213799359759769/0.00854244107958567/0.0365637458221714/0.0440845619766214/0.00916488372080107/0.0419538567334845/0.0112198152974144/0.0540892676630785/0.0314576535669414/0.0142049190664889/0.0972671147147895/0.0154626816626443}]):0.001[&model=LG+F{0.0458223708162982/0.0837411868158145/0.0947330412719954/0.0370670333949134/0.0126539861352948/0.0838195384949629/0.0377437285335206/0.0266095875309771/0.213799359759769/0.00854244107958567/0.0365637458221714/0.0440845619766214/0.00916488372080107/0.0419538567334845/0.0112198152974144/0.0540892676630785/0.0314576535669414/0.0142049190664889/0.0972671147147895/0.0154626816626443}],(C3:0.5[&model=LG+F{0.0458223708162982/0.0837411868158145/0.0947330412719954/0.0370670333949134/0.0126539861352948/0.0838195384949629/0.0377437285335206/0.0266095875309771/0.213799359759769/0.00854244107958567/0.0365637458221714/0.0440845619766214/0.00916488372080107/0.0419538567334845/0.0112198152974144/0.0540892676630785/0.0314576535669414/0.0142049190664889/0.0972671147147895/0.0154626816626443}],C4:0.5[&model=LG+F{0.0458223708162982/0.0837411868158145/0.0947330412719954/0.0370670333949134/0.0126539861352948/0.0838195384949629/0.0377437285335206/0.0266095875309771/0.213799359759769/0.00854244107958567/0.0365637458221714/0.0440845619766214/0.00916488372080107/0.0419538567334845/0.0112198152974144/0.0540892676630785/0.0314576535669414/0.0142049190664889/0.0972671147147895/0.0154626816626443}]):0.001[&model=LG+F{0.0458223708162982/0.0837411868158145/0.0947330412719954/0.0370670333949134/0.0126539861352948/0.0838195384949629/0.0377437285335206/0.0266095875309771/0.213799359759769/0.00854244107958567/0.0365637458221714/0.0440845619766214/0.00916488372080107/0.0419538567334845/0.0112198152974144/0.0540892676630785/0.0314576535669414/0.0142049190664889/0.0972671147147895/0.0154626816626443}]):0.5[&model=LG+F{0.0458223708162982/0.0837411868158145/0.0947330412719954/0.0370670333949134/0.0126539861352948/0.0838195384949629/0.0377437285335206/0.0266095875309771/0.213799359759769/0.00854244107958567/0.0365637458221714/0.0440845619766214/0.00916488372080107/0.0419538567334845/0.0112198152974144/0.0540892676630785/0.0314576535669414/0.0142049190664889/0.0972671147147895/0.0154626816626443}],((D1:0.5[&model=LG+F{0.00495259910001044/0.00905096176975405/0.180115465420586/0.0289713768875822/0.0098902816837285/0.065512861911793/0.0295002778570694/0.00287603231587249/0.167104331332166/0.0162417012081332/0.0285780102591445/0.0838177608537214/0.0174251483403565/0.0797666614549403/0.00121266634952231/0.0422758558081803/0.024587118364102/0.0111024818077113/0.184933486793386/0.012085541709487}],D2:0.5[&model=LG+F{0.00495259910001044/0.00905096176975405/0.180115465420586/0.0289713768875822/0.0098902816837285/0.065512861911793/0.0295002778570694/0.00287603231587249/0.167104331332166/0.0162417012081332/0.0285780102591445/0.0838177608537214/0.0174251483403565/0.0797666614549403/0.00121266634952231/0.0422758558081803/0.024587118364102/0.0111024818077113/0.184933486793386/0.012085541709487}]):0.001[&model=LG+F{0.00495259910001044/0.00905096176975405/0.180115465420586/0.0289713768875822/0.0098902816837285/0.065512861911793/0.0295002778570694/0.00287603231587249/0.167104331332166/0.0162417012081332/0.0285780102591445/0.0838177608537214/0.0174251483403565/0.0797666614549403/0.00121266634952231/0.0422758558081803/0.024587118364102/0.0111024818077113/0.184933486793386/0.012085541709487}],(D3:0.5[&model=LG+F{0.00495259910001044/0.00905096176975405/0.180115465420586/0.0289713768875822/0.0098902816837285/0.065512861911793/0.0295002778570694/0.00287603231587249/0.167104331332166/0.0162417012081332/0.0285780102591445/0.0838177608537214/0.0174251483403565/0.0797666614549403/0.00121266634952231/0.0422758558081803/0.024587118364102/0.0111024818077113/0.184933486793386/0.012085541709487}],D4:0.5[&model=LG+F{0.00495259910001044/0.00905096176975405/0.180115465420586/0.0289713768875822/0.0098902816837285/0.065512861911793/0.0295002778570694/0.00287603231587249/0.167104331332166/0.0162417012081332/0.0285780102591445/0.0838177608537214/0.0174251483403565/0.0797666614549403/0.00121266634952231/0.0422758558081803/0.024587118364102/0.0111024818077113/0.184933486793386/0.012085541709487}]):0.001[&model=LG+F{0.00495259910001044/0.00905096176975405/0.180115465420586/0.0289713768875822/0.0098902816837285/0.065512861911793/0.0295002778570694/0.00287603231587249/0.167104331332166/0.0162417012081332/0.0285780102591445/0.0838177608537214/0.0174251483403565/0.0797666614549403/0.00121266634952231/0.0422758558081803/0.024587118364102/0.0111024818077113/0.184933486793386/0.012085541709487}]):0.5[&model=LG+F{0.00495259910001044/0.00905096176975405/0.180115465420586/0.0289713768875822/0.0098902816837285/0.065512861911793/0.0295002778570694/0.00287603231587249/0.167104331332166/0.0162417012081332/0.0285780102591445/0.0838177608537214/0.0174251483403565/0.0797666614549403/0.00121266634952231/0.0422758558081803/0.024587118364102/0.0111024818077113/0.184933486793386/0.012085541709487}]):0.25[&model=LG+F{0.0458223708162982/0.0837411868158145/0.0947330412719954/0.0370670333949134/0.0126539861352948/0.0838195384949629/0.0377437285335206/0.0266095875309771/0.213799359759769/0.00854244107958567/0.0365637458221714/0.0440845619766214/0.00916488372080107/0.0419538567334845/0.0112198152974144/0.0540892676630785/0.0314576535669414/0.0142049190664889/0.0972671147147895/0.0154626816626443}]);
```
