## Supplementary material for "Modeling site-and-branch-heterogeneity with GFmix": C20pi16.nwk

```
((((A1:0.5[&model=LG+F{0.0367134849690053/0.0268192669999397/0.229525002563583/0.245713372109972/0.00363555747030227/0.0334318735794834/0.0717761956249385/0.115328875207394/0.0370085871688153/0.00286042728501823/0.00525284965616384/0.042812339038749/0.00218817569445915/0.00222465636895259/0.0107645504750104/0.0857298654313613/0.0362868578233045/0.000882297450938151/0.00612391775869193/0.00492180608812146}],A2:0.5[&model=LG+F{0.0367134849690053/0.0268192669999397/0.229525002563583/0.245713372109972/0.00363555747030227/0.0334318735794834/0.0717761956249385/0.115328875207394/0.0370085871688153/0.00286042728501823/0.00525284965616384/0.042812339038749/0.00218817569445915/0.00222465636895259/0.0107645504750104/0.0857298654313613/0.0362868578233045/0.000882297450938151/0.00612391775869193/0.00492180608812146}]):0.001[&model=LG+F{0.0367134849690053/0.0268192669999397/0.229525002563583/0.245713372109972/0.00363555747030227/0.0334318735794834/0.0717761956249385/0.115328875207394/0.0370085871688153/0.00286042728501823/0.00525284965616384/0.042812339038749/0.00218817569445915/0.00222465636895259/0.0107645504750104/0.0857298654313613/0.0362868578233045/0.000882297450938151/0.00612391775869193/0.00492180608812146}],(A3:0.5[&model=LG+F{0.0367134849690053/0.0268192669999397/0.229525002563583/0.245713372109972/0.00363555747030227/0.0334318735794834/0.0717761956249385/0.115328875207394/0.0370085871688153/0.00286042728501823/0.00525284965616384/0.042812339038749/0.00218817569445915/0.00222465636895259/0.0107645504750104/0.0857298654313613/0.0362868578233045/0.000882297450938151/0.00612391775869193/0.00492180608812146}],A4:0.5[&model=LG+F{0.0367134849690053/0.0268192669999397/0.229525002563583/0.245713372109972/0.00363555747030227/0.0334318735794834/0.0717761956249385/0.115328875207394/0.0370085871688153/0.00286042728501823/0.00525284965616384/0.042812339038749/0.00218817569445915/0.00222465636895259/0.0107645504750104/0.0857298654313613/0.0362868578233045/0.000882297450938151/0.00612391775869193/0.00492180608812146}]):0.001[&model=LG+F{0.0367134849690053/0.0268192669999397/0.229525002563583/0.245713372109972/0.00363555747030227/0.0334318735794834/0.0717761956249385/0.115328875207394/0.0370085871688153/0.00286042728501823/0.00525284965616384/0.042812339038749/0.00218817569445915/0.00222465636895259/0.0107645504750104/0.0857298654313613/0.0362868578233045/0.000882297450938151/0.00612391775869193/0.00492180608812146}]):0.5[&model=LG+F{0.0367134849690053/0.0268192669999397/0.229525002563583/0.245713372109972/0.00363555747030227/0.0334318735794834/0.0717761956249385/0.115328875207394/0.0370085871688153/0.00286042728501823/0.00525284965616384/0.042812339038749/0.00218817569445915/0.00222465636895259/0.0107645504750104/0.0857298654313613/0.0362868578233045/0.000882297450938151/0.00612391775869193/0.00492180608812146}],((B1:0.5[&model=LG+F{0.00407478181772915/0.00297663546864149/0.44812859306319/0.197211950406728/0.00291793390557992/0.0268327480012373/0.057608275082537/0.0128002014559768/0.0297034532336846/0.00558474780733173/0.00421598839733372/0.0835875527497886/0.00427223215066257/0.00434345765181559/0.00119474341889991/0.0688076266449928/0.0291241862175197/0.000708140544587546/0.0119564431699639/0.00395028959892229}],B2:0.5[&model=LG+F{0.00407478181772915/0.00297663546864149/0.44812859306319/0.197211950406728/0.00291793390557992/0.0268327480012373/0.057608275082537/0.0128002014559768/0.0297034532336846/0.00558474780733173/0.00421598839733372/0.0835875527497886/0.00427223215066257/0.00434345765181559/0.00119474341889991/0.0688076266449928/0.0291241862175197/0.000708140544587546/0.0119564431699639/0.00395028959892229}]):0.001[&model=LG+F{0.00407478181772915/0.00297663546864149/0.44812859306319/0.197211950406728/0.00291793390557992/0.0268327480012373/0.057608275082537/0.0128002014559768/0.0297034532336846/0.00558474780733173/0.00421598839733372/0.0835875527497886/0.00427223215066257/0.00434345765181559/0.00119474341889991/0.0688076266449928/0.0291241862175197/0.000708140544587546/0.0119564431699639/0.00395028959892229}],(B3:0.5[&model=LG+F{0.00407478181772915/0.00297663546864149/0.44812859306319/0.197211950406728/0.00291793390557992/0.0268327480012373/0.057608275082537/0.0128002014559768/0.0297034532336846/0.00558474780733173/0.00421598839733372/0.0835875527497886/0.00427223215066257/0.00434345765181559/0.00119474341889991/0.0688076266449928/0.0291241862175197/0.000708140544587546/0.0119564431699639/0.00395028959892229}],B4:0.5[&model=LG+F{0.00407478181772915/0.00297663546864149/0.44812859306319/0.197211950406728/0.00291793390557992/0.0268327480012373/0.057608275082537/0.0128002014559768/0.0297034532336846/0.00558474780733173/0.00421598839733372/0.0835875527497886/0.00427223215066257/0.00434345765181559/0.00119474341889991/0.0688076266449928/0.0291241862175197/0.000708140544587546/0.0119564431699639/0.00395028959892229}]):0.001[&model=LG+F{0.00407478181772915/0.00297663546864149/0.44812859306319/0.197211950406728/0.00291793390557992/0.0268327480012373/0.057608275082537/0.0128002014559768/0.0297034532336846/0.00558474780733173/0.00421598839733372/0.0835875527497886/0.00427223215066257/0.00434345765181559/0.00119474341889991/0.0688076266449928/0.0291241862175197/0.000708140544587546/0.0119564431699639/0.00395028959892229}]):0.5[&model=LG+F{0.00407478181772915/0.00297663546864149/0.44812859306319/0.197211950406728/0.00291793390557992/0.0268327480012373/0.057608275082537/0.0128002014559768/0.0297034532336846/0.00558474780733173/0.00421598839733372/0.0835875527497886/0.00427223215066257/0.00434345765181559/0.00119474341889991/0.0688076266449928/0.0291241862175197/0.000708140544587546/0.0119564431699639/0.00395028959892229}]):0.25[&model=LG+F{0.0367134849690053/0.0268192669999397/0.229525002563583/0.245713372109972/0.00363555747030227/0.0334318735794834/0.0717761956249385/0.115328875207394/0.0370085871688153/0.00286042728501823/0.00525284965616384/0.042812339038749/0.00218817569445915/0.00222465636895259/0.0107645504750104/0.0857298654313613/0.0362868578233045/0.000882297450938151/0.00612391775869193/0.00492180608812146}],(((C1:0.5[&model=LG+F{0.0367134849690053/0.0268192669999397/0.229525002563583/0.245713372109972/0.00363555747030227/0.0334318735794834/0.0717761956249385/0.115328875207394/0.0370085871688153/0.00286042728501823/0.00525284965616384/0.042812339038749/0.00218817569445915/0.00222465636895259/0.0107645504750104/0.0857298654313613/0.0362868578233045/0.000882297450938151/0.00612391775869193/0.00492180608812146}],C2:0.5[&model=LG+F{0.0367134849690053/0.0268192669999397/0.229525002563583/0.245713372109972/0.00363555747030227/0.0334318735794834/0.0717761956249385/0.115328875207394/0.0370085871688153/0.00286042728501823/0.00525284965616384/0.042812339038749/0.00218817569445915/0.00222465636895259/0.0107645504750104/0.0857298654313613/0.0362868578233045/0.000882297450938151/0.00612391775869193/0.00492180608812146}]):0.001[&model=LG+F{0.0367134849690053/0.0268192669999397/0.229525002563583/0.245713372109972/0.00363555747030227/0.0334318735794834/0.0717761956249385/0.115328875207394/0.0370085871688153/0.00286042728501823/0.00525284965616384/0.042812339038749/0.00218817569445915/0.00222465636895259/0.0107645504750104/0.0857298654313613/0.0362868578233045/0.000882297450938151/0.00612391775869193/0.00492180608812146}],(C3:0.5[&model=LG+F{0.0367134849690053/0.0268192669999397/0.229525002563583/0.245713372109972/0.00363555747030227/0.0334318735794834/0.0717761956249385/0.115328875207394/0.0370085871688153/0.00286042728501823/0.00525284965616384/0.042812339038749/0.00218817569445915/0.00222465636895259/0.0107645504750104/0.0857298654313613/0.0362868578233045/0.000882297450938151/0.00612391775869193/0.00492180608812146}],C4:0.5[&model=LG+F{0.0367134849690053/0.0268192669999397/0.229525002563583/0.245713372109972/0.00363555747030227/0.0334318735794834/0.0717761956249385/0.115328875207394/0.0370085871688153/0.00286042728501823/0.00525284965616384/0.042812339038749/0.00218817569445915/0.00222465636895259/0.0107645504750104/0.0857298654313613/0.0362868578233045/0.000882297450938151/0.00612391775869193/0.00492180608812146}]):0.001[&model=LG+F{0.0367134849690053/0.0268192669999397/0.229525002563583/0.245713372109972/0.00363555747030227/0.0334318735794834/0.0717761956249385/0.115328875207394/0.0370085871688153/0.00286042728501823/0.00525284965616384/0.042812339038749/0.00218817569445915/0.00222465636895259/0.0107645504750104/0.0857298654313613/0.0362868578233045/0.000882297450938151/0.00612391775869193/0.00492180608812146}]):0.5[&model=LG+F{0.0367134849690053/0.0268192669999397/0.229525002563583/0.245713372109972/0.00363555747030227/0.0334318735794834/0.0717761956249385/0.115328875207394/0.0370085871688153/0.00286042728501823/0.00525284965616384/0.042812339038749/0.00218817569445915/0.00222465636895259/0.0107645504750104/0.0857298654313613/0.0362868578233045/0.000882297450938151/0.00612391775869193/0.00492180608812146}],((D1:0.5[&model=LG+F{0.00407478181772915/0.00297663546864149/0.44812859306319/0.197211950406728/0.00291793390557992/0.0268327480012373/0.057608275082537/0.0128002014559768/0.0297034532336846/0.00558474780733173/0.00421598839733372/0.0835875527497886/0.00427223215066257/0.00434345765181559/0.00119474341889991/0.0688076266449928/0.0291241862175197/0.000708140544587546/0.0119564431699639/0.00395028959892229}],D2:0.5[&model=LG+F{0.00407478181772915/0.00297663546864149/0.44812859306319/0.197211950406728/0.00291793390557992/0.0268327480012373/0.057608275082537/0.0128002014559768/0.0297034532336846/0.00558474780733173/0.00421598839733372/0.0835875527497886/0.00427223215066257/0.00434345765181559/0.00119474341889991/0.0688076266449928/0.0291241862175197/0.000708140544587546/0.0119564431699639/0.00395028959892229}]):0.001[&model=LG+F{0.00407478181772915/0.00297663546864149/0.44812859306319/0.197211950406728/0.00291793390557992/0.0268327480012373/0.057608275082537/0.0128002014559768/0.0297034532336846/0.00558474780733173/0.00421598839733372/0.0835875527497886/0.00427223215066257/0.00434345765181559/0.00119474341889991/0.0688076266449928/0.0291241862175197/0.000708140544587546/0.0119564431699639/0.00395028959892229}],(D3:0.5[&model=LG+F{0.00407478181772915/0.00297663546864149/0.44812859306319/0.197211950406728/0.00291793390557992/0.0268327480012373/0.057608275082537/0.0128002014559768/0.0297034532336846/0.00558474780733173/0.00421598839733372/0.0835875527497886/0.00427223215066257/0.00434345765181559/0.00119474341889991/0.0688076266449928/0.0291241862175197/0.000708140544587546/0.0119564431699639/0.00395028959892229}],D4:0.5[&model=LG+F{0.00407478181772915/0.00297663546864149/0.44812859306319/0.197211950406728/0.00291793390557992/0.0268327480012373/0.057608275082537/0.0128002014559768/0.0297034532336846/0.00558474780733173/0.00421598839733372/0.0835875527497886/0.00427223215066257/0.00434345765181559/0.00119474341889991/0.0688076266449928/0.0291241862175197/0.000708140544587546/0.0119564431699639/0.00395028959892229}]):0.001[&model=LG+F{0.00407478181772915/0.00297663546864149/0.44812859306319/0.197211950406728/0.00291793390557992/0.0268327480012373/0.057608275082537/0.0128002014559768/0.0297034532336846/0.00558474780733173/0.00421598839733372/0.0835875527497886/0.00427223215066257/0.00434345765181559/0.00119474341889991/0.0688076266449928/0.0291241862175197/0.000708140544587546/0.0119564431699639/0.00395028959892229}]):0.5[&model=LG+F{0.00407478181772915/0.00297663546864149/0.44812859306319/0.197211950406728/0.00291793390557992/0.0268327480012373/0.057608275082537/0.0128002014559768/0.0297034532336846/0.00558474780733173/0.00421598839733372/0.0835875527497886/0.00427223215066257/0.00434345765181559/0.00119474341889991/0.0688076266449928/0.0291241862175197/0.000708140544587546/0.0119564431699639/0.00395028959892229}]):0.25[&model=LG+F{0.0367134849690053/0.0268192669999397/0.229525002563583/0.245713372109972/0.00363555747030227/0.0334318735794834/0.0717761956249385/0.115328875207394/0.0370085871688153/0.00286042728501823/0.00525284965616384/0.042812339038749/0.00218817569445915/0.00222465636895259/0.0107645504750104/0.0857298654313613/0.0362868578233045/0.000882297450938151/0.00612391775869193/0.00492180608812146}]);
```
