## Supplementary material for "Modeling site-and-branch-heterogeneity with GFmix": C20pi17.nwk

```
((((A1:0.5[&model=LG+F{0.156417806165162/0.0354428427830394/0.0180194433619928/0.0380210852575701/0.00304952022899904/0.0350497859129621/0.0544200200904484/0.035055469624287/0.0138096839467648/0.0092035828830694/0.0241681968184619/0.0383685364686955/0.00498584999222345/0.00401044889385632/0.368058538098969/0.0841511254634496/0.0458362873911259/0.00154316447357416/0.00375542429126081/0.0266335885376609}],A2:0.5[&model=LG+F{0.156417806165162/0.0354428427830394/0.0180194433619928/0.0380210852575701/0.00304952022899904/0.0350497859129621/0.0544200200904484/0.035055469624287/0.0138096839467648/0.0092035828830694/0.0241681968184619/0.0383685364686955/0.00498584999222345/0.00401044889385632/0.368058538098969/0.0841511254634496/0.0458362873911259/0.00154316447357416/0.00375542429126081/0.0266335885376609}]):0.001[&model=LG+F{0.156417806165162/0.0354428427830394/0.0180194433619928/0.0380210852575701/0.00304952022899904/0.0350497859129621/0.0544200200904484/0.035055469624287/0.0138096839467648/0.0092035828830694/0.0241681968184619/0.0383685364686955/0.00498584999222345/0.00401044889385632/0.368058538098969/0.0841511254634496/0.0458362873911259/0.00154316447357416/0.00375542429126081/0.0266335885376609}],(A3:0.5[&model=LG+F{0.156417806165162/0.0354428427830394/0.0180194433619928/0.0380210852575701/0.00304952022899904/0.0350497859129621/0.0544200200904484/0.035055469624287/0.0138096839467648/0.0092035828830694/0.0241681968184619/0.0383685364686955/0.00498584999222345/0.00401044889385632/0.368058538098969/0.0841511254634496/0.0458362873911259/0.00154316447357416/0.00375542429126081/0.0266335885376609}],A4:0.5[&model=LG+F{0.156417806165162/0.0354428427830394/0.0180194433619928/0.0380210852575701/0.00304952022899904/0.0350497859129621/0.0544200200904484/0.035055469624287/0.0138096839467648/0.0092035828830694/0.0241681968184619/0.0383685364686955/0.00498584999222345/0.00401044889385632/0.368058538098969/0.0841511254634496/0.0458362873911259/0.00154316447357416/0.00375542429126081/0.0266335885376609}]):0.001[&model=LG+F{0.156417806165162/0.0354428427830394/0.0180194433619928/0.0380210852575701/0.00304952022899904/0.0350497859129621/0.0544200200904484/0.035055469624287/0.0138096839467648/0.0092035828830694/0.0241681968184619/0.0383685364686955/0.00498584999222345/0.00401044889385632/0.368058538098969/0.0841511254634496/0.0458362873911259/0.00154316447357416/0.00375542429126081/0.0266335885376609}]):0.5[&model=LG+F{0.156417806165162/0.0354428427830394/0.0180194433619928/0.0380210852575701/0.00304952022899904/0.0350497859129621/0.0544200200904484/0.035055469624287/0.0138096839467648/0.0092035828830694/0.0241681968184619/0.0383685364686955/0.00498584999222345/0.00401044889385632/0.368058538098969/0.0841511254634496/0.0458362873911259/0.00154316447357416/0.00375542429126081/0.0266335885376609}],((B1:0.5[&model=LG+F{0.0360783021741487/0.00817501295528428/0.0731130965929765/0.0634176431645954/0.00508647726375383/0.0584616351944118/0.0907704078336118/0.00808566401082417/0.0230339981833476/0.0373431315725672/0.0403115816232459/0.155678644262885/0.0202298664146533/0.0162722194835482/0.0848939611215925/0.140360697502121/0.076453086440543/0.00257393636363711/0.0152374684078031/0.0444237559930709}],B2:0.5[&model=LG+F{0.0360783021741487/0.00817501295528428/0.0731130965929765/0.0634176431645954/0.00508647726375383/0.0584616351944118/0.0907704078336118/0.00808566401082417/0.0230339981833476/0.0373431315725672/0.0403115816232459/0.155678644262885/0.0202298664146533/0.0162722194835482/0.0848939611215925/0.140360697502121/0.076453086440543/0.00257393636363711/0.0152374684078031/0.0444237559930709}]):0.001[&model=LG+F{0.0360783021741487/0.00817501295528428/0.0731130965929765/0.0634176431645954/0.00508647726375383/0.0584616351944118/0.0907704078336118/0.00808566401082417/0.0230339981833476/0.0373431315725672/0.0403115816232459/0.155678644262885/0.0202298664146533/0.0162722194835482/0.0848939611215925/0.140360697502121/0.076453086440543/0.00257393636363711/0.0152374684078031/0.0444237559930709}],(B3:0.5[&model=LG+F{0.0360783021741487/0.00817501295528428/0.0731130965929765/0.0634176431645954/0.00508647726375383/0.0584616351944118/0.0907704078336118/0.00808566401082417/0.0230339981833476/0.0373431315725672/0.0403115816232459/0.155678644262885/0.0202298664146533/0.0162722194835482/0.0848939611215925/0.140360697502121/0.076453086440543/0.00257393636363711/0.0152374684078031/0.0444237559930709}],B4:0.5[&model=LG+F{0.0360783021741487/0.00817501295528428/0.0731130965929765/0.0634176431645954/0.00508647726375383/0.0584616351944118/0.0907704078336118/0.00808566401082417/0.0230339981833476/0.0373431315725672/0.0403115816232459/0.155678644262885/0.0202298664146533/0.0162722194835482/0.0848939611215925/0.140360697502121/0.076453086440543/0.00257393636363711/0.0152374684078031/0.0444237559930709}]):0.001[&model=LG+F{0.0360783021741487/0.00817501295528428/0.0731130965929765/0.0634176431645954/0.00508647726375383/0.0584616351944118/0.0907704078336118/0.00808566401082417/0.0230339981833476/0.0373431315725672/0.0403115816232459/0.155678644262885/0.0202298664146533/0.0162722194835482/0.0848939611215925/0.140360697502121/0.076453086440543/0.00257393636363711/0.0152374684078031/0.0444237559930709}]):0.5[&model=LG+F{0.0360783021741487/0.00817501295528428/0.0731130965929765/0.0634176431645954/0.00508647726375383/0.0584616351944118/0.0907704078336118/0.00808566401082417/0.0230339981833476/0.0373431315725672/0.0403115816232459/0.155678644262885/0.0202298664146533/0.0162722194835482/0.0848939611215925/0.140360697502121/0.076453086440543/0.00257393636363711/0.0152374684078031/0.0444237559930709}]):0.25[&model=LG+F{0.156417806165162/0.0354428427830394/0.0180194433619928/0.0380210852575701/0.00304952022899904/0.0350497859129621/0.0544200200904484/0.035055469624287/0.0138096839467648/0.0092035828830694/0.0241681968184619/0.0383685364686955/0.00498584999222345/0.00401044889385632/0.368058538098969/0.0841511254634496/0.0458362873911259/0.00154316447357416/0.00375542429126081/0.0266335885376609}],(((C1:0.5[&model=LG+F{0.156417806165162/0.0354428427830394/0.0180194433619928/0.0380210852575701/0.00304952022899904/0.0350497859129621/0.0544200200904484/0.035055469624287/0.0138096839467648/0.0092035828830694/0.0241681968184619/0.0383685364686955/0.00498584999222345/0.00401044889385632/0.368058538098969/0.0841511254634496/0.0458362873911259/0.00154316447357416/0.00375542429126081/0.0266335885376609}],C2:0.5[&model=LG+F{0.156417806165162/0.0354428427830394/0.0180194433619928/0.0380210852575701/0.00304952022899904/0.0350497859129621/0.0544200200904484/0.035055469624287/0.0138096839467648/0.0092035828830694/0.0241681968184619/0.0383685364686955/0.00498584999222345/0.00401044889385632/0.368058538098969/0.0841511254634496/0.0458362873911259/0.00154316447357416/0.00375542429126081/0.0266335885376609}]):0.001[&model=LG+F{0.156417806165162/0.0354428427830394/0.0180194433619928/0.0380210852575701/0.00304952022899904/0.0350497859129621/0.0544200200904484/0.035055469624287/0.0138096839467648/0.0092035828830694/0.0241681968184619/0.0383685364686955/0.00498584999222345/0.00401044889385632/0.368058538098969/0.0841511254634496/0.0458362873911259/0.00154316447357416/0.00375542429126081/0.0266335885376609}],(C3:0.5[&model=LG+F{0.156417806165162/0.0354428427830394/0.0180194433619928/0.0380210852575701/0.00304952022899904/0.0350497859129621/0.0544200200904484/0.035055469624287/0.0138096839467648/0.0092035828830694/0.0241681968184619/0.0383685364686955/0.00498584999222345/0.00401044889385632/0.368058538098969/0.0841511254634496/0.0458362873911259/0.00154316447357416/0.00375542429126081/0.0266335885376609}],C4:0.5[&model=LG+F{0.156417806165162/0.0354428427830394/0.0180194433619928/0.0380210852575701/0.00304952022899904/0.0350497859129621/0.0544200200904484/0.035055469624287/0.0138096839467648/0.0092035828830694/0.0241681968184619/0.0383685364686955/0.00498584999222345/0.00401044889385632/0.368058538098969/0.0841511254634496/0.0458362873911259/0.00154316447357416/0.00375542429126081/0.0266335885376609}]):0.001[&model=LG+F{0.156417806165162/0.0354428427830394/0.0180194433619928/0.0380210852575701/0.00304952022899904/0.0350497859129621/0.0544200200904484/0.035055469624287/0.0138096839467648/0.0092035828830694/0.0241681968184619/0.0383685364686955/0.00498584999222345/0.00401044889385632/0.368058538098969/0.0841511254634496/0.0458362873911259/0.00154316447357416/0.00375542429126081/0.0266335885376609}]):0.5[&model=LG+F{0.156417806165162/0.0354428427830394/0.0180194433619928/0.0380210852575701/0.00304952022899904/0.0350497859129621/0.0544200200904484/0.035055469624287/0.0138096839467648/0.0092035828830694/0.0241681968184619/0.0383685364686955/0.00498584999222345/0.00401044889385632/0.368058538098969/0.0841511254634496/0.0458362873911259/0.00154316447357416/0.00375542429126081/0.0266335885376609}],((D1:0.5[&model=LG+F{0.0360783021741487/0.00817501295528428/0.0731130965929765/0.0634176431645954/0.00508647726375383/0.0584616351944118/0.0907704078336118/0.00808566401082417/0.0230339981833476/0.0373431315725672/0.0403115816232459/0.155678644262885/0.0202298664146533/0.0162722194835482/0.0848939611215925/0.140360697502121/0.076453086440543/0.00257393636363711/0.0152374684078031/0.0444237559930709}],D2:0.5[&model=LG+F{0.0360783021741487/0.00817501295528428/0.0731130965929765/0.0634176431645954/0.00508647726375383/0.0584616351944118/0.0907704078336118/0.00808566401082417/0.0230339981833476/0.0373431315725672/0.0403115816232459/0.155678644262885/0.0202298664146533/0.0162722194835482/0.0848939611215925/0.140360697502121/0.076453086440543/0.00257393636363711/0.0152374684078031/0.0444237559930709}]):0.001[&model=LG+F{0.0360783021741487/0.00817501295528428/0.0731130965929765/0.0634176431645954/0.00508647726375383/0.0584616351944118/0.0907704078336118/0.00808566401082417/0.0230339981833476/0.0373431315725672/0.0403115816232459/0.155678644262885/0.0202298664146533/0.0162722194835482/0.0848939611215925/0.140360697502121/0.076453086440543/0.00257393636363711/0.0152374684078031/0.0444237559930709}],(D3:0.5[&model=LG+F{0.0360783021741487/0.00817501295528428/0.0731130965929765/0.0634176431645954/0.00508647726375383/0.0584616351944118/0.0907704078336118/0.00808566401082417/0.0230339981833476/0.0373431315725672/0.0403115816232459/0.155678644262885/0.0202298664146533/0.0162722194835482/0.0848939611215925/0.140360697502121/0.076453086440543/0.00257393636363711/0.0152374684078031/0.0444237559930709}],D4:0.5[&model=LG+F{0.0360783021741487/0.00817501295528428/0.0731130965929765/0.0634176431645954/0.00508647726375383/0.0584616351944118/0.0907704078336118/0.00808566401082417/0.0230339981833476/0.0373431315725672/0.0403115816232459/0.155678644262885/0.0202298664146533/0.0162722194835482/0.0848939611215925/0.140360697502121/0.076453086440543/0.00257393636363711/0.0152374684078031/0.0444237559930709}]):0.001[&model=LG+F{0.0360783021741487/0.00817501295528428/0.0731130965929765/0.0634176431645954/0.00508647726375383/0.0584616351944118/0.0907704078336118/0.00808566401082417/0.0230339981833476/0.0373431315725672/0.0403115816232459/0.155678644262885/0.0202298664146533/0.0162722194835482/0.0848939611215925/0.140360697502121/0.076453086440543/0.00257393636363711/0.0152374684078031/0.0444237559930709}]):0.5[&model=LG+F{0.0360783021741487/0.00817501295528428/0.0731130965929765/0.0634176431645954/0.00508647726375383/0.0584616351944118/0.0907704078336118/0.00808566401082417/0.0230339981833476/0.0373431315725672/0.0403115816232459/0.155678644262885/0.0202298664146533/0.0162722194835482/0.0848939611215925/0.140360697502121/0.076453086440543/0.00257393636363711/0.0152374684078031/0.0444237559930709}]):0.25[&model=LG+F{0.156417806165162/0.0354428427830394/0.0180194433619928/0.0380210852575701/0.00304952022899904/0.0350497859129621/0.0544200200904484/0.035055469624287/0.0138096839467648/0.0092035828830694/0.0241681968184619/0.0383685364686955/0.00498584999222345/0.00401044889385632/0.368058538098969/0.0841511254634496/0.0458362873911259/0.00154316447357416/0.00375542429126081/0.0266335885376609}]);
```
