## Supplementary material for "Modeling site-and-branch-heterogeneity with GFmix": C20pi18.nwk

```
((((A1:0.5[&model=LG+F{0.115231321391252/0.0801852251354197/0.039005045853513/0.0384327816122804/0.00614309624258795/0.0782380560001361/0.0918412407921019/0.0226047555457494/0.0245437395671077/0.0337824074213701/0.0374264128969191/0.0826131087435246/0.0145097888602765/0.00606502953945142/0.0143336167503422/0.0946342670716098/0.13711699149394/0.00220258285145901/0.00744312918972058/0.0736479285198821}],A2:0.5[&model=LG+F{0.115231321391252/0.0801852251354197/0.039005045853513/0.0384327816122804/0.00614309624258795/0.0782380560001361/0.0918412407921019/0.0226047555457494/0.0245437395671077/0.0337824074213701/0.0374264128969191/0.0826131087435246/0.0145097888602765/0.00606502953945142/0.0143336167503422/0.0946342670716098/0.13711699149394/0.00220258285145901/0.00744312918972058/0.0736479285198821}]):0.001[&model=LG+F{0.115231321391252/0.0801852251354197/0.039005045853513/0.0384327816122804/0.00614309624258795/0.0782380560001361/0.0918412407921019/0.0226047555457494/0.0245437395671077/0.0337824074213701/0.0374264128969191/0.0826131087435246/0.0145097888602765/0.00606502953945142/0.0143336167503422/0.0946342670716098/0.13711699149394/0.00220258285145901/0.00744312918972058/0.0736479285198821}],(A3:0.5[&model=LG+F{0.115231321391252/0.0801852251354197/0.039005045853513/0.0384327816122804/0.00614309624258795/0.0782380560001361/0.0918412407921019/0.0226047555457494/0.0245437395671077/0.0337824074213701/0.0374264128969191/0.0826131087435246/0.0145097888602765/0.00606502953945142/0.0143336167503422/0.0946342670716098/0.13711699149394/0.00220258285145901/0.00744312918972058/0.0736479285198821}],A4:0.5[&model=LG+F{0.115231321391252/0.0801852251354197/0.039005045853513/0.0384327816122804/0.00614309624258795/0.0782380560001361/0.0918412407921019/0.0226047555457494/0.0245437395671077/0.0337824074213701/0.0374264128969191/0.0826131087435246/0.0145097888602765/0.00606502953945142/0.0143336167503422/0.0946342670716098/0.13711699149394/0.00220258285145901/0.00744312918972058/0.0736479285198821}]):0.001[&model=LG+F{0.115231321391252/0.0801852251354197/0.039005045853513/0.0384327816122804/0.00614309624258795/0.0782380560001361/0.0918412407921019/0.0226047555457494/0.0245437395671077/0.0337824074213701/0.0374264128969191/0.0826131087435246/0.0145097888602765/0.00606502953945142/0.0143336167503422/0.0946342670716098/0.13711699149394/0.00220258285145901/0.00744312918972058/0.0736479285198821}]):0.5[&model=LG+F{0.115231321391252/0.0801852251354197/0.039005045853513/0.0384327816122804/0.00614309624258795/0.0782380560001361/0.0918412407921019/0.0226047555457494/0.0245437395671077/0.0337824074213701/0.0374264128969191/0.0826131087435246/0.0145097888602765/0.00606502953945142/0.0143336167503422/0.0946342670716098/0.13711699149394/0.00220258285145901/0.00744312918972058/0.0736479285198821}],((B1:0.5[&model=LG+F{0.0149968470729582/0.010435752574455/0.089298490857309/0.0361707010811775/0.00578152526520625/0.0736331126199074/0.0864356397912686/0.00294190900484582/0.0230991416716102/0.0773417370558841/0.0352235653170268/0.189135168909514/0.0332188366794135/0.0138853313212868/0.00186545685506296/0.0890642738487025/0.129046545798104/0.00207294300814269/0.0170403646336996/0.0693131513252059}],B2:0.5[&model=LG+F{0.0149968470729582/0.010435752574455/0.089298490857309/0.0361707010811775/0.00578152526520625/0.0736331126199074/0.0864356397912686/0.00294190900484582/0.0230991416716102/0.0773417370558841/0.0352235653170268/0.189135168909514/0.0332188366794135/0.0138853313212868/0.00186545685506296/0.0890642738487025/0.129046545798104/0.00207294300814269/0.0170403646336996/0.0693131513252059}]):0.001[&model=LG+F{0.0149968470729582/0.010435752574455/0.089298490857309/0.0361707010811775/0.00578152526520625/0.0736331126199074/0.0864356397912686/0.00294190900484582/0.0230991416716102/0.0773417370558841/0.0352235653170268/0.189135168909514/0.0332188366794135/0.0138853313212868/0.00186545685506296/0.0890642738487025/0.129046545798104/0.00207294300814269/0.0170403646336996/0.0693131513252059}],(B3:0.5[&model=LG+F{0.0149968470729582/0.010435752574455/0.089298490857309/0.0361707010811775/0.00578152526520625/0.0736331126199074/0.0864356397912686/0.00294190900484582/0.0230991416716102/0.0773417370558841/0.0352235653170268/0.189135168909514/0.0332188366794135/0.0138853313212868/0.00186545685506296/0.0890642738487025/0.129046545798104/0.00207294300814269/0.0170403646336996/0.0693131513252059}],B4:0.5[&model=LG+F{0.0149968470729582/0.010435752574455/0.089298490857309/0.0361707010811775/0.00578152526520625/0.0736331126199074/0.0864356397912686/0.00294190900484582/0.0230991416716102/0.0773417370558841/0.0352235653170268/0.189135168909514/0.0332188366794135/0.0138853313212868/0.00186545685506296/0.0890642738487025/0.129046545798104/0.00207294300814269/0.0170403646336996/0.0693131513252059}]):0.001[&model=LG+F{0.0149968470729582/0.010435752574455/0.089298490857309/0.0361707010811775/0.00578152526520625/0.0736331126199074/0.0864356397912686/0.00294190900484582/0.0230991416716102/0.0773417370558841/0.0352235653170268/0.189135168909514/0.0332188366794135/0.0138853313212868/0.00186545685506296/0.0890642738487025/0.129046545798104/0.00207294300814269/0.0170403646336996/0.0693131513252059}]):0.5[&model=LG+F{0.0149968470729582/0.010435752574455/0.089298490857309/0.0361707010811775/0.00578152526520625/0.0736331126199074/0.0864356397912686/0.00294190900484582/0.0230991416716102/0.0773417370558841/0.0352235653170268/0.189135168909514/0.0332188366794135/0.0138853313212868/0.00186545685506296/0.0890642738487025/0.129046545798104/0.00207294300814269/0.0170403646336996/0.0693131513252059}]):0.25[&model=LG+F{0.115231321391252/0.0801852251354197/0.039005045853513/0.0384327816122804/0.00614309624258795/0.0782380560001361/0.0918412407921019/0.0226047555457494/0.0245437395671077/0.0337824074213701/0.0374264128969191/0.0826131087435246/0.0145097888602765/0.00606502953945142/0.0143336167503422/0.0946342670716098/0.13711699149394/0.00220258285145901/0.00744312918972058/0.0736479285198821}],(((C1:0.5[&model=LG+F{0.115231321391252/0.0801852251354197/0.039005045853513/0.0384327816122804/0.00614309624258795/0.0782380560001361/0.0918412407921019/0.0226047555457494/0.0245437395671077/0.0337824074213701/0.0374264128969191/0.0826131087435246/0.0145097888602765/0.00606502953945142/0.0143336167503422/0.0946342670716098/0.13711699149394/0.00220258285145901/0.00744312918972058/0.0736479285198821}],C2:0.5[&model=LG+F{0.115231321391252/0.0801852251354197/0.039005045853513/0.0384327816122804/0.00614309624258795/0.0782380560001361/0.0918412407921019/0.0226047555457494/0.0245437395671077/0.0337824074213701/0.0374264128969191/0.0826131087435246/0.0145097888602765/0.00606502953945142/0.0143336167503422/0.0946342670716098/0.13711699149394/0.00220258285145901/0.00744312918972058/0.0736479285198821}]):0.001[&model=LG+F{0.115231321391252/0.0801852251354197/0.039005045853513/0.0384327816122804/0.00614309624258795/0.0782380560001361/0.0918412407921019/0.0226047555457494/0.0245437395671077/0.0337824074213701/0.0374264128969191/0.0826131087435246/0.0145097888602765/0.00606502953945142/0.0143336167503422/0.0946342670716098/0.13711699149394/0.00220258285145901/0.00744312918972058/0.0736479285198821}],(C3:0.5[&model=LG+F{0.115231321391252/0.0801852251354197/0.039005045853513/0.0384327816122804/0.00614309624258795/0.0782380560001361/0.0918412407921019/0.0226047555457494/0.0245437395671077/0.0337824074213701/0.0374264128969191/0.0826131087435246/0.0145097888602765/0.00606502953945142/0.0143336167503422/0.0946342670716098/0.13711699149394/0.00220258285145901/0.00744312918972058/0.0736479285198821}],C4:0.5[&model=LG+F{0.115231321391252/0.0801852251354197/0.039005045853513/0.0384327816122804/0.00614309624258795/0.0782380560001361/0.0918412407921019/0.0226047555457494/0.0245437395671077/0.0337824074213701/0.0374264128969191/0.0826131087435246/0.0145097888602765/0.00606502953945142/0.0143336167503422/0.0946342670716098/0.13711699149394/0.00220258285145901/0.00744312918972058/0.0736479285198821}]):0.001[&model=LG+F{0.115231321391252/0.0801852251354197/0.039005045853513/0.0384327816122804/0.00614309624258795/0.0782380560001361/0.0918412407921019/0.0226047555457494/0.0245437395671077/0.0337824074213701/0.0374264128969191/0.0826131087435246/0.0145097888602765/0.00606502953945142/0.0143336167503422/0.0946342670716098/0.13711699149394/0.00220258285145901/0.00744312918972058/0.0736479285198821}]):0.5[&model=LG+F{0.115231321391252/0.0801852251354197/0.039005045853513/0.0384327816122804/0.00614309624258795/0.0782380560001361/0.0918412407921019/0.0226047555457494/0.0245437395671077/0.0337824074213701/0.0374264128969191/0.0826131087435246/0.0145097888602765/0.00606502953945142/0.0143336167503422/0.0946342670716098/0.13711699149394/0.00220258285145901/0.00744312918972058/0.0736479285198821}],((D1:0.5[&model=LG+F{0.0149968470729582/0.010435752574455/0.089298490857309/0.0361707010811775/0.00578152526520625/0.0736331126199074/0.0864356397912686/0.00294190900484582/0.0230991416716102/0.0773417370558841/0.0352235653170268/0.189135168909514/0.0332188366794135/0.0138853313212868/0.00186545685506296/0.0890642738487025/0.129046545798104/0.00207294300814269/0.0170403646336996/0.0693131513252059}],D2:0.5[&model=LG+F{0.0149968470729582/0.010435752574455/0.089298490857309/0.0361707010811775/0.00578152526520625/0.0736331126199074/0.0864356397912686/0.00294190900484582/0.0230991416716102/0.0773417370558841/0.0352235653170268/0.189135168909514/0.0332188366794135/0.0138853313212868/0.00186545685506296/0.0890642738487025/0.129046545798104/0.00207294300814269/0.0170403646336996/0.0693131513252059}]):0.001[&model=LG+F{0.0149968470729582/0.010435752574455/0.089298490857309/0.0361707010811775/0.00578152526520625/0.0736331126199074/0.0864356397912686/0.00294190900484582/0.0230991416716102/0.0773417370558841/0.0352235653170268/0.189135168909514/0.0332188366794135/0.0138853313212868/0.00186545685506296/0.0890642738487025/0.129046545798104/0.00207294300814269/0.0170403646336996/0.0693131513252059}],(D3:0.5[&model=LG+F{0.0149968470729582/0.010435752574455/0.089298490857309/0.0361707010811775/0.00578152526520625/0.0736331126199074/0.0864356397912686/0.00294190900484582/0.0230991416716102/0.0773417370558841/0.0352235653170268/0.189135168909514/0.0332188366794135/0.0138853313212868/0.00186545685506296/0.0890642738487025/0.129046545798104/0.00207294300814269/0.0170403646336996/0.0693131513252059}],D4:0.5[&model=LG+F{0.0149968470729582/0.010435752574455/0.089298490857309/0.0361707010811775/0.00578152526520625/0.0736331126199074/0.0864356397912686/0.00294190900484582/0.0230991416716102/0.0773417370558841/0.0352235653170268/0.189135168909514/0.0332188366794135/0.0138853313212868/0.00186545685506296/0.0890642738487025/0.129046545798104/0.00207294300814269/0.0170403646336996/0.0693131513252059}]):0.001[&model=LG+F{0.0149968470729582/0.010435752574455/0.089298490857309/0.0361707010811775/0.00578152526520625/0.0736331126199074/0.0864356397912686/0.00294190900484582/0.0230991416716102/0.0773417370558841/0.0352235653170268/0.189135168909514/0.0332188366794135/0.0138853313212868/0.00186545685506296/0.0890642738487025/0.129046545798104/0.00207294300814269/0.0170403646336996/0.0693131513252059}]):0.5[&model=LG+F{0.0149968470729582/0.010435752574455/0.089298490857309/0.0361707010811775/0.00578152526520625/0.0736331126199074/0.0864356397912686/0.00294190900484582/0.0230991416716102/0.0773417370558841/0.0352235653170268/0.189135168909514/0.0332188366794135/0.0138853313212868/0.00186545685506296/0.0890642738487025/0.129046545798104/0.00207294300814269/0.0170403646336996/0.0693131513252059}]):0.25[&model=LG+F{0.115231321391252/0.0801852251354197/0.039005045853513/0.0384327816122804/0.00614309624258795/0.0782380560001361/0.0918412407921019/0.0226047555457494/0.0245437395671077/0.0337824074213701/0.0374264128969191/0.0826131087435246/0.0145097888602765/0.00606502953945142/0.0143336167503422/0.0946342670716098/0.13711699149394/0.00220258285145901/0.00744312918972058/0.0736479285198821}]);
```
