## Supplementary material for "Modeling site-and-branch-heterogeneity with GFmix": C20pi19.nwk

```
((((A1:0.5[&model=LG+F{0.093735109775007/0.100656043014836/0.0465845432285597/0.0801976328146887/0.00206605274158946/0.145126178225572/0.194075499416848/0.0256322985109658/0.0267493502782415/0.00665169714108424/0.0189565776913251/0.131031065432315/0.0060514804192614/0.00207088507047376/0.00958186643371982/0.0454100957531906/0.0449458713355092/0.00107325616444978/0.00442896656029204/0.0149762443981037}],A2:0.5[&model=LG+F{0.093735109775007/0.100656043014836/0.0465845432285597/0.0801976328146887/0.00206605274158946/0.145126178225572/0.194075499416848/0.0256322985109658/0.0267493502782415/0.00665169714108424/0.0189565776913251/0.131031065432315/0.0060514804192614/0.00207088507047376/0.00958186643371982/0.0454100957531906/0.0449458713355092/0.00107325616444978/0.00442896656029204/0.0149762443981037}]):0.001[&model=LG+F{0.093735109775007/0.100656043014836/0.0465845432285597/0.0801976328146887/0.00206605274158946/0.145126178225572/0.194075499416848/0.0256322985109658/0.0267493502782415/0.00665169714108424/0.0189565776913251/0.131031065432315/0.0060514804192614/0.00207088507047376/0.00958186643371982/0.0454100957531906/0.0449458713355092/0.00107325616444978/0.00442896656029204/0.0149762443981037}],(A3:0.5[&model=LG+F{0.093735109775007/0.100656043014836/0.0465845432285597/0.0801976328146887/0.00206605274158946/0.145126178225572/0.194075499416848/0.0256322985109658/0.0267493502782415/0.00665169714108424/0.0189565776913251/0.131031065432315/0.0060514804192614/0.00207088507047376/0.00958186643371982/0.0454100957531906/0.0449458713355092/0.00107325616444978/0.00442896656029204/0.0149762443981037}],A4:0.5[&model=LG+F{0.093735109775007/0.100656043014836/0.0465845432285597/0.0801976328146887/0.00206605274158946/0.145126178225572/0.194075499416848/0.0256322985109658/0.0267493502782415/0.00665169714108424/0.0189565776913251/0.131031065432315/0.0060514804192614/0.00207088507047376/0.00958186643371982/0.0454100957531906/0.0449458713355092/0.00107325616444978/0.00442896656029204/0.0149762443981037}]):0.001[&model=LG+F{0.093735109775007/0.100656043014836/0.0465845432285597/0.0801976328146887/0.00206605274158946/0.145126178225572/0.194075499416848/0.0256322985109658/0.0267493502782415/0.00665169714108424/0.0189565776913251/0.131031065432315/0.0060514804192614/0.00207088507047376/0.00958186643371982/0.0454100957531906/0.0449458713355092/0.00107325616444978/0.00442896656029204/0.0149762443981037}]):0.5[&model=LG+F{0.093735109775007/0.100656043014836/0.0465845432285597/0.0801976328146887/0.00206605274158946/0.145126178225572/0.194075499416848/0.0256322985109658/0.0267493502782415/0.00665169714108424/0.0189565776913251/0.131031065432315/0.0060514804192614/0.00207088507047376/0.00958186643371982/0.0454100957531906/0.0449458713355092/0.00107325616444978/0.00442896656029204/0.0149762443981037}],((B1:0.5[&model=LG+F{0.011956530113552/0.0128393406942889/0.104529438372579/0.0739758743233736/0.00190576769654092/0.133867242020142/0.179019058920118/0.00326956835876704/0.024674126965661/0.0149255121590578/0.0174859202158132/0.294016056179842/0.0135787067063104/0.00464678707460353/0.00122223012096319/0.0418871657248606/0.0414589559888003/0.000989992601422282/0.00993800421841278/0.0138143824767273}],B2:0.5[&model=LG+F{0.011956530113552/0.0128393406942889/0.104529438372579/0.0739758743233736/0.00190576769654092/0.133867242020142/0.179019058920118/0.00326956835876704/0.024674126965661/0.0149255121590578/0.0174859202158132/0.294016056179842/0.0135787067063104/0.00464678707460353/0.00122223012096319/0.0418871657248606/0.0414589559888003/0.000989992601422282/0.00993800421841278/0.0138143824767273}]):0.001[&model=LG+F{0.011956530113552/0.0128393406942889/0.104529438372579/0.0739758743233736/0.00190576769654092/0.133867242020142/0.179019058920118/0.00326956835876704/0.024674126965661/0.0149255121590578/0.0174859202158132/0.294016056179842/0.0135787067063104/0.00464678707460353/0.00122223012096319/0.0418871657248606/0.0414589559888003/0.000989992601422282/0.00993800421841278/0.0138143824767273}],(B3:0.5[&model=LG+F{0.011956530113552/0.0128393406942889/0.104529438372579/0.0739758743233736/0.00190576769654092/0.133867242020142/0.179019058920118/0.00326956835876704/0.024674126965661/0.0149255121590578/0.0174859202158132/0.294016056179842/0.0135787067063104/0.00464678707460353/0.00122223012096319/0.0418871657248606/0.0414589559888003/0.000989992601422282/0.00993800421841278/0.0138143824767273}],B4:0.5[&model=LG+F{0.011956530113552/0.0128393406942889/0.104529438372579/0.0739758743233736/0.00190576769654092/0.133867242020142/0.179019058920118/0.00326956835876704/0.024674126965661/0.0149255121590578/0.0174859202158132/0.294016056179842/0.0135787067063104/0.00464678707460353/0.00122223012096319/0.0418871657248606/0.0414589559888003/0.000989992601422282/0.00993800421841278/0.0138143824767273}]):0.001[&model=LG+F{0.011956530113552/0.0128393406942889/0.104529438372579/0.0739758743233736/0.00190576769654092/0.133867242020142/0.179019058920118/0.00326956835876704/0.024674126965661/0.0149255121590578/0.0174859202158132/0.294016056179842/0.0135787067063104/0.00464678707460353/0.00122223012096319/0.0418871657248606/0.0414589559888003/0.000989992601422282/0.00993800421841278/0.0138143824767273}]):0.5[&model=LG+F{0.011956530113552/0.0128393406942889/0.104529438372579/0.0739758743233736/0.00190576769654092/0.133867242020142/0.179019058920118/0.00326956835876704/0.024674126965661/0.0149255121590578/0.0174859202158132/0.294016056179842/0.0135787067063104/0.00464678707460353/0.00122223012096319/0.0418871657248606/0.0414589559888003/0.000989992601422282/0.00993800421841278/0.0138143824767273}]):0.25[&model=LG+F{0.093735109775007/0.100656043014836/0.0465845432285597/0.0801976328146887/0.00206605274158946/0.145126178225572/0.194075499416848/0.0256322985109658/0.0267493502782415/0.00665169714108424/0.0189565776913251/0.131031065432315/0.0060514804192614/0.00207088507047376/0.00958186643371982/0.0454100957531906/0.0449458713355092/0.00107325616444978/0.00442896656029204/0.0149762443981037}],(((C1:0.5[&model=LG+F{0.093735109775007/0.100656043014836/0.0465845432285597/0.0801976328146887/0.00206605274158946/0.145126178225572/0.194075499416848/0.0256322985109658/0.0267493502782415/0.00665169714108424/0.0189565776913251/0.131031065432315/0.0060514804192614/0.00207088507047376/0.00958186643371982/0.0454100957531906/0.0449458713355092/0.00107325616444978/0.00442896656029204/0.0149762443981037}],C2:0.5[&model=LG+F{0.093735109775007/0.100656043014836/0.0465845432285597/0.0801976328146887/0.00206605274158946/0.145126178225572/0.194075499416848/0.0256322985109658/0.0267493502782415/0.00665169714108424/0.0189565776913251/0.131031065432315/0.0060514804192614/0.00207088507047376/0.00958186643371982/0.0454100957531906/0.0449458713355092/0.00107325616444978/0.00442896656029204/0.0149762443981037}]):0.001[&model=LG+F{0.093735109775007/0.100656043014836/0.0465845432285597/0.0801976328146887/0.00206605274158946/0.145126178225572/0.194075499416848/0.0256322985109658/0.0267493502782415/0.00665169714108424/0.0189565776913251/0.131031065432315/0.0060514804192614/0.00207088507047376/0.00958186643371982/0.0454100957531906/0.0449458713355092/0.00107325616444978/0.00442896656029204/0.0149762443981037}],(C3:0.5[&model=LG+F{0.093735109775007/0.100656043014836/0.0465845432285597/0.0801976328146887/0.00206605274158946/0.145126178225572/0.194075499416848/0.0256322985109658/0.0267493502782415/0.00665169714108424/0.0189565776913251/0.131031065432315/0.0060514804192614/0.00207088507047376/0.00958186643371982/0.0454100957531906/0.0449458713355092/0.00107325616444978/0.00442896656029204/0.0149762443981037}],C4:0.5[&model=LG+F{0.093735109775007/0.100656043014836/0.0465845432285597/0.0801976328146887/0.00206605274158946/0.145126178225572/0.194075499416848/0.0256322985109658/0.0267493502782415/0.00665169714108424/0.0189565776913251/0.131031065432315/0.0060514804192614/0.00207088507047376/0.00958186643371982/0.0454100957531906/0.0449458713355092/0.00107325616444978/0.00442896656029204/0.0149762443981037}]):0.001[&model=LG+F{0.093735109775007/0.100656043014836/0.0465845432285597/0.0801976328146887/0.00206605274158946/0.145126178225572/0.194075499416848/0.0256322985109658/0.0267493502782415/0.00665169714108424/0.0189565776913251/0.131031065432315/0.0060514804192614/0.00207088507047376/0.00958186643371982/0.0454100957531906/0.0449458713355092/0.00107325616444978/0.00442896656029204/0.0149762443981037}]):0.5[&model=LG+F{0.093735109775007/0.100656043014836/0.0465845432285597/0.0801976328146887/0.00206605274158946/0.145126178225572/0.194075499416848/0.0256322985109658/0.0267493502782415/0.00665169714108424/0.0189565776913251/0.131031065432315/0.0060514804192614/0.00207088507047376/0.00958186643371982/0.0454100957531906/0.0449458713355092/0.00107325616444978/0.00442896656029204/0.0149762443981037}],((D1:0.5[&model=LG+F{0.011956530113552/0.0128393406942889/0.104529438372579/0.0739758743233736/0.00190576769654092/0.133867242020142/0.179019058920118/0.00326956835876704/0.024674126965661/0.0149255121590578/0.0174859202158132/0.294016056179842/0.0135787067063104/0.00464678707460353/0.00122223012096319/0.0418871657248606/0.0414589559888003/0.000989992601422282/0.00993800421841278/0.0138143824767273}],D2:0.5[&model=LG+F{0.011956530113552/0.0128393406942889/0.104529438372579/0.0739758743233736/0.00190576769654092/0.133867242020142/0.179019058920118/0.00326956835876704/0.024674126965661/0.0149255121590578/0.0174859202158132/0.294016056179842/0.0135787067063104/0.00464678707460353/0.00122223012096319/0.0418871657248606/0.0414589559888003/0.000989992601422282/0.00993800421841278/0.0138143824767273}]):0.001[&model=LG+F{0.011956530113552/0.0128393406942889/0.104529438372579/0.0739758743233736/0.00190576769654092/0.133867242020142/0.179019058920118/0.00326956835876704/0.024674126965661/0.0149255121590578/0.0174859202158132/0.294016056179842/0.0135787067063104/0.00464678707460353/0.00122223012096319/0.0418871657248606/0.0414589559888003/0.000989992601422282/0.00993800421841278/0.0138143824767273}],(D3:0.5[&model=LG+F{0.011956530113552/0.0128393406942889/0.104529438372579/0.0739758743233736/0.00190576769654092/0.133867242020142/0.179019058920118/0.00326956835876704/0.024674126965661/0.0149255121590578/0.0174859202158132/0.294016056179842/0.0135787067063104/0.00464678707460353/0.00122223012096319/0.0418871657248606/0.0414589559888003/0.000989992601422282/0.00993800421841278/0.0138143824767273}],D4:0.5[&model=LG+F{0.011956530113552/0.0128393406942889/0.104529438372579/0.0739758743233736/0.00190576769654092/0.133867242020142/0.179019058920118/0.00326956835876704/0.024674126965661/0.0149255121590578/0.0174859202158132/0.294016056179842/0.0135787067063104/0.00464678707460353/0.00122223012096319/0.0418871657248606/0.0414589559888003/0.000989992601422282/0.00993800421841278/0.0138143824767273}]):0.001[&model=LG+F{0.011956530113552/0.0128393406942889/0.104529438372579/0.0739758743233736/0.00190576769654092/0.133867242020142/0.179019058920118/0.00326956835876704/0.024674126965661/0.0149255121590578/0.0174859202158132/0.294016056179842/0.0135787067063104/0.00464678707460353/0.00122223012096319/0.0418871657248606/0.0414589559888003/0.000989992601422282/0.00993800421841278/0.0138143824767273}]):0.5[&model=LG+F{0.011956530113552/0.0128393406942889/0.104529438372579/0.0739758743233736/0.00190576769654092/0.133867242020142/0.179019058920118/0.00326956835876704/0.024674126965661/0.0149255121590578/0.0174859202158132/0.294016056179842/0.0135787067063104/0.00464678707460353/0.00122223012096319/0.0418871657248606/0.0414589559888003/0.000989992601422282/0.00993800421841278/0.0138143824767273}]):0.25[&model=LG+F{0.093735109775007/0.100656043014836/0.0465845432285597/0.0801976328146887/0.00206605274158946/0.145126178225572/0.194075499416848/0.0256322985109658/0.0267493502782415/0.00665169714108424/0.0189565776913251/0.131031065432315/0.0060514804192614/0.00207088507047376/0.00958186643371982/0.0454100957531906/0.0449458713355092/0.00107325616444978/0.00442896656029204/0.0149762443981037}]);
```
