## Supplementary material for "Modeling site-and-branch-heterogeneity with GFmix": C20pi20.nwk

```
((((A1:0.5[&model=LG+F{0.0646928168276448/0.0154611468211738/0.044072495801385/0.293263134468289/0.00110775069980373/0.0595385647175027/0.338581113289454/0.0328542383515626/0.0139147572137185/0.00273765477549711/0.00623121213578907/0.0325878825874101/0.00244800364125864/0.00152775121733869/0.0174499890514783/0.0356330721341885/0.0248745306186746/0.000862285612744584/0.00343604790106765/0.00872544259215258}],A2:0.5[&model=LG+F{0.0646928168276448/0.0154611468211738/0.044072495801385/0.293263134468289/0.00110775069980373/0.0595385647175027/0.338581113289454/0.0328542383515626/0.0139147572137185/0.00273765477549711/0.00623121213578907/0.0325878825874101/0.00244800364125864/0.00152775121733869/0.0174499890514783/0.0356330721341885/0.0248745306186746/0.000862285612744584/0.00343604790106765/0.00872544259215258}]):0.001[&model=LG+F{0.0646928168276448/0.0154611468211738/0.044072495801385/0.293263134468289/0.00110775069980373/0.0595385647175027/0.338581113289454/0.0328542383515626/0.0139147572137185/0.00273765477549711/0.00623121213578907/0.0325878825874101/0.00244800364125864/0.00152775121733869/0.0174499890514783/0.0356330721341885/0.0248745306186746/0.000862285612744584/0.00343604790106765/0.00872544259215258}],(A3:0.5[&model=LG+F{0.0646928168276448/0.0154611468211738/0.044072495801385/0.293263134468289/0.00110775069980373/0.0595385647175027/0.338581113289454/0.0328542383515626/0.0139147572137185/0.00273765477549711/0.00623121213578907/0.0325878825874101/0.00244800364125864/0.00152775121733869/0.0174499890514783/0.0356330721341885/0.0248745306186746/0.000862285612744584/0.00343604790106765/0.00872544259215258}],A4:0.5[&model=LG+F{0.0646928168276448/0.0154611468211738/0.044072495801385/0.293263134468289/0.00110775069980373/0.0595385647175027/0.338581113289454/0.0328542383515626/0.0139147572137185/0.00273765477549711/0.00623121213578907/0.0325878825874101/0.00244800364125864/0.00152775121733869/0.0174499890514783/0.0356330721341885/0.0248745306186746/0.000862285612744584/0.00343604790106765/0.00872544259215258}]):0.001[&model=LG+F{0.0646928168276448/0.0154611468211738/0.044072495801385/0.293263134468289/0.00110775069980373/0.0595385647175027/0.338581113289454/0.0328542383515626/0.0139147572137185/0.00273765477549711/0.00623121213578907/0.0325878825874101/0.00244800364125864/0.00152775121733869/0.0174499890514783/0.0356330721341885/0.0248745306186746/0.000862285612744584/0.00343604790106765/0.00872544259215258}]):0.5[&model=LG+F{0.0646928168276448/0.0154611468211738/0.044072495801385/0.293263134468289/0.00110775069980373/0.0595385647175027/0.338581113289454/0.0328542383515626/0.0139147572137185/0.00273765477549711/0.00623121213578907/0.0325878825874101/0.00244800364125864/0.00152775121733869/0.0174499890514783/0.0356330721341885/0.0248745306186746/0.000862285612744584/0.00343604790106765/0.00872544259215258}],((B1:0.5[&model=LG+F{0.0088404336856948/0.00211280401565341/0.105944657231122/0.289801526756593/0.00109467507619345/0.058835785777548/0.334584583023478/0.00448961306190775/0.0137505107564721/0.00658097281611338/0.00615766040204806/0.078337112247288/0.00588468844248062/0.00367251901922674/0.00238458423346582/0.0352124678959/0.0245809176244244/0.000852107400156857/0.00825982079047334/0.00862244956024721}],B2:0.5[&model=LG+F{0.0088404336856948/0.00211280401565341/0.105944657231122/0.289801526756593/0.00109467507619345/0.058835785777548/0.334584583023478/0.00448961306190775/0.0137505107564721/0.00658097281611338/0.00615766040204806/0.078337112247288/0.00588468844248062/0.00367251901922674/0.00238458423346582/0.0352124678959/0.0245809176244244/0.000852107400156857/0.00825982079047334/0.00862244956024721}]):0.001[&model=LG+F{0.0088404336856948/0.00211280401565341/0.105944657231122/0.289801526756593/0.00109467507619345/0.058835785777548/0.334584583023478/0.00448961306190775/0.0137505107564721/0.00658097281611338/0.00615766040204806/0.078337112247288/0.00588468844248062/0.00367251901922674/0.00238458423346582/0.0352124678959/0.0245809176244244/0.000852107400156857/0.00825982079047334/0.00862244956024721}],(B3:0.5[&model=LG+F{0.0088404336856948/0.00211280401565341/0.105944657231122/0.289801526756593/0.00109467507619345/0.058835785777548/0.334584583023478/0.00448961306190775/0.0137505107564721/0.00658097281611338/0.00615766040204806/0.078337112247288/0.00588468844248062/0.00367251901922674/0.00238458423346582/0.0352124678959/0.0245809176244244/0.000852107400156857/0.00825982079047334/0.00862244956024721}],B4:0.5[&model=LG+F{0.0088404336856948/0.00211280401565341/0.105944657231122/0.289801526756593/0.00109467507619345/0.058835785777548/0.334584583023478/0.00448961306190775/0.0137505107564721/0.00658097281611338/0.00615766040204806/0.078337112247288/0.00588468844248062/0.00367251901922674/0.00238458423346582/0.0352124678959/0.0245809176244244/0.000852107400156857/0.00825982079047334/0.00862244956024721}]):0.001[&model=LG+F{0.0088404336856948/0.00211280401565341/0.105944657231122/0.289801526756593/0.00109467507619345/0.058835785777548/0.334584583023478/0.00448961306190775/0.0137505107564721/0.00658097281611338/0.00615766040204806/0.078337112247288/0.00588468844248062/0.00367251901922674/0.00238458423346582/0.0352124678959/0.0245809176244244/0.000852107400156857/0.00825982079047334/0.00862244956024721}]):0.5[&model=LG+F{0.0088404336856948/0.00211280401565341/0.105944657231122/0.289801526756593/0.00109467507619345/0.058835785777548/0.334584583023478/0.00448961306190775/0.0137505107564721/0.00658097281611338/0.00615766040204806/0.078337112247288/0.00588468844248062/0.00367251901922674/0.00238458423346582/0.0352124678959/0.0245809176244244/0.000852107400156857/0.00825982079047334/0.00862244956024721}]):0.25[&model=LG+F{0.0646928168276448/0.0154611468211738/0.044072495801385/0.293263134468289/0.00110775069980373/0.0595385647175027/0.338581113289454/0.0328542383515626/0.0139147572137185/0.00273765477549711/0.00623121213578907/0.0325878825874101/0.00244800364125864/0.00152775121733869/0.0174499890514783/0.0356330721341885/0.0248745306186746/0.000862285612744584/0.00343604790106765/0.00872544259215258}],(((C1:0.5[&model=LG+F{0.0646928168276448/0.0154611468211738/0.044072495801385/0.293263134468289/0.00110775069980373/0.0595385647175027/0.338581113289454/0.0328542383515626/0.0139147572137185/0.00273765477549711/0.00623121213578907/0.0325878825874101/0.00244800364125864/0.00152775121733869/0.0174499890514783/0.0356330721341885/0.0248745306186746/0.000862285612744584/0.00343604790106765/0.00872544259215258}],C2:0.5[&model=LG+F{0.0646928168276448/0.0154611468211738/0.044072495801385/0.293263134468289/0.00110775069980373/0.0595385647175027/0.338581113289454/0.0328542383515626/0.0139147572137185/0.00273765477549711/0.00623121213578907/0.0325878825874101/0.00244800364125864/0.00152775121733869/0.0174499890514783/0.0356330721341885/0.0248745306186746/0.000862285612744584/0.00343604790106765/0.00872544259215258}]):0.001[&model=LG+F{0.0646928168276448/0.0154611468211738/0.044072495801385/0.293263134468289/0.00110775069980373/0.0595385647175027/0.338581113289454/0.0328542383515626/0.0139147572137185/0.00273765477549711/0.00623121213578907/0.0325878825874101/0.00244800364125864/0.00152775121733869/0.0174499890514783/0.0356330721341885/0.0248745306186746/0.000862285612744584/0.00343604790106765/0.00872544259215258}],(C3:0.5[&model=LG+F{0.0646928168276448/0.0154611468211738/0.044072495801385/0.293263134468289/0.00110775069980373/0.0595385647175027/0.338581113289454/0.0328542383515626/0.0139147572137185/0.00273765477549711/0.00623121213578907/0.0325878825874101/0.00244800364125864/0.00152775121733869/0.0174499890514783/0.0356330721341885/0.0248745306186746/0.000862285612744584/0.00343604790106765/0.00872544259215258}],C4:0.5[&model=LG+F{0.0646928168276448/0.0154611468211738/0.044072495801385/0.293263134468289/0.00110775069980373/0.0595385647175027/0.338581113289454/0.0328542383515626/0.0139147572137185/0.00273765477549711/0.00623121213578907/0.0325878825874101/0.00244800364125864/0.00152775121733869/0.0174499890514783/0.0356330721341885/0.0248745306186746/0.000862285612744584/0.00343604790106765/0.00872544259215258}]):0.001[&model=LG+F{0.0646928168276448/0.0154611468211738/0.044072495801385/0.293263134468289/0.00110775069980373/0.0595385647175027/0.338581113289454/0.0328542383515626/0.0139147572137185/0.00273765477549711/0.00623121213578907/0.0325878825874101/0.00244800364125864/0.00152775121733869/0.0174499890514783/0.0356330721341885/0.0248745306186746/0.000862285612744584/0.00343604790106765/0.00872544259215258}]):0.5[&model=LG+F{0.0646928168276448/0.0154611468211738/0.044072495801385/0.293263134468289/0.00110775069980373/0.0595385647175027/0.338581113289454/0.0328542383515626/0.0139147572137185/0.00273765477549711/0.00623121213578907/0.0325878825874101/0.00244800364125864/0.00152775121733869/0.0174499890514783/0.0356330721341885/0.0248745306186746/0.000862285612744584/0.00343604790106765/0.00872544259215258}],((D1:0.5[&model=LG+F{0.0088404336856948/0.00211280401565341/0.105944657231122/0.289801526756593/0.00109467507619345/0.058835785777548/0.334584583023478/0.00448961306190775/0.0137505107564721/0.00658097281611338/0.00615766040204806/0.078337112247288/0.00588468844248062/0.00367251901922674/0.00238458423346582/0.0352124678959/0.0245809176244244/0.000852107400156857/0.00825982079047334/0.00862244956024721}],D2:0.5[&model=LG+F{0.0088404336856948/0.00211280401565341/0.105944657231122/0.289801526756593/0.00109467507619345/0.058835785777548/0.334584583023478/0.00448961306190775/0.0137505107564721/0.00658097281611338/0.00615766040204806/0.078337112247288/0.00588468844248062/0.00367251901922674/0.00238458423346582/0.0352124678959/0.0245809176244244/0.000852107400156857/0.00825982079047334/0.00862244956024721}]):0.001[&model=LG+F{0.0088404336856948/0.00211280401565341/0.105944657231122/0.289801526756593/0.00109467507619345/0.058835785777548/0.334584583023478/0.00448961306190775/0.0137505107564721/0.00658097281611338/0.00615766040204806/0.078337112247288/0.00588468844248062/0.00367251901922674/0.00238458423346582/0.0352124678959/0.0245809176244244/0.000852107400156857/0.00825982079047334/0.00862244956024721}],(D3:0.5[&model=LG+F{0.0088404336856948/0.00211280401565341/0.105944657231122/0.289801526756593/0.00109467507619345/0.058835785777548/0.334584583023478/0.00448961306190775/0.0137505107564721/0.00658097281611338/0.00615766040204806/0.078337112247288/0.00588468844248062/0.00367251901922674/0.00238458423346582/0.0352124678959/0.0245809176244244/0.000852107400156857/0.00825982079047334/0.00862244956024721}],D4:0.5[&model=LG+F{0.0088404336856948/0.00211280401565341/0.105944657231122/0.289801526756593/0.00109467507619345/0.058835785777548/0.334584583023478/0.00448961306190775/0.0137505107564721/0.00658097281611338/0.00615766040204806/0.078337112247288/0.00588468844248062/0.00367251901922674/0.00238458423346582/0.0352124678959/0.0245809176244244/0.000852107400156857/0.00825982079047334/0.00862244956024721}]):0.001[&model=LG+F{0.0088404336856948/0.00211280401565341/0.105944657231122/0.289801526756593/0.00109467507619345/0.058835785777548/0.334584583023478/0.00448961306190775/0.0137505107564721/0.00658097281611338/0.00615766040204806/0.078337112247288/0.00588468844248062/0.00367251901922674/0.00238458423346582/0.0352124678959/0.0245809176244244/0.000852107400156857/0.00825982079047334/0.00862244956024721}]):0.5[&model=LG+F{0.0088404336856948/0.00211280401565341/0.105944657231122/0.289801526756593/0.00109467507619345/0.058835785777548/0.334584583023478/0.00448961306190775/0.0137505107564721/0.00658097281611338/0.00615766040204806/0.078337112247288/0.00588468844248062/0.00367251901922674/0.00238458423346582/0.0352124678959/0.0245809176244244/0.000852107400156857/0.00825982079047334/0.00862244956024721}]):0.25[&model=LG+F{0.0646928168276448/0.0154611468211738/0.044072495801385/0.293263134468289/0.00110775069980373/0.0595385647175027/0.338581113289454/0.0328542383515626/0.0139147572137185/0.00273765477549711/0.00623121213578907/0.0325878825874101/0.00244800364125864/0.00152775121733869/0.0174499890514783/0.0356330721341885/0.0248745306186746/0.000862285612744584/0.00343604790106765/0.00872544259215258}]);
```
