## Supplementary material for "Modeling site-and-branch-heterogeneity with GFmix": 077_downsampled.phy.utreecu

```
2 3 1.1709067743 0.9824089221
1 4 0.9776872721 0.4883894321
0 5 1.0339612925 0.0000000000
```
