## Supplementary material for "Modeling site-and-branch-heterogeneity with GFmix": 077_downsampled_iqtree.ckp

```
--- # IQ-TREE Checkpoint ver >= 1.6
CandidateSet:
 0: -75370.6990796 (0:1.0339612925,1:0.9776872721,(2:1.1709067743,3:0.9824089221):0.4883894321);
PhyloTree:
 newick: (0:1.0339612925,1:0.9776872721,(2:1.1709067743,3:0.9824089221):0.4883894321);
RateGamma:
 gamma_shape: 0.491380324
StopRule:
 curIteration: 0
 start_real_time: 39403003.22
 time_vec: 
boot_consense_logl: 0
contree_rfdist: -1
finished: true
finishedModelInit: true
initTree: ((0:0.4905426975,1:0.4960823586):0.3026023595,(2:0.5222675367,3:0.5028332260):0.3026023595):0;
iqtree:
 command:  -s Simulations/077_downsampled.phy -m LG+C20+G -te sim_topologies/4_taxa.tree -nt 30 --prefix Simulations/077_downsampled_iqtree/077_downsampled_iqtree
 seed: 375904
 start_time: 1750784990
 version: 3.0.0
```
