## Supplementary material for "Modeling site-and-branch-heterogeneity with GFmix": 077_downsampled_iqtree.treefile

```
(A:1.0339612925,B:0.9776872721,(C:1.1709067743,D:0.9824089221):0.4883894321);
```
