## Supplementary material for "Modeling site-and-branch-heterogeneity with GFmix": GFF.iterations

```
Warning message:
In readLines(rootfile) :
  incomplete final line found on 'sim_topologies/4_taxa.rootfile'
    5

At X0         0 variables are exactly at the bounds

At iterate    0    f=  7.53706D+04    |proj g|=  7.11250D+02

At iterate    1    f=  7.53631D+04    |proj g|=  1.45603D+02

At iterate    2    f=  7.53399D+04    |proj g|=  1.14301D+02

At iterate    3    f=  7.53070D+04    |proj g|=  5.98943D+02

At iterate    4    f=  7.52742D+04    |proj g|=  8.52629D+02

At iterate    5    f=  7.51166D+04    |proj g|=  1.64357D+03

At iterate    6    f=  7.48708D+04    |proj g|=  1.44864D+03

At iterate    7    f=  7.46354D+04    |proj g|=  5.84959D+03

At iterate    8    f=  7.44588D+04    |proj g|=  8.89077D+02

At iterate    9    f=  7.44216D+04    |proj g|=  7.11025D+02

At iterate   10    f=  7.43568D+04    |proj g|=  3.73799D+02

At iterate   11    f=  7.43411D+04    |proj g|=  5.65359D+02

At iterate   12    f=  7.43302D+04    |proj g|=  2.93482D+02

At iterate   13    f=  7.43239D+04    |proj g|=  1.75492D+02

At iterate   14    f=  7.43141D+04    |proj g|=  1.45113D+02

At iterate   15    f=  7.43094D+04    |proj g|=  9.93337D+01

At iterate   16    f=  7.42991D+04    |proj g|=  9.93256D+01

At iterate   17    f=  7.42913D+04    |proj g|=  2.11400D+02

At iterate   18    f=  7.42838D+04    |proj g|=  4.08368D+02

At iterate   19    f=  7.42713D+04    |proj g|=  4.11722D+02

At iterate   20    f=  7.42673D+04    |proj g|=  3.39341D+02

At iterate   21    f=  7.42604D+04    |proj g|=  2.73392D+02

At iterate   22    f=  7.42566D+04    |proj g|=  1.64682D+02

At iterate   23    f=  7.42523D+04    |proj g|=  9.55152D+01

At iterate   24    f=  7.42519D+04    |proj g|=  7.28476D+01

At iterate   25    f=  7.42469D+04    |proj g|=  8.68313D+01

At iterate   26    f=  7.42455D+04    |proj g|=  6.81689D+01

At iterate   27    f=  7.42444D+04    |proj g|=  1.27818D+02

At iterate   28    f=  7.42431D+04    |proj g|=  1.52293D+02

At iterate   29    f=  7.42420D+04    |proj g|=  2.55653D+02

At iterate   30    f=  7.42401D+04    |proj g|=  6.96156D+01

At iterate   31    f=  7.42392D+04    |proj g|=  3.13325D+01

At iterate   32    f=  7.42376D+04    |proj g|=  7.60260D+01

At iterate   33    f=  7.42372D+04    |proj g|=  3.82185D+01

At iterate   34    f=  7.42346D+04    |proj g|=  3.35289D+01

At iterate   35    f=  7.42336D+04    |proj g|=  7.18720D+01

At iterate   36    f=  7.42325D+04    |proj g|=  1.26543D+02

At iterate   37    f=  7.42315D+04    |proj g|=  2.11495D+02

At iterate   38    f=  7.42304D+04    |proj g|=  9.98920D+01

At iterate   39    f=  7.42300D+04    |proj g|=  6.98697D+01

At iterate   40    f=  7.42292D+04    |proj g|=  2.71942D+01

At iterate   41    f=  7.42282D+04    |proj g|=  3.24500D+01

At iterate   42    f=  7.42278D+04    |proj g|=  7.91486D+01

At iterate   43    f=  7.42272D+04    |proj g|=  3.24261D+01

At iterate   44    f=  7.42269D+04    |proj g|=  3.13047D+01

At iterate   45    f=  7.42267D+04    |proj g|=  9.39707D+01

At iterate   46    f=  7.42264D+04    |proj g|=  7.56385D+01

At iterate   47    f=  7.42259D+04    |proj g|=  4.55528D+01

At iterate   48    f=  7.42254D+04    |proj g|=  3.02835D+01

At iterate   49    f=  7.42249D+04    |proj g|=  7.24898D+01

At iterate   50    f=  7.42243D+04    |proj g|=  3.94654D+01

At iterate   51    f=  7.42238D+04    |proj g|=  4.28426D+01

At iterate   52    f=  7.42235D+04    |proj g|=  4.03115D+01

At iterate   53    f=  7.42232D+04    |proj g|=  1.36996D+02

At iterate   54    f=  7.42228D+04    |proj g|=  9.27288D+01

At iterate   55    f=  7.42221D+04    |proj g|=  3.81973D+01

At iterate   56    f=  7.42217D+04    |proj g|=  2.96120D+01

At iterate   57    f=  7.42216D+04    |proj g|=  1.83428D+02

At iterate   58    f=  7.42209D+04    |proj g|=  2.59386D+01

At iterate   59    f=  7.42208D+04    |proj g|=  1.77166D+01

At iterate   60    f=  7.42208D+04    |proj g|=  1.18101D+01

At iterate   61    f=  7.42207D+04    |proj g|=  5.57604D+01

At iterate   62    f=  7.42206D+04    |proj g|=  2.48376D+01

At iterate   63    f=  7.42206D+04    |proj g|=  1.27507D+01

At iterate   64    f=  7.42206D+04    |proj g|=  1.19282D+01

At iterate   65    f=  7.42205D+04    |proj g|=  1.16630D+01

At iterate   66    f=  7.42205D+04    |proj g|=  3.71297D+01

At iterate   67    f=  7.42204D+04    |proj g|=  1.72274D+01

At iterate   68    f=  7.42204D+04    |proj g|=  1.35237D+01

At iterate   69    f=  7.42203D+04    |proj g|=  2.32956D+01

At iterate   70    f=  7.42203D+04    |proj g|=  4.51700D+01

At iterate   71    f=  7.42203D+04    |proj g|=  1.62366D+01

At iterate   72    f=  7.42202D+04    |proj g|=  1.45204D+01

At iterate   73    f=  7.42202D+04    |proj g|=  1.24301D+01

At iterate   74    f=  7.42201D+04    |proj g|=  1.21373D+01

At iterate   75    f=  7.42201D+04    |proj g|=  9.68906D+00

At iterate   76    f=  7.42201D+04    |proj g|=  1.15023D+01

At iterate   77    f=  7.42200D+04    |proj g|=  9.37486D+00

At iterate   78    f=  7.42200D+04    |proj g|=  1.93248D+01

At iterate   79    f=  7.42200D+04    |proj g|=  1.43727D+01

At iterate   80    f=  7.42200D+04    |proj g|=  7.73057D+00

At iterate   81    f=  7.42200D+04    |proj g|=  5.46019D+00

At iterate   82    f=  7.42199D+04    |proj g|=  7.86851D+00

At iterate   83    f=  7.42199D+04    |proj g|=  2.82204D+01

At iterate   84    f=  7.42199D+04    |proj g|=  1.27545D+01

At iterate   85    f=  7.42199D+04    |proj g|=  1.59381D+01

At iterate   86    f=  7.42198D+04    |proj g|=  1.74099D+01

At iterate   87    f=  7.42198D+04    |proj g|=  3.58506D+01

At iterate   88    f=  7.42198D+04    |proj g|=  1.40357D+01

At iterate   89    f=  7.42198D+04    |proj g|=  5.58415D+00

At iterate   90    f=  7.42198D+04    |proj g|=  3.82547D+00

At iterate   91    f=  7.42198D+04    |proj g|=  1.08853D+01

At iterate   92    f=  7.42198D+04    |proj g|=  6.40248D+00

At iterate   93    f=  7.42197D+04    |proj g|=  4.91850D+00

At iterate   94    f=  7.42197D+04    |proj g|=  1.75760D+01

At iterate   95    f=  7.42197D+04    |proj g|=  4.28552D+00

At iterate   96    f=  7.42197D+04    |proj g|=  4.70005D+00

At iterate   97    f=  7.42197D+04    |proj g|=  7.87904D+00

At iterate   98    f=  7.42197D+04    |proj g|=  9.40659D+00

At iterate   99    f=  7.42197D+04    |proj g|=  2.57221D+01

At iterate  100    f=  7.42197D+04    |proj g|=  1.39412D+01

At iterate  101    f=  7.42196D+04    |proj g|=  5.37132D+00

At iterate  102    f=  7.42196D+04    |proj g|=  5.52060D+00

At iterate  103    f=  7.42196D+04    |proj g|=  8.06833D+00

At iterate  104    f=  7.42196D+04    |proj g|=  7.96162D+00

At iterate  105    f=  7.42196D+04    |proj g|=  5.66240D+00

At iterate  106    f=  7.42196D+04    |proj g|=  4.34964D+00

At iterate  107    f=  7.42196D+04    |proj g|=  1.06588D+01

At iterate  108    f=  7.42196D+04    |proj g|=  4.88809D+00

At iterate  109    f=  7.42196D+04    |proj g|=  5.04424D+00

At iterate  110    f=  7.42196D+04    |proj g|=  5.08474D+00

At iterate  111    f=  7.42196D+04    |proj g|=  4.99377D+00

At iterate  112    f=  7.42196D+04    |proj g|=  1.52020D+01

At iterate  113    f=  7.42196D+04    |proj g|=  6.67619D+00

At iterate  114    f=  7.42196D+04    |proj g|=  5.68674D+00

At iterate  115    f=  7.42196D+04    |proj g|=  6.19485D+00

At iterate  116    f=  7.42195D+04    |proj g|=  9.22996D+00

At iterate  117    f=  7.42195D+04    |proj g|=  1.64994D+00

At iterate  118    f=  7.42195D+04    |proj g|=  4.81852D+00

At iterate  119    f=  7.42195D+04    |proj g|=  5.01730D+00

At iterate  120    f=  7.42195D+04    |proj g|=  1.03266D+01

At iterate  121    f=  7.42195D+04    |proj g|=  6.62681D+00

At iterate  122    f=  7.42195D+04    |proj g|=  1.21909D+01

At iterate  123    f=  7.42195D+04    |proj g|=  3.81625D+00

At iterate  124    f=  7.42195D+04    |proj g|=  2.54321D+00

At iterate  125    f=  7.42195D+04    |proj g|=  2.19915D+00

At iterate  126    f=  7.42195D+04    |proj g|=  1.31251D+01

At iterate  127    f=  7.42195D+04    |proj g|=  9.01390D+00

At iterate  128    f=  7.42195D+04    |proj g|=  2.60041D+01

At iterate  129    f=  7.42194D+04    |proj g|=  1.42171D+01

At iterate  130    f=  7.42194D+04    |proj g|=  5.26239D+00

At iterate  131    f=  7.42194D+04    |proj g|=  1.43528D+01

At iterate  132    f=  7.42194D+04    |proj g|=  5.45907D+00

At iterate  133    f=  7.42194D+04    |proj g|=  7.39980D+00

At iterate  134    f=  7.42194D+04    |proj g|=  9.47764D+00

At iterate  135    f=  7.42194D+04    |proj g|=  2.74549D+01

At iterate  136    f=  7.42193D+04    |proj g|=  9.98690D+00

At iterate  137    f=  7.42193D+04    |proj g|=  3.87634D+00

At iterate  138    f=  7.42193D+04    |proj g|=  1.13907D+01

At iterate  139    f=  7.42193D+04    |proj g|=  3.44996D+00

At iterate  140    f=  7.42193D+04    |proj g|=  7.93635D+00

At iterate  141    f=  7.42193D+04    |proj g|=  7.76624D+00

At iterate  142    f=  7.42193D+04    |proj g|=  1.28749D+01

At iterate  143    f=  7.42193D+04    |proj g|=  1.47436D+01

At iterate  144    f=  7.42193D+04    |proj g|=  1.80523D+01

At iterate  145    f=  7.42192D+04    |proj g|=  7.23527D+00

At iterate  146    f=  7.42192D+04    |proj g|=  6.31764D+00

At iterate  147    f=  7.42192D+04    |proj g|=  5.95955D+00

At iterate  148    f=  7.42192D+04    |proj g|=  3.65734D+01

At iterate  149    f=  7.42192D+04    |proj g|=  1.22133D+01

At iterate  150    f=  7.42192D+04    |proj g|=  7.52794D+00

At iterate  151    f=  7.42192D+04    |proj g|=  7.95049D+00

At iterate  152    f=  7.42192D+04    |proj g|=  1.53435D+01

At iterate  153    f=  7.42191D+04    |proj g|=  8.96292D+00

At iterate  154    f=  7.42191D+04    |proj g|=  7.52023D+00

At iterate  155    f=  7.42191D+04    |proj g|=  5.57228D+00

At iterate  156    f=  7.42191D+04    |proj g|=  3.42899D+01

At iterate  157    f=  7.42191D+04    |proj g|=  1.61126D+01

At iterate  158    f=  7.42191D+04    |proj g|=  5.27765D+00

At iterate  159    f=  7.42191D+04    |proj g|=  3.25549D+00

At iterate  160    f=  7.42190D+04    |proj g|=  1.09702D+01

At iterate  161    f=  7.42190D+04    |proj g|=  2.87091D+00

At iterate  162    f=  7.42190D+04    |proj g|=  5.94735D+00

At iterate  163    f=  7.42190D+04    |proj g|=  5.40024D+00

At iterate  164    f=  7.42190D+04    |proj g|=  5.46387D+00

At iterate  165    f=  7.42190D+04    |proj g|=  4.32098D+00

At iterate  166    f=  7.42190D+04    |proj g|=  1.63461D+01

At iterate  167    f=  7.42190D+04    |proj g|=  5.67574D+00

At iterate  168    f=  7.42190D+04    |proj g|=  2.99544D+00

At iterate  169    f=  7.42190D+04    |proj g|=  2.91685D+00

At iterate  170    f=  7.42190D+04    |proj g|=  1.30626D+01

At iterate  171    f=  7.42190D+04    |proj g|=  5.07193D+00

At iterate  172    f=  7.42190D+04    |proj g|=  3.90949D+00

At iterate  173    f=  7.42190D+04    |proj g|=  4.15917D+00

At iterate  174    f=  7.42190D+04    |proj g|=  1.41593D+01

At iterate  175    f=  7.42190D+04    |proj g|=  2.60995D+00

At iterate  176    f=  7.42190D+04    |proj g|=  4.86833D+00

At iterate  177    f=  7.42190D+04    |proj g|=  5.68107D+00

At iterate  178    f=  7.42190D+04    |proj g|=  4.99740D+00

At iterate  179    f=  7.42190D+04    |proj g|=  1.19804D+01

At iterate  180    f=  7.42190D+04    |proj g|=  5.11778D+00

At iterate  181    f=  7.42190D+04    |proj g|=  2.52691D+00

At iterate  182    f=  7.42190D+04    |proj g|=  2.40780D+00

At iterate  183    f=  7.42190D+04    |proj g|=  2.36228D+00

At iterate  184    f=  7.42190D+04    |proj g|=  2.62581D+00

At iterate  185    f=  7.42189D+04    |proj g|=  2.68347D+00

At iterate  186    f=  7.42189D+04    |proj g|=  3.99606D+00

At iterate  187    f=  7.42189D+04    |proj g|=  6.07852D+00

At iterate  188    f=  7.42189D+04    |proj g|=  8.70779D+00

At iterate  189    f=  7.42189D+04    |proj g|=  1.43656D+01

At iterate  190    f=  7.42189D+04    |proj g|=  9.75743D+00

At iterate  191    f=  7.42189D+04    |proj g|=  4.49307D+00

At iterate  192    f=  7.42189D+04    |proj g|=  2.38343D+00

At iterate  193    f=  7.42189D+04    |proj g|=  5.49480D+00

At iterate  194    f=  7.42189D+04    |proj g|=  3.00134D+00

At iterate  195    f=  7.42189D+04    |proj g|=  5.55988D+00

At iterate  196    f=  7.42189D+04    |proj g|=  2.78888D+00

At iterate  197    f=  7.42189D+04    |proj g|=  1.18044D+01

At iterate  198    f=  7.42189D+04    |proj g|=  5.58004D+00

At iterate  199    f=  7.42189D+04    |proj g|=  3.13521D+00

At iterate  200    f=  7.42189D+04    |proj g|=  3.51089D+00

At iterate  201    f=  7.42189D+04    |proj g|=  2.15519D+01

At iterate  202    f=  7.42189D+04    |proj g|=  4.70212D+00

At iterate  203    f=  7.42189D+04    |proj g|=  4.36215D+00

At iterate  204    f=  7.42189D+04    |proj g|=  3.92981D+00

At iterate  205    f=  7.42189D+04    |proj g|=  1.07176D+01

At iterate  206    f=  7.42189D+04    |proj g|=  8.95196D+00

At iterate  207    f=  7.42189D+04    |proj g|=  5.54576D+00

At iterate  208    f=  7.42189D+04    |proj g|=  5.83064D+00

At iterate  209    f=  7.42189D+04    |proj g|=  3.69447D+00

At iterate  210    f=  7.42188D+04    |proj g|=  3.54558D+00

At iterate  211    f=  7.42188D+04    |proj g|=  2.35921D+00

At iterate  212    f=  7.42188D+04    |proj g|=  2.82474D+00

At iterate  213    f=  7.42188D+04    |proj g|=  2.30578D+00

At iterate  214    f=  7.42188D+04    |proj g|=  8.12448D+00

At iterate  215    f=  7.42188D+04    |proj g|=  6.02209D+00

At iterate  216    f=  7.42188D+04    |proj g|=  4.36422D+00

At iterate  217    f=  7.42188D+04    |proj g|=  1.04507D+01

At iterate  218    f=  7.42188D+04    |proj g|=  3.20307D+00

At iterate  219    f=  7.42188D+04    |proj g|=  2.90382D+00

At iterate  220    f=  7.42188D+04    |proj g|=  7.44576D+00

At iterate  221    f=  7.42188D+04    |proj g|=  3.96691D+00

At iterate  222    f=  7.42188D+04    |proj g|=  6.67637D+00

At iterate  223    f=  7.42188D+04    |proj g|=  9.00763D+00

At iterate  224    f=  7.42188D+04    |proj g|=  7.40420D+00

At iterate  225    f=  7.42188D+04    |proj g|=  1.40517D+01

At iterate  226    f=  7.42188D+04    |proj g|=  4.52143D+00

At iterate  227    f=  7.42188D+04    |proj g|=  4.32558D+00

At iterate  228    f=  7.42188D+04    |proj g|=  5.26651D+00

At iterate  229    f=  7.42188D+04    |proj g|=  4.18562D+00

At iterate  230    f=  7.42188D+04    |proj g|=  1.04585D+01

At iterate  231    f=  7.42188D+04    |proj g|=  8.67825D+00

At iterate  232    f=  7.42187D+04    |proj g|=  9.90000D+00

At iterate  233    f=  7.42187D+04    |proj g|=  1.61336D+01

At iterate  234    f=  7.42187D+04    |proj g|=  4.41844D+00

At iterate  235    f=  7.42187D+04    |proj g|=  3.93477D+00

At iterate  236    f=  7.42187D+04    |proj g|=  6.81384D+00

At iterate  237    f=  7.42187D+04    |proj g|=  7.77815D+00

At iterate  238    f=  7.42187D+04    |proj g|=  4.30843D+00

At iterate  239    f=  7.42187D+04    |proj g|=  4.38762D+00

At iterate  240    f=  7.42187D+04    |proj g|=  5.47185D+00

At iterate  241    f=  7.42187D+04    |proj g|=  6.34040D+00

At iterate  242    f=  7.42187D+04    |proj g|=  4.76478D+00

At iterate  243    f=  7.42187D+04    |proj g|=  5.98623D+00

At iterate  244    f=  7.42187D+04    |proj g|=  5.42163D+00

At iterate  245    f=  7.42187D+04    |proj g|=  8.19064D+00

At iterate  246    f=  7.42187D+04    |proj g|=  1.34363D+01

At iterate  247    f=  7.42187D+04    |proj g|=  9.85476D+00

At iterate  248    f=  7.42186D+04    |proj g|=  3.54062D+00

At iterate  249    f=  7.42186D+04    |proj g|=  2.99158D+00

At iterate  250    f=  7.42186D+04    |proj g|=  3.68260D+00

At iterate  251    f=  7.42186D+04    |proj g|=  1.27448D+01

At iterate  252    f=  7.42186D+04    |proj g|=  4.26758D+00

At iterate  253    f=  7.42186D+04    |proj g|=  2.17415D+00

At iterate  254    f=  7.42186D+04    |proj g|=  3.14758D+00

At iterate  255    f=  7.42186D+04    |proj g|=  8.07240D+00

At iterate  256    f=  7.42186D+04    |proj g|=  6.54611D+00

At iterate  257    f=  7.42186D+04    |proj g|=  1.98984D+00

At iterate  258    f=  7.42186D+04    |proj g|=  5.18939D+00

At iterate  259    f=  7.42186D+04    |proj g|=  4.69147D+00

At iterate  260    f=  7.42186D+04    |proj g|=  5.97692D+00

At iterate  261    f=  7.42186D+04    |proj g|=  1.20827D+01

At iterate  262    f=  7.42186D+04    |proj g|=  3.18850D+00

At iterate  263    f=  7.42186D+04    |proj g|=  2.64382D+00

At iterate  264    f=  7.42186D+04    |proj g|=  1.64839D+00

At iterate  265    f=  7.42186D+04    |proj g|=  5.37280D+00

At iterate  266    f=  7.42186D+04    |proj g|=  4.35508D+00

At iterate  267    f=  7.42186D+04    |proj g|=  1.71350D+00

At iterate  268    f=  7.42186D+04    |proj g|=  1.31218D+00

At iterate  269    f=  7.42186D+04    |proj g|=  1.00809D+01

At iterate  270    f=  7.42186D+04    |proj g|=  2.13094D+00

At iterate  271    f=  7.42186D+04    |proj g|=  1.80611D+00

At iterate  272    f=  7.42186D+04    |proj g|=  2.91063D+00

At iterate  273    f=  7.42186D+04    |proj g|=  1.32345D+00

At iterate  274    f=  7.42186D+04    |proj g|=  2.36437D+00

At iterate  275    f=  7.42186D+04    |proj g|=  2.57255D+00

At iterate  276    f=  7.42186D+04    |proj g|=  2.31473D+00

At iterate  277    f=  7.42186D+04    |proj g|=  2.92615D+00

At iterate  278    f=  7.42186D+04    |proj g|=  2.06930D+00

At iterate  279    f=  7.42186D+04    |proj g|=  2.59035D+00

At iterate  280    f=  7.42186D+04    |proj g|=  2.01550D+00

At iterate  281    f=  7.42186D+04    |proj g|=  2.94561D+00

At iterate  282    f=  7.42186D+04    |proj g|=  9.28919D-01

At iterate  283    f=  7.42186D+04    |proj g|=  1.17260D+00

           * * *

Tit   = total number of iterations
Tnf   = total number of function evaluations
Tnint = total number of segments explored during Cauchy searches
Skip  = number of BFGS updates skipped
Nact  = number of active bounds at final generalized Cauchy point
Projg = norm of the final projected gradient
F     = final function value

           * * *

   N    Tit     Tnf  Tnint  Skip  Nact     Projg        F
   41    283    301    305     0     0   1.173D+00   7.422D+04
  F =   74218.597400356142     

CONVERGENCE: REL_REDUCTION_OF_F_<=_FACTR*EPSMCH             

 Cauchy                time 1.014E-03 seconds.
 Subspace minimization time 1.567E-03 seconds.
 Line search           time 3.105E+02 seconds.

 Total User time 3.126E+02 seconds.

-7.4218597400356142e+04
```
