## Supplementary material for "Modeling site-and-branch-heterogeneity with GFmix": GFF.params

```
5.0316043950205680e-01
2 3 1.0186096737727193e+00 9.6232723078019611e-01
0 1 8.9801944133061007e-01 9.7627220926920533e-01
4 5 2.3257362374396162e-01 2.5669640757544437e-01
5.1197383033644427e-02 5.4832248272507399e-02 8.2089140980262376e-02 6.9143648686822531e-02 6.0694366126173717e-02 3.3682248046463449e-02 5.7840350443261877e-02 2.7130667267469519e-02 4.1994330613247532e-02 3.8672871710889879e-02 5.0829733768354944e-02 8.2160027452262308e-02 5.4241896120493108e-03 6.1402201152495686e-02 3.5889554984166544e-02 5.2723567808234194e-02 5.5555361484706439e-02 4.0052194257139830e-02 3.3419388706603242e-02 6.5257397692425084e-02 
1.0853208904929050e+00 8.6680635571087861e-01 
1.6847668823614895e-01 2.1735667047437306e+00 
9.9731490980082405e-01 9.0239597686770257e-01 
1.0697701864183107e-01 2.3189373464217713e+00 
1.0371315057745254e+00 5.1107964541408446e-01 
1.1053414379432907e+00 1.1917025110448793e+00 
1.1105564924579046e+00 8.8208877746667336e-01 
```
