## Supplementary material for "Modeling site-and-branch-heterogeneity with GFmix": GFF.txt

```
Alignment	Mixture	+F	Tree	Method	G	F	Likelihood	Runtime	NewGFmixInfo
Simulations/077_downsampled.phy	bin/C20.aafreq.dat	FALSE	Simulations/077_downsampled_iqtree/077_downsampled_iqtree.treefile	GFF	GARP	FYMINK	-74218.5974003561	311.694926023483	           * * *;;   N    Tit     Tnf  Tnint  Skip  Nact     Projg        F;   41    283    301    305     0     0   1.173D+00   7.422D+04;  F =   74218.597400356142     ;;CONVERGENCE: REL_REDUCTION_OF_F_<=_FACTR*EPSMCH             ;; Cauchy                time 1.014E-03 seconds.; Subspace minimization time 1.567E-03 seconds.; Line search           time 3.105E+02 seconds.;; Total User time 3.126E+02 seconds.;;-7.4218597400356142e+04
```
