## Supplementary material for "Modeling site-and-branch-heterogeneity with GFmix": GFP.iterations

```
Warning message:
In readLines(rootfile) :
  incomplete final line found on 'sim_topologies/4_taxa.rootfile'
    5

At X0         0 variables are exactly at the bounds

At iterate    0    f=  7.53706D+04    |proj g|=  1.02586D+02

At iterate    1    f=  7.49670D+04    |proj g|=  9.85589D+01

At iterate    2    f=  7.44658D+04    |proj g|=  9.83618D+01

At iterate    3    f=  7.43833D+04    |proj g|=  9.43403D+01

At iterate    4    f=  7.43093D+04    |proj g|=  7.06633D+01

At iterate    5    f=  7.42529D+04    |proj g|=  9.38502D+01

At iterate    6    f=  7.42442D+04    |proj g|=  9.99303D+01

At iterate    7    f=  7.42410D+04    |proj g|=  2.54915D+01

At iterate    8    f=  7.42397D+04    |proj g|=  1.96633D+01

At iterate    9    f=  7.42388D+04    |proj g|=  2.12793D+01

At iterate   10    f=  7.42376D+04    |proj g|=  3.04910D+01

At iterate   11    f=  7.42368D+04    |proj g|=  1.12621D+01

At iterate   12    f=  7.42364D+04    |proj g|=  4.38059D+00

At iterate   13    f=  7.42362D+04    |proj g|=  5.86091D+00

At iterate   14    f=  7.42361D+04    |proj g|=  3.21462D+00

At iterate   15    f=  7.42360D+04    |proj g|=  3.19887D+00

At iterate   16    f=  7.42357D+04    |proj g|=  4.54263D+00

At iterate   17    f=  7.42353D+04    |proj g|=  1.29937D+01

At iterate   18    f=  7.42350D+04    |proj g|=  2.79654D+01

At iterate   19    f=  7.42345D+04    |proj g|=  1.17142D+01

At iterate   20    f=  7.42339D+04    |proj g|=  1.01271D+01

At iterate   21    f=  7.42338D+04    |proj g|=  4.16754D+00

At iterate   22    f=  7.42337D+04    |proj g|=  2.89565D+00

At iterate   23    f=  7.42336D+04    |proj g|=  2.78846D+00

At iterate   24    f=  7.42336D+04    |proj g|=  4.13696D+00

At iterate   25    f=  7.42336D+04    |proj g|=  6.97983D+00

At iterate   26    f=  7.42335D+04    |proj g|=  2.68178D+00

At iterate   27    f=  7.42335D+04    |proj g|=  9.73032D-01

At iterate   28    f=  7.42335D+04    |proj g|=  9.13323D-01

At iterate   29    f=  7.42335D+04    |proj g|=  9.36135D-01

At iterate   30    f=  7.42335D+04    |proj g|=  9.93647D-01

At iterate   31    f=  7.42335D+04    |proj g|=  9.94441D-01

At iterate   32    f=  7.42335D+04    |proj g|=  2.69160D+00

At iterate   33    f=  7.42335D+04    |proj g|=  6.87634D+00

At iterate   34    f=  7.42335D+04    |proj g|=  4.91716D+00

At iterate   35    f=  7.42334D+04    |proj g|=  9.69138D-01

At iterate   36    f=  7.42334D+04    |proj g|=  1.09793D+00

At iterate   37    f=  7.42334D+04    |proj g|=  4.73797D-01

At iterate   38    f=  7.42334D+04    |proj g|=  4.72292D-01

At iterate   39    f=  7.42334D+04    |proj g|=  5.51632D-01

At iterate   40    f=  7.42334D+04    |proj g|=  1.17029D+00

At iterate   41    f=  7.42334D+04    |proj g|=  6.39244D-01

At iterate   42    f=  7.42334D+04    |proj g|=  4.56843D-01

At iterate   43    f=  7.42334D+04    |proj g|=  4.13738D-01

At iterate   44    f=  7.42334D+04    |proj g|=  4.95306D-01

At iterate   45    f=  7.42334D+04    |proj g|=  1.81816D-01

At iterate   46    f=  7.42334D+04    |proj g|=  1.81388D-01

At iterate   47    f=  7.42334D+04    |proj g|=  1.66618D-01

At iterate   48    f=  7.42334D+04    |proj g|=  2.05356D-01

           * * *

Tit   = total number of iterations
Tnf   = total number of function evaluations
Tnint = total number of segments explored during Cauchy searches
Skip  = number of BFGS updates skipped
Nact  = number of active bounds at final generalized Cauchy point
Projg = norm of the final projected gradient
F     = final function value

           * * *

   N    Tit     Tnf  Tnint  Skip  Nact     Projg        F
   14     48     58     65     0     0   2.054D-01   7.423D+04
  F =   74233.420091424472     

CONVERGENCE: REL_REDUCTION_OF_F_<=_FACTR*EPSMCH             

 Cauchy                time 1.764E-04 seconds.
 Subspace minimization time 2.422E-04 seconds.
 Line search           time 4.674E+01 seconds.

 Total User time 4.898E+01 seconds.

-7.4233420091424472e+04
```
