## Supplementary material for "Modeling site-and-branch-heterogeneity with GFmix": GFP.params

```
4.9140000000000000e-01
2 3 1.1709069999999999e+00 9.8240899999999998e-01
0 1 1.0339609999999999e+00 9.7768699999999997e-01
4 5 2.4419500000000000e-01 2.4419500000000000e-01
5.6000000000000001e-02 5.1499999999999997e-02 8.1299999999999997e-02 7.2200000000000000e-02 5.5700000000000000e-02 3.3099999999999997e-02 5.8999999999999997e-02 2.6400000000000000e-02 3.0800000000000001e-02 3.7699999999999997e-02 3.0300000000000001e-02 8.0900000000000000e-02 2.6300000000000000e-02 5.7900000000000000e-02 3.7100000000000001e-02 5.8700000000000002e-02 5.6099999999999997e-02 3.5000000000000003e-02 5.4500000000000000e-02 5.9600000000000000e-02 
1.0910880481811152e+00 8.7516976329498397e-01 
1.5660840811841437e-01 2.1781562761754221e+00 
1.0060814486298075e+00 9.0125199611553930e-01 
1.0033622608959888e-01 2.3126912939444288e+00 
1.1718651202158459e+00 4.6158480088365234e-01 
1.2999070942496247e+00 1.0900881333627539e+00 
1.1374173758397124e+00 8.8336113407770256e-01 
```
