## Supplementary material for "Modeling site-and-branch-heterogeneity with GFmix": GFP.txt

```
Alignment	Mixture	+F	Tree	Method	G	F	Likelihood	Runtime	NewGFmixInfo
Simulations/077_downsampled.phy	bin/C20.aafreq.dat	FALSE	Simulations/077_downsampled_iqtree/077_downsampled_iqtree.treefile	GFP	GARP	FYMINK	-74233.4200914245	47.6740703582764	           * * *;;   N    Tit     Tnf  Tnint  Skip  Nact     Projg        F;   14     48     58     65     0     0   2.054D-01   7.423D+04;  F =   74233.420091424472     ;;CONVERGENCE: REL_REDUCTION_OF_F_<=_FACTR*EPSMCH             ;; Cauchy                time 1.764E-04 seconds.; Subspace minimization time 2.422E-04 seconds.; Line search           time 4.674E+01 seconds.;; Total User time 4.898E+01 seconds.;;-7.4233420091424472e+04
```
