## Supplementary material for "Modeling site-and-branch-heterogeneity with GFmix": 077_iqtree.ckp

```
--- # IQ-TREE Checkpoint ver >= 1.6
CandidateSet:
 0: -197967.447095 (0:0.4681453988,1:0.4752007232,((2:0.5327001200,3:0.5257214016):2.31410865e-06,(((4:0.4387586000,5:0.4265424830):0.009943907618,(6:0.4379140626,7:0.4385774905):2.124683687e-06):0.501778272,(((8:0.4965766906,9:0.5004494809):0.002656710921,(10:0.5169253367,11:0.5110080272):2.046193048e-06):0.5562293507,((12:0.4400560543,13:0.4516852721):0.002450074129,(14:0.4468717972,15:0.4371659703):0.00396782697):0.4871610144):0.417962342):0.5298735003):0.01226765063);
PhyloTree:
 newick: (0:0.4681453988,1:0.4752007232,((2:0.5327001200,3:0.5257214016):2.31410865e-06,(((4:0.4387586000,5:0.4265424830):0.009943907618,(6:0.4379140626,7:0.4385774905):2.124683687e-06):0.501778272,(((8:0.4965766906,9:0.5004494809):0.002656710921,(10:0.5169253367,11:0.5110080272):2.046193048e-06):0.5562293507,((12:0.4400560543,13:0.4516852721):0.002450074129,(14:0.4468717972,15:0.4371659703):0.00396782697):0.4871610144):0.417962342):0.5298735003):0.01226765063);
RateGamma:
 gamma_shape: 0.5199796846
StopRule:
 curIteration: 0
 start_real_time: 39402994.55
 time_vec: 
boot_consense_logl: 0
contree_rfdist: -1
finished: true
finishedModelInit: true
initTree: ((((0:0.2991349481,1:0.3136516382):0.1431443798,(2:0.3315961375,3:0.3202322308):0.1340840841):0.2737288136,((4:0.3015601165,5:0.3057395297):0.1361716211,(6:0.3087168759,7:0.3026023595):0.1333033249):0.2742268041):0.2116681684,(((8:0.3152460395,9:0.3122377622):0.1477983214,(10:0.3207687975,11:0.3175561798):0.1461982266):0.2782253674,((12:0.3031241322,13:0.3134747305):0.1304501377,(14:0.3076644370,15:0.3017337032):0.1356489835):0.2664712225):0.2116681684):0;
iqtree:
 command:  -s Simulations/077.phy -m LG+C20+G -te sim_topologies/16_taxa.tree -nt 30 --prefix Simulations/077_iqtree/077_iqtree
 seed: 698605
 start_time: 1750784981
 version: 3.0.0
```
