## Supplementary material for "Modeling site-and-branch-heterogeneity with GFmix": 077_iqtree.treefile

```
(A1:0.4681453988,A2:0.4752007232,((A3:0.5327001200,A4:0.5257214016):0.0000023141,(((B1:0.4387586000,B2:0.4265424830):0.0099439076,(B3:0.4379140626,B4:0.4385774905):0.0000021247):0.5017782720,(((C1:0.4965766906,C2:0.5004494809):0.0026567109,(C3:0.5169253367,C4:0.5110080272):0.0000020462):0.5562293507,((D1:0.4400560543,D2:0.4516852721):0.0024500741,(D3:0.4468717972,D4:0.4371659703):0.0039678270):0.4871610144):0.4179623420):0.5298735003):0.0122676506);
```
