## Supplementary material for "Modeling site-and-branch-heterogeneity with GFmix": GFF.iterations

```
Warning message:
In readLines(rootfile) :
  incomplete final line found on 'sim_topologies/16_taxa.rootfile'
   5

At X0         0 variables are exactly at the bounds

At iterate    0    f=  1.97967D+05    |proj g|=  1.39903D+03

At iterate    1    f=  1.97942D+05    |proj g|=  2.29559D+02

At iterate    2    f=  1.97872D+05    |proj g|=  2.24040D+02

At iterate    3    f=  1.97804D+05    |proj g|=  1.12921D+03

At iterate    4    f=  1.97755D+05    |proj g|=  1.04578D+03

At iterate    5    f=  1.97348D+05    |proj g|=  2.65223D+03

At iterate    6    f=  1.96640D+05    |proj g|=  2.42283D+03

At iterate    7    f=  1.95643D+05    |proj g|=  1.78812D+04

At iterate    8    f=  1.95312D+05    |proj g|=  8.57256D+03

At iterate    9    f=  1.95031D+05    |proj g|=  1.49324D+03

At iterate   10    f=  1.94568D+05    |proj g|=  6.94303D+02

At iterate   11    f=  1.94085D+05    |proj g|=  6.24655D+03

At iterate   12    f=  1.94064D+05    |proj g|=  4.12706D+03

At iterate   13    f=  1.93960D+05    |proj g|=  4.26278D+02

At iterate   14    f=  1.93912D+05    |proj g|=  3.73568D+02

At iterate   15    f=  1.93885D+05    |proj g|=  7.24576D+02

At iterate   16    f=  1.93874D+05    |proj g|=  2.95815D+02

At iterate   17    f=  1.93863D+05    |proj g|=  2.16025D+02

At iterate   18    f=  1.93840D+05    |proj g|=  2.64808D+02

At iterate   19    f=  1.93830D+05    |proj g|=  1.01278D+03

At iterate   20    f=  1.93816D+05    |proj g|=  4.49106D+02

At iterate   21    f=  1.93795D+05    |proj g|=  4.04048D+02

At iterate   22    f=  1.93783D+05    |proj g|=  2.73406D+02

At iterate   23    f=  1.93772D+05    |proj g|=  6.58891D+02

At iterate   24    f=  1.93764D+05    |proj g|=  2.18446D+02

At iterate   25    f=  1.93760D+05    |proj g|=  1.84662D+02

At iterate   26    f=  1.93756D+05    |proj g|=  1.76542D+02

At iterate   27    f=  1.93744D+05    |proj g|=  5.69473D+02

At iterate   28    f=  1.93732D+05    |proj g|=  1.86586D+02

At iterate   29    f=  1.93718D+05    |proj g|=  2.32397D+02

At iterate   30    f=  1.93707D+05    |proj g|=  2.56498D+02

At iterate   31    f=  1.93704D+05    |proj g|=  2.42610D+02

At iterate   32    f=  1.93701D+05    |proj g|=  1.64259D+02

At iterate   33    f=  1.93700D+05    |proj g|=  1.26209D+02

At iterate   34    f=  1.93698D+05    |proj g|=  1.12857D+02

At iterate   35    f=  1.93697D+05    |proj g|=  1.98443D+02

At iterate   36    f=  1.93694D+05    |proj g|=  2.18658D+02

At iterate   37    f=  1.93692D+05    |proj g|=  1.57320D+02

At iterate   38    f=  1.93690D+05    |proj g|=  9.58193D+01

At iterate   39    f=  1.93689D+05    |proj g|=  1.69469D+02

At iterate   40    f=  1.93688D+05    |proj g|=  4.81244D+01

At iterate   41    f=  1.93688D+05    |proj g|=  2.66820D+01

At iterate   42    f=  1.93687D+05    |proj g|=  7.15716D+01

At iterate   43    f=  1.93685D+05    |proj g|=  1.92286D+02

At iterate   44    f=  1.93683D+05    |proj g|=  1.60912D+02

At iterate   45    f=  1.93680D+05    |proj g|=  2.85820D+02

At iterate   46    f=  1.93678D+05    |proj g|=  8.52255D+01

At iterate   47    f=  1.93677D+05    |proj g|=  8.72101D+01

At iterate   48    f=  1.93676D+05    |proj g|=  7.95488D+01

At iterate   49    f=  1.93675D+05    |proj g|=  6.77839D+01

At iterate   50    f=  1.93672D+05    |proj g|=  1.13963D+02

At iterate   51    f=  1.93670D+05    |proj g|=  1.47104D+02

At iterate   52    f=  1.93669D+05    |proj g|=  3.15676D+01

At iterate   53    f=  1.93668D+05    |proj g|=  7.68550D+01

At iterate   54    f=  1.93668D+05    |proj g|=  3.00275D+01

At iterate   55    f=  1.93668D+05    |proj g|=  5.38068D+01

At iterate   56    f=  1.93667D+05    |proj g|=  8.06155D+01

At iterate   57    f=  1.93666D+05    |proj g|=  1.28789D+02

At iterate   58    f=  1.93665D+05    |proj g|=  1.44870D+02

At iterate   59    f=  1.93664D+05    |proj g|=  1.04181D+02

At iterate   60    f=  1.93663D+05    |proj g|=  3.39938D+01

At iterate   61    f=  1.93663D+05    |proj g|=  2.53468D+01

At iterate   62    f=  1.93663D+05    |proj g|=  3.97952D+01

At iterate   63    f=  1.93663D+05    |proj g|=  4.57258D+01

At iterate   64    f=  1.93662D+05    |proj g|=  6.59591D+01

At iterate   65    f=  1.93661D+05    |proj g|=  4.26432D+01

At iterate   66    f=  1.93661D+05    |proj g|=  4.65265D+01

At iterate   67    f=  1.93661D+05    |proj g|=  1.60177D+01

At iterate   68    f=  1.93660D+05    |proj g|=  3.02187D+01

At iterate   69    f=  1.93660D+05    |proj g|=  3.09469D+01

At iterate   70    f=  1.93660D+05    |proj g|=  8.62372D+01

At iterate   71    f=  1.93660D+05    |proj g|=  5.68166D+01

At iterate   72    f=  1.93660D+05    |proj g|=  6.89095D+01

At iterate   73    f=  1.93660D+05    |proj g|=  1.65496D+01

At iterate   74    f=  1.93660D+05    |proj g|=  9.44878D+00

At iterate   75    f=  1.93660D+05    |proj g|=  8.55379D+00

At iterate   76    f=  1.93659D+05    |proj g|=  3.07697D+01

At iterate   77    f=  1.93659D+05    |proj g|=  4.42605D+01

At iterate   78    f=  1.93659D+05    |proj g|=  5.61511D+01

At iterate   79    f=  1.93659D+05    |proj g|=  9.72849D+01

At iterate   80    f=  1.93659D+05    |proj g|=  3.38557D+01

At iterate   81    f=  1.93659D+05    |proj g|=  1.80795D+01

At iterate   82    f=  1.93659D+05    |proj g|=  1.54380D+01

At iterate   83    f=  1.93659D+05    |proj g|=  9.38928D+00

At iterate   84    f=  1.93659D+05    |proj g|=  9.07589D+00

At iterate   85    f=  1.93659D+05    |proj g|=  1.91823D+01

At iterate   86    f=  1.93658D+05    |proj g|=  2.01282D+01

At iterate   87    f=  1.93658D+05    |proj g|=  3.54201D+01

At iterate   88    f=  1.93658D+05    |proj g|=  5.87509D+01

At iterate   89    f=  1.93658D+05    |proj g|=  1.58123D+01

At iterate   90    f=  1.93658D+05    |proj g|=  1.65380D+01

At iterate   91    f=  1.93658D+05    |proj g|=  2.04003D+01

At iterate   92    f=  1.93658D+05    |proj g|=  2.30645D+01

At iterate   93    f=  1.93658D+05    |proj g|=  7.51156D+01

At iterate   94    f=  1.93658D+05    |proj g|=  3.28444D+01

At iterate   95    f=  1.93658D+05    |proj g|=  1.06105D+01

At iterate   96    f=  1.93658D+05    |proj g|=  1.25827D+01

At iterate   97    f=  1.93658D+05    |proj g|=  7.04075D+01

At iterate   98    f=  1.93658D+05    |proj g|=  3.43624D+01

At iterate   99    f=  1.93657D+05    |proj g|=  3.45908D+01

At iterate  100    f=  1.93657D+05    |proj g|=  3.13911D+01

At iterate  101    f=  1.93657D+05    |proj g|=  6.85262D+01

At iterate  102    f=  1.93657D+05    |proj g|=  1.90763D+01

At iterate  103    f=  1.93657D+05    |proj g|=  1.44641D+01

At iterate  104    f=  1.93657D+05    |proj g|=  8.34145D+00

At iterate  105    f=  1.93657D+05    |proj g|=  9.68917D+00

At iterate  106    f=  1.93657D+05    |proj g|=  5.55683D+01

At iterate  107    f=  1.93657D+05    |proj g|=  9.26456D+00

At iterate  108    f=  1.93657D+05    |proj g|=  6.42316D+00

At iterate  109    f=  1.93657D+05    |proj g|=  9.87059D+00

At iterate  110    f=  1.93657D+05    |proj g|=  2.28296D+01

At iterate  111    f=  1.93657D+05    |proj g|=  1.95880D+01

At iterate  112    f=  1.93657D+05    |proj g|=  1.65612D+01

At iterate  113    f=  1.93657D+05    |proj g|=  2.52258D+01

At iterate  114    f=  1.93657D+05    |proj g|=  1.00025D+01

At iterate  115    f=  1.93657D+05    |proj g|=  7.66090D+00

At iterate  116    f=  1.93657D+05    |proj g|=  3.78894D+01

At iterate  117    f=  1.93657D+05    |proj g|=  1.15814D+01

At iterate  118    f=  1.93657D+05    |proj g|=  4.10039D+00

At iterate  119    f=  1.93657D+05    |proj g|=  6.97925D+00

At iterate  120    f=  1.93657D+05    |proj g|=  3.72291D+01

At iterate  121    f=  1.93657D+05    |proj g|=  1.18589D+01

At iterate  122    f=  1.93657D+05    |proj g|=  5.94812D+00

At iterate  123    f=  1.93657D+05    |proj g|=  1.11717D+01

At iterate  124    f=  1.93657D+05    |proj g|=  2.84028D+01

At iterate  125    f=  1.93657D+05    |proj g|=  1.44427D+01

At iterate  126    f=  1.93657D+05    |proj g|=  1.77956D+01

At iterate  127    f=  1.93657D+05    |proj g|=  1.22972D+01

At iterate  128    f=  1.93657D+05    |proj g|=  7.23699D+00

At iterate  129    f=  1.93657D+05    |proj g|=  1.07469D+01

At iterate  130    f=  1.93656D+05    |proj g|=  1.75342D+01

At iterate  131    f=  1.93656D+05    |proj g|=  2.22033D+01

At iterate  132    f=  1.93656D+05    |proj g|=  2.03231D+01

At iterate  133    f=  1.93656D+05    |proj g|=  1.60171D+01

At iterate  134    f=  1.93656D+05    |proj g|=  1.96686D+01

At iterate  135    f=  1.93656D+05    |proj g|=  1.48741D+01

At iterate  136    f=  1.93656D+05    |proj g|=  1.20882D+01

At iterate  137    f=  1.93656D+05    |proj g|=  1.71096D+01

At iterate  138    f=  1.93656D+05    |proj g|=  3.79766D+01

At iterate  139    f=  1.93656D+05    |proj g|=  2.15410D+01

At iterate  140    f=  1.93656D+05    |proj g|=  6.12260D+00

At iterate  141    f=  1.93656D+05    |proj g|=  4.84496D+00

At iterate  142    f=  1.93656D+05    |proj g|=  3.18750D+01

At iterate  143    f=  1.93656D+05    |proj g|=  1.72266D+01

At iterate  144    f=  1.93656D+05    |proj g|=  1.13334D+01

At iterate  145    f=  1.93656D+05    |proj g|=  1.02805D+01

At iterate  146    f=  1.93656D+05    |proj g|=  1.58084D+01

At iterate  147    f=  1.93656D+05    |proj g|=  2.28824D+01

At iterate  148    f=  1.93656D+05    |proj g|=  2.20986D+01

At iterate  149    f=  1.93656D+05    |proj g|=  1.52443D+01

At iterate  150    f=  1.93656D+05    |proj g|=  1.87019D+01

At iterate  151    f=  1.93656D+05    |proj g|=  8.22413D+00

At iterate  152    f=  1.93656D+05    |proj g|=  7.62338D+00

At iterate  153    f=  1.93656D+05    |proj g|=  9.71032D+00

At iterate  154    f=  1.93656D+05    |proj g|=  2.31874D+01

At iterate  155    f=  1.93656D+05    |proj g|=  2.71761D+01

At iterate  156    f=  1.93656D+05    |proj g|=  1.42278D+01

At iterate  157    f=  1.93656D+05    |proj g|=  8.82620D+00

At iterate  158    f=  1.93656D+05    |proj g|=  7.06955D+00

At iterate  159    f=  1.93656D+05    |proj g|=  1.65410D+01

At iterate  160    f=  1.93656D+05    |proj g|=  1.19961D+01

At iterate  161    f=  1.93656D+05    |proj g|=  1.03744D+01

At iterate  162    f=  1.93656D+05    |proj g|=  1.25067D+01

At iterate  163    f=  1.93656D+05    |proj g|=  8.71687D+00

At iterate  164    f=  1.93656D+05    |proj g|=  5.11501D+00

At iterate  165    f=  1.93656D+05    |proj g|=  1.12515D+01

At iterate  166    f=  1.93656D+05    |proj g|=  7.43723D+00

At iterate  167    f=  1.93655D+05    |proj g|=  7.81371D+00

At iterate  168    f=  1.93655D+05    |proj g|=  7.37217D+00

At iterate  169    f=  1.93655D+05    |proj g|=  7.91272D+00

At iterate  170    f=  1.93655D+05    |proj g|=  4.73403D+00

At iterate  171    f=  1.93655D+05    |proj g|=  1.22144D+01

At iterate  172    f=  1.93655D+05    |proj g|=  7.76052D+00

At iterate  173    f=  1.93655D+05    |proj g|=  8.77886D+00

At iterate  174    f=  1.93655D+05    |proj g|=  1.64576D+01

At iterate  175    f=  1.93655D+05    |proj g|=  1.48577D+01

At iterate  176    f=  1.93655D+05    |proj g|=  1.89108D+01

At iterate  177    f=  1.93655D+05    |proj g|=  1.15039D+01

At iterate  178    f=  1.93655D+05    |proj g|=  5.52333D+00

At iterate  179    f=  1.93655D+05    |proj g|=  4.83922D+00

At iterate  180    f=  1.93655D+05    |proj g|=  1.13759D+01

At iterate  181    f=  1.93655D+05    |proj g|=  1.29026D+01

At iterate  182    f=  1.93655D+05    |proj g|=  9.46951D+00

At iterate  183    f=  1.93655D+05    |proj g|=  8.63310D+00

At iterate  184    f=  1.93655D+05    |proj g|=  5.65700D+00

At iterate  185    f=  1.93655D+05    |proj g|=  1.83382D+00

At iterate  186    f=  1.93655D+05    |proj g|=  5.42762D+00

At iterate  187    f=  1.93655D+05    |proj g|=  9.60463D+00

At iterate  188    f=  1.93655D+05    |proj g|=  9.39964D+00

At iterate  189    f=  1.93655D+05    |proj g|=  1.26011D+01

At iterate  190    f=  1.93655D+05    |proj g|=  1.84261D+01

At iterate  191    f=  1.93655D+05    |proj g|=  7.04896D+00

At iterate  192    f=  1.93655D+05    |proj g|=  4.39318D+00

At iterate  193    f=  1.93655D+05    |proj g|=  3.28082D+00

At iterate  194    f=  1.93655D+05    |proj g|=  4.56595D+00

At iterate  195    f=  1.93655D+05    |proj g|=  1.18161D+01

At iterate  196    f=  1.93655D+05    |proj g|=  2.34352D+01

At iterate  197    f=  1.93655D+05    |proj g|=  7.85448D+00

At iterate  198    f=  1.93655D+05    |proj g|=  2.58599D+00

At iterate  199    f=  1.93655D+05    |proj g|=  3.12336D+00

At iterate  200    f=  1.93655D+05    |proj g|=  3.42958D+00

At iterate  201    f=  1.93655D+05    |proj g|=  6.74439D+00

At iterate  202    f=  1.93655D+05    |proj g|=  8.22348D+00

At iterate  203    f=  1.93655D+05    |proj g|=  1.45364D+01

At iterate  204    f=  1.93655D+05    |proj g|=  7.83175D+00

At iterate  205    f=  1.93655D+05    |proj g|=  5.85070D+00

At iterate  206    f=  1.93655D+05    |proj g|=  4.52885D+00

At iterate  207    f=  1.93655D+05    |proj g|=  5.01189D+00

At iterate  208    f=  1.93655D+05    |proj g|=  4.86031D+00

At iterate  209    f=  1.93655D+05    |proj g|=  7.63349D+00

At iterate  210    f=  1.93655D+05    |proj g|=  7.44519D+00

At iterate  211    f=  1.93655D+05    |proj g|=  2.07906D+01

At iterate  212    f=  1.93655D+05    |proj g|=  7.49547D+00

At iterate  213    f=  1.93655D+05    |proj g|=  4.08145D+00

At iterate  214    f=  1.93655D+05    |proj g|=  4.42959D+00

At iterate  215    f=  1.93655D+05    |proj g|=  1.00261D+01

At iterate  216    f=  1.93655D+05    |proj g|=  7.66765D+00

At iterate  217    f=  1.93655D+05    |proj g|=  6.18560D+00

At iterate  218    f=  1.93655D+05    |proj g|=  4.94569D+00

At iterate  219    f=  1.93655D+05    |proj g|=  4.94106D+00

At iterate  220    f=  1.93655D+05    |proj g|=  2.54871D+00

At iterate  221    f=  1.93655D+05    |proj g|=  1.09393D+01

At iterate  222    f=  1.93655D+05    |proj g|=  4.69016D+00

At iterate  223    f=  1.93655D+05    |proj g|=  5.15853D+00

At iterate  224    f=  1.93655D+05    |proj g|=  1.00482D+01

At iterate  225    f=  1.93655D+05    |proj g|=  1.33628D+01

At iterate  226    f=  1.93655D+05    |proj g|=  1.05931D+01

At iterate  227    f=  1.93655D+05    |proj g|=  5.29064D+00

At iterate  228    f=  1.93655D+05    |proj g|=  2.56632D+00

At iterate  229    f=  1.93655D+05    |proj g|=  4.61379D+00

At iterate  230    f=  1.93655D+05    |proj g|=  3.14456D+00

At iterate  231    f=  1.93655D+05    |proj g|=  2.22271D+00

At iterate  232    f=  1.93655D+05    |proj g|=  2.96536D+00

At iterate  233    f=  1.93655D+05    |proj g|=  4.77399D+00

At iterate  234    f=  1.93655D+05    |proj g|=  4.72939D+00

At iterate  235    f=  1.93655D+05    |proj g|=  4.75763D+00

At iterate  236    f=  1.93655D+05    |proj g|=  5.11369D+00

At iterate  237    f=  1.93655D+05    |proj g|=  9.04046D+00

At iterate  238    f=  1.93655D+05    |proj g|=  1.23268D+01

At iterate  239    f=  1.93655D+05    |proj g|=  2.66346D+01

At iterate  240    f=  1.93655D+05    |proj g|=  1.34195D+01

At iterate  241    f=  1.93655D+05    |proj g|=  7.00192D+00

At iterate  242    f=  1.93655D+05    |proj g|=  4.34927D+00

At iterate  243    f=  1.93655D+05    |proj g|=  4.29630D+00

At iterate  244    f=  1.93655D+05    |proj g|=  4.74212D+00

At iterate  245    f=  1.93655D+05    |proj g|=  6.47209D+00

At iterate  246    f=  1.93655D+05    |proj g|=  7.13528D+00

At iterate  247    f=  1.93655D+05    |proj g|=  9.07243D+00

At iterate  248    f=  1.93655D+05    |proj g|=  1.69542D+01

At iterate  249    f=  1.93655D+05    |proj g|=  8.73438D+00

At iterate  250    f=  1.93655D+05    |proj g|=  5.20251D+00

At iterate  251    f=  1.93655D+05    |proj g|=  2.72329D+00

At iterate  252    f=  1.93655D+05    |proj g|=  2.74263D+00

At iterate  253    f=  1.93655D+05    |proj g|=  5.08298D+00

At iterate  254    f=  1.93655D+05    |proj g|=  7.21273D+00

At iterate  255    f=  1.93655D+05    |proj g|=  1.07514D+01

At iterate  256    f=  1.93655D+05    |proj g|=  3.23008D+01

At iterate  257    f=  1.93655D+05    |proj g|=  1.10028D+01

At iterate  258    f=  1.93655D+05    |proj g|=  8.26761D+00

At iterate  259    f=  1.93655D+05    |proj g|=  5.61428D+00

At iterate  260    f=  1.93655D+05    |proj g|=  3.93655D+00

At iterate  261    f=  1.93655D+05    |proj g|=  6.41949D+00

At iterate  262    f=  1.93655D+05    |proj g|=  3.00144D+00

At iterate  263    f=  1.93655D+05    |proj g|=  3.08376D+00

At iterate  264    f=  1.93655D+05    |proj g|=  1.02636D+01

At iterate  265    f=  1.93655D+05    |proj g|=  3.83036D+00

At iterate  266    f=  1.93655D+05    |proj g|=  5.65028D+00

At iterate  267    f=  1.93655D+05    |proj g|=  4.36016D+00

At iterate  268    f=  1.93655D+05    |proj g|=  5.41574D+00

At iterate  269    f=  1.93655D+05    |proj g|=  5.77442D+00

At iterate  270    f=  1.93655D+05    |proj g|=  1.16932D+01

At iterate  271    f=  1.93655D+05    |proj g|=  4.40516D+00

At iterate  272    f=  1.93655D+05    |proj g|=  2.97310D+00

At iterate  273    f=  1.93655D+05    |proj g|=  7.32148D+00

At iterate  274    f=  1.93655D+05    |proj g|=  4.19043D+00

At iterate  275    f=  1.93655D+05    |proj g|=  5.09317D+00

At iterate  276    f=  1.93655D+05    |proj g|=  9.11605D+00

At iterate  277    f=  1.93655D+05    |proj g|=  1.25036D+01

At iterate  278    f=  1.93655D+05    |proj g|=  1.55977D+01

At iterate  279    f=  1.93655D+05    |proj g|=  4.80987D+00

At iterate  280    f=  1.93655D+05    |proj g|=  4.31648D+00

At iterate  281    f=  1.93655D+05    |proj g|=  4.61080D+00

At iterate  282    f=  1.93655D+05    |proj g|=  1.47071D+01

At iterate  283    f=  1.93655D+05    |proj g|=  4.76602D+00

At iterate  284    f=  1.93655D+05    |proj g|=  3.43325D+00

At iterate  285    f=  1.93655D+05    |proj g|=  3.23540D+00

At iterate  286    f=  1.93655D+05    |proj g|=  3.36800D+00

At iterate  287    f=  1.93655D+05    |proj g|=  9.90440D+00

At iterate  288    f=  1.93655D+05    |proj g|=  8.16003D+00

At iterate  289    f=  1.93655D+05    |proj g|=  8.14267D+00

At iterate  290    f=  1.93655D+05    |proj g|=  8.32089D+00

At iterate  291    f=  1.93655D+05    |proj g|=  5.00147D+00

At iterate  292    f=  1.93655D+05    |proj g|=  6.57450D+00

At iterate  293    f=  1.93655D+05    |proj g|=  3.11770D+00

At iterate  294    f=  1.93655D+05    |proj g|=  4.96372D+00

At iterate  295    f=  1.93655D+05    |proj g|=  7.14374D+00

At iterate  296    f=  1.93655D+05    |proj g|=  3.49863D+00

At iterate  297    f=  1.93655D+05    |proj g|=  7.29580D+00

At iterate  298    f=  1.93655D+05    |proj g|=  7.75105D+00

At iterate  299    f=  1.93655D+05    |proj g|=  2.91507D+00

At iterate  300    f=  1.93655D+05    |proj g|=  2.28293D+00

At iterate  301    f=  1.93655D+05    |proj g|=  4.96865D+00

At iterate  302    f=  1.93655D+05    |proj g|=  5.26608D+00

At iterate  303    f=  1.93655D+05    |proj g|=  5.62383D+00

At iterate  304    f=  1.93655D+05    |proj g|=  7.39078D+00

At iterate  305    f=  1.93655D+05    |proj g|=  6.93167D+00

At iterate  306    f=  1.93655D+05    |proj g|=  5.12075D+00

At iterate  307    f=  1.93655D+05    |proj g|=  7.13211D+00

At iterate  308    f=  1.93655D+05    |proj g|=  4.12492D+00

At iterate  309    f=  1.93655D+05    |proj g|=  2.49258D+00

At iterate  310    f=  1.93655D+05    |proj g|=  5.27644D+00

At iterate  311    f=  1.93655D+05    |proj g|=  6.09762D+00

At iterate  312    f=  1.93655D+05    |proj g|=  5.70340D+00

At iterate  313    f=  1.93655D+05    |proj g|=  4.88053D+00

At iterate  314    f=  1.93655D+05    |proj g|=  5.61252D+00

At iterate  315    f=  1.93655D+05    |proj g|=  2.61880D+01

At iterate  316    f=  1.93655D+05    |proj g|=  1.66120D+01

At iterate  317    f=  1.93655D+05    |proj g|=  1.08539D+01

At iterate  318    f=  1.93655D+05    |proj g|=  4.63580D+00

At iterate  319    f=  1.93655D+05    |proj g|=  4.69700D+00

At iterate  320    f=  1.93655D+05    |proj g|=  4.69783D+00

At iterate  321    f=  1.93655D+05    |proj g|=  4.64129D+00

At iterate  322    f=  1.93654D+05    |proj g|=  1.11680D+01

At iterate  323    f=  1.93654D+05    |proj g|=  3.03096D+01

At iterate  324    f=  1.93654D+05    |proj g|=  1.36951D+01

At iterate  325    f=  1.93654D+05    |proj g|=  1.18052D+01

At iterate  326    f=  1.93654D+05    |proj g|=  1.14629D+01

At iterate  327    f=  1.93654D+05    |proj g|=  7.34149D+00

At iterate  328    f=  1.93654D+05    |proj g|=  4.29720D+00

At iterate  329    f=  1.93654D+05    |proj g|=  4.28953D+00

At iterate  330    f=  1.93654D+05    |proj g|=  9.13093D+00

At iterate  331    f=  1.93654D+05    |proj g|=  1.98456D+01

At iterate  332    f=  1.93654D+05    |proj g|=  1.95691D+01

At iterate  333    f=  1.93654D+05    |proj g|=  1.49010D+01

At iterate  334    f=  1.93654D+05    |proj g|=  6.57825D+00

At iterate  335    f=  1.93654D+05    |proj g|=  7.47404D+00

At iterate  336    f=  1.93654D+05    |proj g|=  6.99013D+00

At iterate  337    f=  1.93654D+05    |proj g|=  1.19338D+01

At iterate  338    f=  1.93654D+05    |proj g|=  1.48252D+01

At iterate  339    f=  1.93654D+05    |proj g|=  1.02328D+01

At iterate  340    f=  1.93654D+05    |proj g|=  9.07412D+00

At iterate  341    f=  1.93654D+05    |proj g|=  3.31632D+00

At iterate  342    f=  1.93654D+05    |proj g|=  3.22499D+00

At iterate  343    f=  1.93654D+05    |proj g|=  7.63739D+00

At iterate  344    f=  1.93654D+05    |proj g|=  1.65465D+01

At iterate  345    f=  1.93654D+05    |proj g|=  1.93666D+01

At iterate  346    f=  1.93654D+05    |proj g|=  3.89160D+01

At iterate  347    f=  1.93654D+05    |proj g|=  2.07053D+01

At iterate  348    f=  1.93654D+05    |proj g|=  8.98586D+00

At iterate  349    f=  1.93654D+05    |proj g|=  8.21430D+00

At iterate  350    f=  1.93654D+05    |proj g|=  6.97179D+00

At iterate  351    f=  1.93654D+05    |proj g|=  8.11242D+00

At iterate  352    f=  1.93654D+05    |proj g|=  1.17533D+01

At iterate  353    f=  1.93654D+05    |proj g|=  9.78548D+00

At iterate  354    f=  1.93654D+05    |proj g|=  2.27100D+01

At iterate  355    f=  1.93654D+05    |proj g|=  1.69964D+01

At iterate  356    f=  1.93654D+05    |proj g|=  1.28160D+01

At iterate  357    f=  1.93654D+05    |proj g|=  1.84126D+01

At iterate  358    f=  1.93654D+05    |proj g|=  2.16039D+01

At iterate  359    f=  1.93654D+05    |proj g|=  1.75881D+01

At iterate  360    f=  1.93654D+05    |proj g|=  1.91233D+01

At iterate  361    f=  1.93654D+05    |proj g|=  8.47544D+00

At iterate  362    f=  1.93654D+05    |proj g|=  7.37481D+00

At iterate  363    f=  1.93654D+05    |proj g|=  2.33276D+01

At iterate  364    f=  1.93654D+05    |proj g|=  4.51038D+01

At iterate  365    f=  1.93654D+05    |proj g|=  3.12245D+01

At iterate  366    f=  1.93654D+05    |proj g|=  2.44426D+01

At iterate  367    f=  1.93654D+05    |proj g|=  2.00073D+01

At iterate  368    f=  1.93654D+05    |proj g|=  1.77919D+01

At iterate  369    f=  1.93653D+05    |proj g|=  1.68387D+01

At iterate  370    f=  1.93653D+05    |proj g|=  3.84818D+01

At iterate  371    f=  1.93653D+05    |proj g|=  2.27733D+01

At iterate  372    f=  1.93653D+05    |proj g|=  2.94470D+01

At iterate  373    f=  1.93653D+05    |proj g|=  1.23898D+01

At iterate  374    f=  1.93653D+05    |proj g|=  1.13690D+01

At iterate  375    f=  1.93653D+05    |proj g|=  2.14581D+01

At iterate  376    f=  1.93653D+05    |proj g|=  2.78704D+01

At iterate  377    f=  1.93653D+05    |proj g|=  5.32751D+01

At iterate  378    f=  1.93653D+05    |proj g|=  3.22441D+01

At iterate  379    f=  1.93653D+05    |proj g|=  1.08226D+01

At iterate  380    f=  1.93653D+05    |proj g|=  7.42379D+00

At iterate  381    f=  1.93653D+05    |proj g|=  7.97746D+00

At iterate  382    f=  1.93653D+05    |proj g|=  1.47963D+01

At iterate  383    f=  1.93653D+05    |proj g|=  2.05449D+01

At iterate  384    f=  1.93653D+05    |proj g|=  1.16287D+01

At iterate  385    f=  1.93653D+05    |proj g|=  1.77721D+01

At iterate  386    f=  1.93653D+05    |proj g|=  2.24515D+01

At iterate  387    f=  1.93653D+05    |proj g|=  1.47440D+01

At iterate  388    f=  1.93653D+05    |proj g|=  5.98000D+00

At iterate  389    f=  1.93653D+05    |proj g|=  7.74732D+00

At iterate  390    f=  1.93653D+05    |proj g|=  1.39408D+01

At iterate  391    f=  1.93653D+05    |proj g|=  1.55114D+01

At iterate  392    f=  1.93652D+05    |proj g|=  1.11344D+01

At iterate  393    f=  1.93652D+05    |proj g|=  1.26616D+01

At iterate  394    f=  1.93652D+05    |proj g|=  2.27386D+01

At iterate  395    f=  1.93652D+05    |proj g|=  3.24889D+01

At iterate  396    f=  1.93652D+05    |proj g|=  2.93244D+01

At iterate  397    f=  1.93652D+05    |proj g|=  3.78702D+01

At iterate  398    f=  1.93652D+05    |proj g|=  2.95097D+01

At iterate  399    f=  1.93652D+05    |proj g|=  1.39672D+01

At iterate  400    f=  1.93652D+05    |proj g|=  8.18830D+00

At iterate  401    f=  1.93652D+05    |proj g|=  1.76827D+01

At iterate  402    f=  1.93652D+05    |proj g|=  1.80910D+01

At iterate  403    f=  1.93652D+05    |proj g|=  1.98036D+01

At iterate  404    f=  1.93652D+05    |proj g|=  1.63835D+01

At iterate  405    f=  1.93652D+05    |proj g|=  1.89323D+01

At iterate  406    f=  1.93652D+05    |proj g|=  4.28163D+01

At iterate  407    f=  1.93652D+05    |proj g|=  9.86342D+00

At iterate  408    f=  1.93652D+05    |proj g|=  6.05441D+00

At iterate  409    f=  1.93652D+05    |proj g|=  8.53347D+00

At iterate  410    f=  1.93652D+05    |proj g|=  1.53541D+01

At iterate  411    f=  1.93652D+05    |proj g|=  2.28472D+01

At iterate  412    f=  1.93652D+05    |proj g|=  1.89089D+01

At iterate  413    f=  1.93652D+05    |proj g|=  1.96032D+01

At iterate  414    f=  1.93652D+05    |proj g|=  2.51498D+01

At iterate  415    f=  1.93652D+05    |proj g|=  1.58854D+01

At iterate  416    f=  1.93652D+05    |proj g|=  7.82136D+00

At iterate  417    f=  1.93651D+05    |proj g|=  7.42825D+00

At iterate  418    f=  1.93651D+05    |proj g|=  1.63872D+01

At iterate  419    f=  1.93651D+05    |proj g|=  1.35109D+01

At iterate  420    f=  1.93651D+05    |proj g|=  6.45313D+01

At iterate  421    f=  1.93651D+05    |proj g|=  3.77635D+01

At iterate  422    f=  1.93651D+05    |proj g|=  1.83711D+01

At iterate  423    f=  1.93651D+05    |proj g|=  2.38525D+01

At iterate  424    f=  1.93651D+05    |proj g|=  4.35213D+01

At iterate  425    f=  1.93651D+05    |proj g|=  4.44732D+01

At iterate  426    f=  1.93651D+05    |proj g|=  2.84458D+01

At iterate  427    f=  1.93650D+05    |proj g|=  3.66857D+01

At iterate  428    f=  1.93650D+05    |proj g|=  1.81659D+01

At iterate  429    f=  1.93650D+05    |proj g|=  1.16721D+01

At iterate  430    f=  1.93650D+05    |proj g|=  1.53975D+01

At iterate  431    f=  1.93650D+05    |proj g|=  2.45057D+01

At iterate  432    f=  1.93650D+05    |proj g|=  2.20584D+01

At iterate  433    f=  1.93650D+05    |proj g|=  1.83105D+01

At iterate  434    f=  1.93650D+05    |proj g|=  2.31941D+01

At iterate  435    f=  1.93650D+05    |proj g|=  1.89916D+01

At iterate  436    f=  1.93650D+05    |proj g|=  1.39197D+01

At iterate  437    f=  1.93650D+05    |proj g|=  1.55816D+01

At iterate  438    f=  1.93650D+05    |proj g|=  2.83147D+01

At iterate  439    f=  1.93650D+05    |proj g|=  1.79605D+01

At iterate  440    f=  1.93650D+05    |proj g|=  2.62411D+00

At iterate  441    f=  1.93650D+05    |proj g|=  1.91075D+01

At iterate  442    f=  1.93650D+05    |proj g|=  7.62631D+00

At iterate  443    f=  1.93650D+05    |proj g|=  8.27112D+00

At iterate  444    f=  1.93650D+05    |proj g|=  1.11135D+01

At iterate  445    f=  1.93650D+05    |proj g|=  2.32708D+01

At iterate  446    f=  1.93650D+05    |proj g|=  2.38969D+01

At iterate  447    f=  1.93650D+05    |proj g|=  2.18349D+01

At iterate  448    f=  1.93650D+05    |proj g|=  1.98456D+01

At iterate  449    f=  1.93650D+05    |proj g|=  3.30087D+01

At iterate  450    f=  1.93650D+05    |proj g|=  7.63144D+00

At iterate  451    f=  1.93650D+05    |proj g|=  5.14371D+00

At iterate  452    f=  1.93650D+05    |proj g|=  7.30499D+00

At iterate  453    f=  1.93650D+05    |proj g|=  1.54240D+01

At iterate  454    f=  1.93650D+05    |proj g|=  2.32121D+01

At iterate  455    f=  1.93650D+05    |proj g|=  1.73985D+01

At iterate  456    f=  1.93650D+05    |proj g|=  1.22752D+01

At iterate  457    f=  1.93650D+05    |proj g|=  1.81478D+01

At iterate  458    f=  1.93650D+05    |proj g|=  6.39952D+00

At iterate  459    f=  1.93650D+05    |proj g|=  5.13146D+00

At iterate  460    f=  1.93650D+05    |proj g|=  4.76020D+00

At iterate  461    f=  1.93650D+05    |proj g|=  3.69218D+01

At iterate  462    f=  1.93650D+05    |proj g|=  8.53454D+00

At iterate  463    f=  1.93650D+05    |proj g|=  5.88054D+00

At iterate  464    f=  1.93650D+05    |proj g|=  8.46629D+00

At iterate  465    f=  1.93650D+05    |proj g|=  1.41228D+01

At iterate  466    f=  1.93650D+05    |proj g|=  7.53755D+00

At iterate  467    f=  1.93650D+05    |proj g|=  9.11284D+00

At iterate  468    f=  1.93650D+05    |proj g|=  7.77792D+00

At iterate  469    f=  1.93650D+05    |proj g|=  7.51925D+00

At iterate  470    f=  1.93649D+05    |proj g|=  3.42235D+01

At iterate  471    f=  1.93649D+05    |proj g|=  5.95904D+00

At iterate  472    f=  1.93649D+05    |proj g|=  3.85433D+00

At iterate  473    f=  1.93649D+05    |proj g|=  8.20979D+00

At iterate  474    f=  1.93649D+05    |proj g|=  1.51486D+01

At iterate  475    f=  1.93649D+05    |proj g|=  1.40486D+01

At iterate  476    f=  1.93649D+05    |proj g|=  1.55119D+01

At iterate  477    f=  1.93649D+05    |proj g|=  1.50190D+01

At iterate  478    f=  1.93649D+05    |proj g|=  1.16534D+01

At iterate  479    f=  1.93649D+05    |proj g|=  8.05189D+00

At iterate  480    f=  1.93649D+05    |proj g|=  7.91917D+00

At iterate  481    f=  1.93649D+05    |proj g|=  6.62342D+00

At iterate  482    f=  1.93649D+05    |proj g|=  7.19741D+00

At iterate  483    f=  1.93649D+05    |proj g|=  1.37730D+01

At iterate  484    f=  1.93649D+05    |proj g|=  1.94335D+01

At iterate  485    f=  1.93649D+05    |proj g|=  2.35164D+01

At iterate  486    f=  1.93649D+05    |proj g|=  3.29145D+01

At iterate  487    f=  1.93649D+05    |proj g|=  4.93232D+01

At iterate  488    f=  1.93649D+05    |proj g|=  2.83457D+01

At iterate  489    f=  1.93649D+05    |proj g|=  3.36468D+01

At iterate  490    f=  1.93649D+05    |proj g|=  1.31876D+02

At iterate  491    f=  1.93649D+05    |proj g|=  1.95020D+01

At iterate  492    f=  1.93649D+05    |proj g|=  6.45121D+00

At iterate  493    f=  1.93649D+05    |proj g|=  7.30903D+00

At iterate  494    f=  1.93649D+05    |proj g|=  3.09027D+01

At iterate  495    f=  1.93649D+05    |proj g|=  2.65016D+01

At iterate  496    f=  1.93649D+05    |proj g|=  3.23815D+01

At iterate  497    f=  1.93649D+05    |proj g|=  1.29945D+01

At iterate  498    f=  1.93649D+05    |proj g|=  1.23322D+01

At iterate  499    f=  1.93649D+05    |proj g|=  8.36558D+00

At iterate  500    f=  1.93649D+05    |proj g|=  4.03475D+01

At iterate  501    f=  1.93649D+05    |proj g|=  1.89868D+01

At iterate  502    f=  1.93649D+05    |proj g|=  3.31030D+00

At iterate  503    f=  1.93649D+05    |proj g|=  4.10670D+00

At iterate  504    f=  1.93649D+05    |proj g|=  4.95841D+01

At iterate  505    f=  1.93649D+05    |proj g|=  2.52982D+01

At iterate  506    f=  1.93649D+05    |proj g|=  6.88347D+00

At iterate  507    f=  1.93649D+05    |proj g|=  7.99328D+00

At iterate  508    f=  1.93649D+05    |proj g|=  1.25501D+01

At iterate  509    f=  1.93649D+05    |proj g|=  1.18160D+01

At iterate  510    f=  1.93649D+05    |proj g|=  7.28334D+00

At iterate  511    f=  1.93649D+05    |proj g|=  1.45879D+01

At iterate  512    f=  1.93649D+05    |proj g|=  7.85935D+00

At iterate  513    f=  1.93649D+05    |proj g|=  8.02789D+00

At iterate  514    f=  1.93649D+05    |proj g|=  8.74252D+00

At iterate  515    f=  1.93649D+05    |proj g|=  1.17636D+01

At iterate  516    f=  1.93649D+05    |proj g|=  1.16106D+01

At iterate  517    f=  1.93649D+05    |proj g|=  6.37475D+00

At iterate  518    f=  1.93649D+05    |proj g|=  5.46288D+00

At iterate  519    f=  1.93649D+05    |proj g|=  2.77803D+00

At iterate  520    f=  1.93649D+05    |proj g|=  2.39037D+00

At iterate  521    f=  1.93649D+05    |proj g|=  6.85955D+00

At iterate  522    f=  1.93649D+05    |proj g|=  1.09560D+01

At iterate  523    f=  1.93649D+05    |proj g|=  1.94378D+01

At iterate  524    f=  1.93649D+05    |proj g|=  5.82443D+00

At iterate  525    f=  1.93649D+05    |proj g|=  2.89474D+00

At iterate  526    f=  1.93649D+05    |proj g|=  3.13760D+00

At iterate  527    f=  1.93649D+05    |proj g|=  2.44258D+01

At iterate  528    f=  1.93649D+05    |proj g|=  3.96099D+00

At iterate  529    f=  1.93649D+05    |proj g|=  3.84674D+00

At iterate  530    f=  1.93649D+05    |proj g|=  3.28702D+00

At iterate  531    f=  1.93649D+05    |proj g|=  5.01679D+00

At iterate  532    f=  1.93649D+05    |proj g|=  1.17792D+01

At iterate  533    f=  1.93649D+05    |proj g|=  5.45328D+00

At iterate  534    f=  1.93649D+05    |proj g|=  1.98751D+00

At iterate  535    f=  1.93649D+05    |proj g|=  2.01239D+00

At iterate  536    f=  1.93649D+05    |proj g|=  1.97070D+01

At iterate  537    f=  1.93649D+05    |proj g|=  9.25397D+00

At iterate  538    f=  1.93649D+05    |proj g|=  2.94232D+00

At iterate  539    f=  1.93649D+05    |proj g|=  4.19890D+00

At iterate  540    f=  1.93649D+05    |proj g|=  8.01829D+00

At iterate  541    f=  1.93649D+05    |proj g|=  5.35026D+00

At iterate  542    f=  1.93649D+05    |proj g|=  3.80238D+00

At iterate  543    f=  1.93649D+05    |proj g|=  1.67334D+00

At iterate  544    f=  1.93649D+05    |proj g|=  1.20815D+01

At iterate  545    f=  1.93649D+05    |proj g|=  5.23627D+00

At iterate  546    f=  1.93649D+05    |proj g|=  1.89712D+00

At iterate  547    f=  1.93649D+05    |proj g|=  1.94773D+00

At iterate  548    f=  1.93649D+05    |proj g|=  4.85852D+00

At iterate  549    f=  1.93649D+05    |proj g|=  5.40126D+00

At iterate  550    f=  1.93649D+05    |proj g|=  4.27768D+00

At iterate  551    f=  1.93649D+05    |proj g|=  6.81416D+00

At iterate  552    f=  1.93649D+05    |proj g|=  5.81768D+00

At iterate  553    f=  1.93649D+05    |proj g|=  4.77090D+00

At iterate  554    f=  1.93649D+05    |proj g|=  2.19414D+00

At iterate  555    f=  1.93649D+05    |proj g|=  8.55483D+00

           * * *

Tit   = total number of iterations
Tnf   = total number of function evaluations
Tnint = total number of segments explored during Cauchy searches
Skip  = number of BFGS updates skipped
Nact  = number of active bounds at final generalized Cauchy point
Projg = norm of the final projected gradient
F     = final function value

           * * *

   N    Tit     Tnf  Tnint  Skip  Nact     Projg        F
  113    555    588    617     0     4   8.555D+00   1.936D+05
  F =   193648.52969342694     

CONVERGENCE: REL_REDUCTION_OF_F_<=_FACTR*EPSMCH             

 Cauchy                time 3.132E-03 seconds.
 Subspace minimization time 4.623E-03 seconds.
 Line search           time 1.016E+04 seconds.

 Total User time 1.017E+04 seconds.

-1.9364852969342694e+05
```
