## Supplementary material for "Modeling site-and-branch-heterogeneity with GFmix": GFF.params

```
4.9925411419400229e-01
8 9 4.9156180619637307e-01 4.9814423999633628e-01
10 11 5.1532078944181825e-01 5.0647805243877442e-01
12 13 5.0620406123921780e-01 5.2471924770090284e-01
14 15 5.0901811355022308e-01 5.1060946875440405e-01
4 5 4.9443427580580029e-01 4.9488544802307888e-01
6 7 4.9377793430667599e-01 5.0305280135268060e-01
16 17 4.2012992339191665e-03 9.9999999999999994e-12
18 19 9.9999999999999994e-12 3.9569583298189361e-03
2 3 5.2693379653131167e-01 5.3061381177832911e-01
20 21 6.3060724804849888e-03 1.2898752949023669e-03
22 23 4.9990479319842263e-01 5.0428895112937122e-01
0 1 4.6718134771797071e-01 4.7761691579543408e-01
24 27 9.9999999999999994e-12 1.1878180889531799e-02
25 28 5.2793492102123218e-01 4.6383563423708468e-01
26 29 4.5956405836373344e-02 4.2807939411092277e-01
5.4757615189657820e-02 4.8864086423371395e-02 7.7134263758500632e-02 7.0581701168785940e-02 6.0078744392259367e-02 3.8565145145368400e-02 5.6807190431487194e-02 3.0329254107476639e-02 3.0894561329931410e-02 3.6471681072841343e-02 2.6264292721890632e-02 8.5760956417076206e-02 2.4261262960810208e-02 6.3560967709969912e-02 3.5622429967964345e-02 5.8358521036132156e-02 5.4936251921685920e-02 3.6240624973486693e-02 5.1169752738680317e-02 5.9343176608216731e-02 
1.1290503956184064e+00 9.0003385680498704e-01 
1.0227593271594646e+00 8.8912078154584495e-01 
1.1490650125744137e+00 8.2473169934105051e-01 
1.1572721737009695e+00 1.0039149560236007e+00 
1.4907104615203576e-01 2.2288772527476328e+00 
1.6252230185280048e-01 2.2547864290804851e+00 
1.5436641877078613e-01 2.0987790660164580e+00 
1.3567056454306922e-01 2.0835193969486885e+00 
1.0473108007051131e+00 8.6510567473963829e-01 
1.0591177730811097e+00 8.9777694654743923e-01 
1.1023162754480504e+00 8.8572474823088687e-01 
1.0984293596399979e+00 9.0773070708534576e-01 
1.4683613930206318e-01 2.2047975769165840e+00 
1.6712672522868494e-01 2.1975635209878073e+00 
1.6106454559443756e-01 2.1539659956222073e+00 
1.5991576446371963e-01 2.1875007013913756e+00 
9.4986126267539073e-01 9.4122846195685117e-01 
9.9999948391997129e-01 9.9999873767331104e-01 
9.9543876490175587e-01 1.0057275517225113e+00 
1.1804892911537817e+00 1.0000000000000000e-02 
1.4150260360052493e-02 1.5928409429689962e-02 
1.1167679905460126e+00 9.7752638172106265e-01 
9.0696624277163440e-01 8.6225341461276206e-01 
8.9477881110434504e-02 2.5183696319597404e+00 
1.0000019469128847e+00 1.0000004332325716e+00 
2.5568561985433680e-01 2.4188293656070416e+00 
8.2001057756369689e-01 7.2469020444796750e-01 
1.5693662502622152e+00 1.8408687443091185e+00 
1.2569825018129608e+00 8.6390504238813759e-01 
1.0527098058953732e+00 8.5930936882557152e-01 
1.1457740943191093e+00 8.7211300280528414e-01 
```
