## Supplementary material for "Modeling site-and-branch-heterogeneity with GFmix": GFF.txt

```
Alignment	Mixture	+F	Tree	Method	G	F	Likelihood	Runtime	NewGFmixInfo
Simulations/077.phy	bin/C20.aafreq.dat	FALSE	Simulations/077_iqtree/077_iqtree.treefile	GFF	GARP	FYMINK	-193648.529693427	10174.8654854298	           * * *;;   N    Tit     Tnf  Tnint  Skip  Nact     Projg        F;  113    555    588    617     0     4   8.555D+00   1.936D+05;  F =   193648.52969342694     ;;CONVERGENCE: REL_REDUCTION_OF_F_<=_FACTR*EPSMCH             ;; Cauchy                time 3.132E-03 seconds.; Subspace minimization time 4.623E-03 seconds.; Line search           time 1.016E+04 seconds.;; Total User time 1.017E+04 seconds.;;-1.9364852969342694e+05
```
