## Supplementary material for "Modeling site-and-branch-heterogeneity with GFmix": GFP.iterations

```
Warning message:
In readLines(rootfile) :
  incomplete final line found on 'sim_topologies/16_taxa.rootfile'
   5

At X0         0 variables are exactly at the bounds

At iterate    0    f=  1.97967D+05    |proj g|=  9.90000D+01

At iterate    1    f=  1.97068D+05    |proj g|=  9.87744D+01

At iterate    2    f=  1.94819D+05    |proj g|=  1.66889D+02

At iterate    3    f=  1.93994D+05    |proj g|=  1.30790D+02

At iterate    4    f=  1.93863D+05    |proj g|=  6.82044D+01

At iterate    5    f=  1.93816D+05    |proj g|=  9.98740D+01

At iterate    6    f=  1.93791D+05    |proj g|=  9.99900D+01

At iterate    7    f=  1.93770D+05    |proj g|=  1.91327D+01

At iterate    8    f=  1.93759D+05    |proj g|=  3.72969D+01

At iterate    9    f=  1.93751D+05    |proj g|=  5.61285D+01

At iterate   10    f=  1.93745D+05    |proj g|=  9.98867D+01

At iterate   11    f=  1.93744D+05    |proj g|=  2.46820D+01

At iterate   12    f=  1.93742D+05    |proj g|=  9.31935D+00

At iterate   13    f=  1.93742D+05    |proj g|=  7.48992D+00

At iterate   14    f=  1.93741D+05    |proj g|=  3.02383D+01

At iterate   15    f=  1.93740D+05    |proj g|=  3.31534D+01

At iterate   16    f=  1.93740D+05    |proj g|=  5.94122D+01

At iterate   17    f=  1.93739D+05    |proj g|=  1.57815D+01

At iterate   18    f=  1.93739D+05    |proj g|=  4.42831D+00

At iterate   19    f=  1.93738D+05    |proj g|=  4.37510D+00

At iterate   20    f=  1.93738D+05    |proj g|=  9.99731D+00

At iterate   21    f=  1.93737D+05    |proj g|=  1.56903D+01

At iterate   22    f=  1.93737D+05    |proj g|=  2.18263D+01

At iterate   23    f=  1.93736D+05    |proj g|=  1.28426D+01

At iterate   24    f=  1.93736D+05    |proj g|=  4.59173D+00

At iterate   25    f=  1.93735D+05    |proj g|=  2.59868D+00

At iterate   26    f=  1.93735D+05    |proj g|=  3.86008D+00

At iterate   27    f=  1.93735D+05    |proj g|=  5.93711D+00

At iterate   28    f=  1.93735D+05    |proj g|=  5.81765D+00

At iterate   29    f=  1.93735D+05    |proj g|=  5.34321D+00

At iterate   30    f=  1.93735D+05    |proj g|=  1.89100D+00

At iterate   31    f=  1.93735D+05    |proj g|=  2.22504D+00

At iterate   32    f=  1.93735D+05    |proj g|=  3.82358D+00

At iterate   33    f=  1.93735D+05    |proj g|=  4.68681D+00

At iterate   34    f=  1.93735D+05    |proj g|=  6.29248D+00

At iterate   35    f=  1.93735D+05    |proj g|=  4.32395D+00

At iterate   36    f=  1.93735D+05    |proj g|=  2.24672D+00

At iterate   37    f=  1.93735D+05    |proj g|=  2.46906D+00

At iterate   38    f=  1.93735D+05    |proj g|=  2.87735D+00

At iterate   39    f=  1.93734D+05    |proj g|=  3.58638D+00

At iterate   40    f=  1.93734D+05    |proj g|=  1.33209D+01

At iterate   41    f=  1.93734D+05    |proj g|=  4.04479D+00

At iterate   42    f=  1.93734D+05    |proj g|=  4.35887D+00

At iterate   43    f=  1.93734D+05    |proj g|=  1.37452D+01

At iterate   44    f=  1.93734D+05    |proj g|=  3.88614D+00

At iterate   45    f=  1.93734D+05    |proj g|=  3.68202D+00

At iterate   46    f=  1.93734D+05    |proj g|=  5.92303D+00

At iterate   47    f=  1.93734D+05    |proj g|=  2.53445D+01

At iterate   48    f=  1.93733D+05    |proj g|=  5.34299D+00

At iterate   49    f=  1.93733D+05    |proj g|=  6.48681D+00

At iterate   50    f=  1.93733D+05    |proj g|=  6.40073D+00

At iterate   51    f=  1.93733D+05    |proj g|=  1.67276D+01

At iterate   52    f=  1.93732D+05    |proj g|=  9.14782D+00

At iterate   53    f=  1.93732D+05    |proj g|=  1.22965D+01

At iterate   54    f=  1.93732D+05    |proj g|=  1.25782D+01

At iterate   55    f=  1.93731D+05    |proj g|=  3.25463D+01

At iterate   56    f=  1.93731D+05    |proj g|=  1.41961D+01

At iterate   57    f=  1.93730D+05    |proj g|=  1.19709D+01

At iterate   58    f=  1.93730D+05    |proj g|=  1.32179D+01

At iterate   59    f=  1.93729D+05    |proj g|=  1.48918D+01

At iterate   60    f=  1.93729D+05    |proj g|=  4.65769D+00

At iterate   61    f=  1.93729D+05    |proj g|=  8.40464D+00

At iterate   62    f=  1.93729D+05    |proj g|=  1.04823D+01

At iterate   63    f=  1.93729D+05    |proj g|=  5.46962D+00

At iterate   64    f=  1.93729D+05    |proj g|=  4.28799D+00

At iterate   65    f=  1.93729D+05    |proj g|=  2.76920D+00

At iterate   66    f=  1.93729D+05    |proj g|=  1.37496D+01

At iterate   67    f=  1.93728D+05    |proj g|=  2.87733D+00

At iterate   68    f=  1.93728D+05    |proj g|=  2.27297D+00

At iterate   69    f=  1.93728D+05    |proj g|=  2.86287D+00

At iterate   70    f=  1.93728D+05    |proj g|=  5.26479D+00

At iterate   71    f=  1.93728D+05    |proj g|=  8.62300D+00

At iterate   72    f=  1.93728D+05    |proj g|=  5.25335D+00

At iterate   73    f=  1.93728D+05    |proj g|=  4.66796D+00

At iterate   74    f=  1.93727D+05    |proj g|=  2.16135D+01

At iterate   75    f=  1.93727D+05    |proj g|=  1.38076D+01

At iterate   76    f=  1.93727D+05    |proj g|=  3.12485D+00

At iterate   77    f=  1.93727D+05    |proj g|=  5.33910D+00

At iterate   78    f=  1.93727D+05    |proj g|=  7.40301D+00

At iterate   79    f=  1.93726D+05    |proj g|=  3.45997D+00

At iterate   80    f=  1.93726D+05    |proj g|=  4.75932D+00

At iterate   81    f=  1.93726D+05    |proj g|=  4.58237D+00

At iterate   82    f=  1.93726D+05    |proj g|=  8.36444D+00

At iterate   83    f=  1.93726D+05    |proj g|=  3.96543D+00

At iterate   84    f=  1.93726D+05    |proj g|=  1.68117D+00

At iterate   85    f=  1.93726D+05    |proj g|=  2.11011D+00

At iterate   86    f=  1.93726D+05    |proj g|=  4.03309D+00

At iterate   87    f=  1.93726D+05    |proj g|=  1.25395D+00

At iterate   88    f=  1.93726D+05    |proj g|=  1.31194D+00

At iterate   89    f=  1.93726D+05    |proj g|=  1.79273D+00

At iterate   90    f=  1.93726D+05    |proj g|=  7.02679D+00

At iterate   91    f=  1.93726D+05    |proj g|=  1.93106D+00

At iterate   92    f=  1.93726D+05    |proj g|=  6.11524D-01

At iterate   93    f=  1.93726D+05    |proj g|=  6.09429D-01

At iterate   94    f=  1.93726D+05    |proj g|=  1.80629D+00

At iterate   95    f=  1.93726D+05    |proj g|=  6.45186D-01

At iterate   96    f=  1.93726D+05    |proj g|=  5.37416D-01

At iterate   97    f=  1.93726D+05    |proj g|=  1.05634D+00

At iterate   98    f=  1.93726D+05    |proj g|=  1.19112D+00

At iterate   99    f=  1.93726D+05    |proj g|=  1.67214D+00

At iterate  100    f=  1.93726D+05    |proj g|=  8.37636D-01

At iterate  101    f=  1.93726D+05    |proj g|=  6.05643D-01

At iterate  102    f=  1.93726D+05    |proj g|=  1.02569D+00

At iterate  103    f=  1.93726D+05    |proj g|=  7.37307D-01

At iterate  104    f=  1.93726D+05    |proj g|=  1.06941D+00

At iterate  105    f=  1.93726D+05    |proj g|=  8.50021D-01

At iterate  106    f=  1.93726D+05    |proj g|=  1.05173D+00

At iterate  107    f=  1.93726D+05    |proj g|=  2.51008D+00

At iterate  108    f=  1.93726D+05    |proj g|=  1.71329D+00

At iterate  109    f=  1.93726D+05    |proj g|=  1.22088D+00

At iterate  110    f=  1.93726D+05    |proj g|=  1.32102D+00

At iterate  111    f=  1.93726D+05    |proj g|=  3.36268D+00

At iterate  112    f=  1.93726D+05    |proj g|=  1.39516D+00

At iterate  113    f=  1.93726D+05    |proj g|=  2.00716D+00

At iterate  114    f=  1.93726D+05    |proj g|=  3.33154D+00

At iterate  115    f=  1.93726D+05    |proj g|=  7.42675D+00

At iterate  116    f=  1.93726D+05    |proj g|=  7.63495D+00

At iterate  117    f=  1.93726D+05    |proj g|=  2.69157D+00

At iterate  118    f=  1.93726D+05    |proj g|=  2.30742D+00

At iterate  119    f=  1.93726D+05    |proj g|=  2.48022D+00

At iterate  120    f=  1.93726D+05    |proj g|=  1.59685D+00

At iterate  121    f=  1.93725D+05    |proj g|=  1.22900D+01

At iterate  122    f=  1.93725D+05    |proj g|=  3.47742D+00

At iterate  123    f=  1.93725D+05    |proj g|=  1.03906D+00

At iterate  124    f=  1.93725D+05    |proj g|=  1.03836D+00

At iterate  125    f=  1.93725D+05    |proj g|=  2.78135D+00

At iterate  126    f=  1.93725D+05    |proj g|=  3.20317D+00

At iterate  127    f=  1.93725D+05    |proj g|=  2.55825D+00

At iterate  128    f=  1.93725D+05    |proj g|=  2.69656D+00

At iterate  129    f=  1.93725D+05    |proj g|=  1.97830D+00

At iterate  130    f=  1.93725D+05    |proj g|=  2.37706D+00

At iterate  131    f=  1.93725D+05    |proj g|=  2.68367D+00

At iterate  132    f=  1.93725D+05    |proj g|=  4.50097D+00

At iterate  133    f=  1.93725D+05    |proj g|=  2.02888D+00

At iterate  134    f=  1.93725D+05    |proj g|=  1.36412D+00

At iterate  135    f=  1.93725D+05    |proj g|=  3.43088D+00

At iterate  136    f=  1.93725D+05    |proj g|=  2.73805D+00

At iterate  137    f=  1.93725D+05    |proj g|=  3.20851D+00

At iterate  138    f=  1.93725D+05    |proj g|=  4.24966D+00

At iterate  139    f=  1.93725D+05    |proj g|=  2.11665D+00

At iterate  140    f=  1.93725D+05    |proj g|=  9.90272D-01

At iterate  141    f=  1.93725D+05    |proj g|=  9.89484D-01

At iterate  142    f=  1.93725D+05    |proj g|=  7.89230D+00

At iterate  143    f=  1.93725D+05    |proj g|=  1.21512D+00

At iterate  144    f=  1.93725D+05    |proj g|=  8.11305D-01

At iterate  145    f=  1.93725D+05    |proj g|=  9.81502D-01

At iterate  146    f=  1.93725D+05    |proj g|=  8.64969D+00

At iterate  147    f=  1.93725D+05    |proj g|=  2.59642D+00

At iterate  148    f=  1.93725D+05    |proj g|=  1.18238D+00

At iterate  149    f=  1.93725D+05    |proj g|=  1.84899D+00

At iterate  150    f=  1.93725D+05    |proj g|=  2.62805D+00

At iterate  151    f=  1.93725D+05    |proj g|=  4.55413D+00

At iterate  152    f=  1.93725D+05    |proj g|=  2.13951D+00

At iterate  153    f=  1.93725D+05    |proj g|=  1.34491D+00

At iterate  154    f=  1.93725D+05    |proj g|=  2.96273D+00

At iterate  155    f=  1.93725D+05    |proj g|=  3.36511D+00

At iterate  156    f=  1.93725D+05    |proj g|=  9.10327D+00

At iterate  157    f=  1.93725D+05    |proj g|=  5.33593D+00

At iterate  158    f=  1.93725D+05    |proj g|=  8.26052D+00

At iterate  159    f=  1.93725D+05    |proj g|=  4.35728D+00

At iterate  160    f=  1.93725D+05    |proj g|=  1.95233D+00

At iterate  161    f=  1.93725D+05    |proj g|=  3.44081D+00

At iterate  162    f=  1.93725D+05    |proj g|=  2.25189D+00

At iterate  163    f=  1.93724D+05    |proj g|=  3.28487D+00

At iterate  164    f=  1.93724D+05    |proj g|=  2.01713D+00

At iterate  165    f=  1.93724D+05    |proj g|=  3.09300D+00

At iterate  166    f=  1.93724D+05    |proj g|=  4.34486D+00

At iterate  167    f=  1.93724D+05    |proj g|=  2.88448D+00

At iterate  168    f=  1.93724D+05    |proj g|=  5.85642D+00

At iterate  169    f=  1.93724D+05    |proj g|=  1.52344D+00

At iterate  170    f=  1.93724D+05    |proj g|=  1.00282D+00

At iterate  171    f=  1.93724D+05    |proj g|=  9.09874D-01

At iterate  172    f=  1.93724D+05    |proj g|=  6.96568D-01

At iterate  173    f=  1.93724D+05    |proj g|=  5.46928D-01

At iterate  174    f=  1.93724D+05    |proj g|=  9.21232D-01

At iterate  175    f=  1.93724D+05    |proj g|=  5.34592D-01

At iterate  176    f=  1.93724D+05    |proj g|=  5.25751D-01

At iterate  177    f=  1.93724D+05    |proj g|=  5.05329D-01

At iterate  178    f=  1.93724D+05    |proj g|=  9.56268D-01

At iterate  179    f=  1.93724D+05    |proj g|=  1.86134D+00

At iterate  180    f=  1.93724D+05    |proj g|=  5.21251D-01

At iterate  181    f=  1.93724D+05    |proj g|=  3.19579D-01

At iterate  182    f=  1.93724D+05    |proj g|=  3.07853D-01

At iterate  183    f=  1.93724D+05    |proj g|=  1.13348D+00

At iterate  184    f=  1.93724D+05    |proj g|=  2.99595D-01

At iterate  185    f=  1.93724D+05    |proj g|=  2.30669D-01

           * * *

Tit   = total number of iterations
Tnf   = total number of function evaluations
Tnint = total number of segments explored during Cauchy searches
Skip  = number of BFGS updates skipped
Nact  = number of active bounds at final generalized Cauchy point
Projg = norm of the final projected gradient
F     = final function value

           * * *

   N    Tit     Tnf  Tnint  Skip  Nact     Projg        F
   62    185    202    245     0     2   2.307D-01   1.937D+05
  F =   193724.36837642049     

CONVERGENCE: REL_REDUCTION_OF_F_<=_FACTR*EPSMCH             

 Cauchy                time 8.688E-04 seconds.
 Subspace minimization time 1.862E-03 seconds.
 Line search           time 2.528E+03 seconds.

 Total User time 2.542E+03 seconds.

-1.9372436837642049e+05
```
