## Supplementary material for "Modeling site-and-branch-heterogeneity with GFmix": GFP.params

```
5.2000000000000002e-01
8 9 4.9657699999999999e-01 5.0044900000000003e-01
10 11 5.1692499999999997e-01 5.1100800000000002e-01
12 13 4.4005600000000000e-01 4.5168500000000000e-01
14 15 4.4687199999999999e-01 4.3716600000000000e-01
4 5 4.3875900000000001e-01 4.2654199999999998e-01
6 7 4.3791400000000003e-01 4.3857699999999999e-01
16 17 2.6570000000000001e-03 1.9999999999999999e-06
18 19 2.4499999999999999e-03 3.9680000000000002e-03
2 3 5.3269999999999995e-01 5.2572099999999999e-01
20 21 9.9439999999999997e-03 1.9999999999999999e-06
22 23 5.5622899999999997e-01 4.8716100000000001e-01
0 1 4.6814499999999998e-01 4.7520099999999998e-01
24 27 1.9999999999999999e-06 1.2267999999999999e-02
25 28 5.0177799999999995e-01 5.2987399999999996e-01
26 29 2.0898100000000000e-01 2.0898100000000000e-01
5.6000000000000001e-02 5.1499999999999997e-02 8.1299999999999997e-02 7.2200000000000000e-02 5.5700000000000000e-02 3.3099999999999997e-02 5.8999999999999997e-02 2.6400000000000000e-02 3.0800000000000001e-02 3.7699999999999997e-02 3.0300000000000001e-02 8.0900000000000000e-02 2.6300000000000000e-02 5.7900000000000000e-02 3.7100000000000001e-02 5.8700000000000002e-02 5.6099999999999997e-02 3.5000000000000003e-02 5.4500000000000000e-02 5.9600000000000000e-02 
1.1099108443107066e+00 8.9001963099869752e-01 
1.0087977976784934e+00 8.7898270880494067e-01 
1.1436875553720922e+00 8.2848871908335531e-01 
1.1563848986772547e+00 1.0012477730878282e+00 
1.5522777872466470e-01 2.2602473228587243e+00 
1.6832571389938381e-01 2.2988993284384693e+00 
1.5882485314330119e-01 2.0982571990917362e+00 
1.3838627097999787e-01 2.0900202655960589e+00 
1.0447312132291375e+00 8.6906964897775696e-01 
1.0550876565578091e+00 8.9898467818064043e-01 
1.0954443490344810e+00 8.8558949114325392e-01 
1.0888225325894043e+00 9.0740719967991756e-01 
1.5204651327273119e-01 2.2402927409825004e+00 
1.7257594224796338e-01 2.2364798403186823e+00 
1.6512931565476135e-01 2.1679060601236553e+00 
1.6373645915176790e-01 2.2101617819777304e+00 
5.3714268900625461e-01 6.3297742961309289e-01 
9.9981747242988872e-01 9.9940761653357169e-01 
1.0000000000000000e-02 5.1365369700703115e-02 
1.0920697759271722e+00 1.0000000000000000e-02 
3.1920210882891979e-02 4.0938169453276232e-02 
1.0047837694603377e+00 9.9769439257115711e-01 
8.8476447934816727e-01 8.9312322661245569e-01 
7.9038877221515008e-02 2.5221737338149239e+00 
1.0004568664937958e+00 9.9954715479087808e-01 
2.2544249519048640e-01 2.4061854408254408e+00 
1.0972458979936606e+00 6.4234028621914907e-01 
5.2812015897004132e+00 5.6173079629136913e+00 
1.1692272596873945e+00 8.7567084410866947e-01 
1.0974059102768681e+00 7.7555982305598625e-01 
1.1329772987687423e+00 8.8850893619287530e-01 
```
