## Supplementary material for "Modeling site-and-branch-heterogeneity with GFmix": GFP.txt

```
Alignment	Mixture	+F	Tree	Method	G	F	Likelihood	Runtime	NewGFmixInfo
Simulations/077.phy	bin/C20.aafreq.dat	FALSE	Simulations/077_iqtree/077_iqtree.treefile	GFP	GARP	FYMINK	-193724.36837642	2541.71497249603	           * * *;;   N    Tit     Tnf  Tnint  Skip  Nact     Projg        F;   62    185    202    245     0     2   2.307D-01   1.937D+05;  F =   193724.36837642049     ;;CONVERGENCE: REL_REDUCTION_OF_F_<=_FACTR*EPSMCH             ;; Cauchy                time 8.688E-04 seconds.; Subspace minimization time 1.862E-03 seconds.; Line search           time 2.528E+03 seconds.;; Total User time 2.542E+03 seconds.;;-1.9372436837642049e+05
```
