## Supplementary material for "Modeling site-and-branch-heterogeneity with GFmix": SSF.params

```
5.2000000000000002e-01
8 9 0.49657699999999999 0.50044900000000003
10 11 0.51692499999999997 0.51100800000000002
12 13 0.44005600000000000 0.45168500000000000
14 15 0.44687199999999999 0.43716600000000000
4 5 0.43875900000000001 0.42654199999999998
6 7 0.43791400000000003 0.43857699999999999
16 17 0.00265700000000000 0.00000200000000000
18 19 0.00245000000000000 0.00396800000000000
2 3 0.53269999999999995 0.52572099999999999
20 21 0.00994400000000000 0.00000200000000000
22 23 0.55622899999999997 0.48716100000000001
0 1 0.46814499999999998 0.47520099999999998
24 27 0.00000200000000000 0.01226800000000000
25 28 0.50177799999999995 0.52987399999999996
26 29 0.20898100000000000 0.20898100000000000
5.5994400559944008e-02 5.1494850514948502e-02 8.1291870812918707e-02 7.2192780721927807e-02 5.5694430556944306e-02 3.3096690330966898e-02 5.8994100589941006e-02 2.6397360263973602e-02 3.0796920307969204e-02 3.7696230376962299e-02 3.0296970302969704e-02 8.0891910808919110e-02 2.6297370262973702e-02 5.7894210578942104e-02 3.7096290370962903e-02 5.8694130586941312e-02 5.6094390560943903e-02 3.4996500349965008e-02 5.4494550544945508e-02 5.9594040595940409e-02
0.862057843910844
0.866586993296606
1.00747777795223
0.886544691778906
0.01
0.01
0.024612311577165
0.0174098752481123
1.29219797386336
1.31849811169078
1.34069183852708
1.28553861197172
0.0220326055733443
0.0145086381086169
0.0236135259881137
0.01
0.999137105705368
0.99999916704768
1.00065169890154
1.00151726297349
0.984019135942588
0.999999532217757
0.740729153962761
0.519714212427359
1.00000488725044
0.674763477610925
0.91299596777338
1.01444817278848
1.98568502713522
1.31662499173395
0.928416993140497
```
