## Supplementary material for "Modeling site-and-branch-heterogeneity with GFmix": 078.phy.utreec

```
8 9 0.487687 0.489457
10 11 0.473158 0.517547
12 13 0.412178 0.421995
14 15 0.420726 0.416243
4 5 0.426172 0.435621
6 7 0.413086 0.422395
16 17 0.003398 0.000002
18 19 0.008981 0.000002
2 3 0.480198 0.490179
20 21 0.004870 0.004672
22 23 0.521761 0.483070
0 1 0.484004 0.489485
24 27 0.000002 0.000002
25 28 0.485398 0.525728
26 29 0.211545 0.211545
```
