## Supplementary material for "Modeling site-and-branch-heterogeneity with GFmix": 078.phy.utreecu

```
14 15 0.4207259990 0.4162428008
12 13 0.4121779459 0.4219945667
10 11 0.4731584564 0.5175466328
8 9 0.4876870908 0.4894569050
16 17 0.0000024148 0.0089809249
18 19 0.0000021107 0.0033977615
6 7 0.4130863855 0.4223949495
4 5 0.4261723720 0.4356207390
20 21 0.4830703605 0.5217614072
22 23 0.0046719416 0.0048704246
24 25 0.4230906712 0.4853977806
2 3 0.4801982029 0.4901785203
26 27 0.5257276675 0.0000020155
1 28 0.4894852680 0.0000022059
0 29 0.4840043217 0.0000000000
```
