## Supplementary material for "Modeling site-and-branch-heterogeneity with GFmix": C20pi1.nwk

```
((((A1:0.5[&model=LG+F{0.0952831661733825/0.018997126347256/0.0714912675637952/0.0327950481284304/0.0129730251554241/0.0168043445343012/0.018343154766905/0.0405372716840364/0.0107371776262428/0.00884565222047365/0.01121562036846/0.0198940464040626/0.00793444445275498/0.00398931668378167/0.0209117101796177/0.315928277826222/0.269560187839267/0.00152263682014618/0.00436765546859355/0.0178685888721731}],A2:0.5[&model=LG+F{0.0952831661733825/0.018997126347256/0.0714912675637952/0.0327950481284304/0.0129730251554241/0.0168043445343012/0.018343154766905/0.0405372716840364/0.0107371776262428/0.00884565222047365/0.01121562036846/0.0198940464040626/0.00793444445275498/0.00398931668378167/0.0209117101796177/0.315928277826222/0.269560187839267/0.00152263682014618/0.00436765546859355/0.0178685888721731}]):0.001[&model=LG+F{0.0952831661733825/0.018997126347256/0.0714912675637952/0.0327950481284304/0.0129730251554241/0.0168043445343012/0.018343154766905/0.0405372716840364/0.0107371776262428/0.00884565222047365/0.01121562036846/0.0198940464040626/0.00793444445275498/0.00398931668378167/0.0209117101796177/0.315928277826222/0.269560187839267/0.00152263682014618/0.00436765546859355/0.0178685888721731}],(A3:0.5[&model=LG+F{0.0952831661733825/0.018997126347256/0.0714912675637952/0.0327950481284304/0.0129730251554241/0.0168043445343012/0.018343154766905/0.0405372716840364/0.0107371776262428/0.00884565222047365/0.01121562036846/0.0198940464040626/0.00793444445275498/0.00398931668378167/0.0209117101796177/0.315928277826222/0.269560187839267/0.00152263682014618/0.00436765546859355/0.0178685888721731}],A4:0.5[&model=LG+F{0.0952831661733825/0.018997126347256/0.0714912675637952/0.0327950481284304/0.0129730251554241/0.0168043445343012/0.018343154766905/0.0405372716840364/0.0107371776262428/0.00884565222047365/0.01121562036846/0.0198940464040626/0.00793444445275498/0.00398931668378167/0.0209117101796177/0.315928277826222/0.269560187839267/0.00152263682014618/0.00436765546859355/0.0178685888721731}]):0.001[&model=LG+F{0.0952831661733825/0.018997126347256/0.0714912675637952/0.0327950481284304/0.0129730251554241/0.0168043445343012/0.018343154766905/0.0405372716840364/0.0107371776262428/0.00884565222047365/0.01121562036846/0.0198940464040626/0.00793444445275498/0.00398931668378167/0.0209117101796177/0.315928277826222/0.269560187839267/0.00152263682014618/0.00436765546859355/0.0178685888721731}]):0.5[&model=LG+F{0.0952831661733825/0.018997126347256/0.0714912675637952/0.0327950481284304/0.0129730251554241/0.0168043445343012/0.018343154766905/0.0405372716840364/0.0107371776262428/0.00884565222047365/0.01121562036846/0.0198940464040626/0.00793444445275498/0.00398931668378167/0.0209117101796177/0.315928277826222/0.269560187839267/0.00152263682014618/0.00436765546859355/0.0178685888721731}],((B1:0.5[&model=LG+F{0.0129708503715074/0.00258606943109446/0.171862284422778/0.0322489343571208/0.012756994135583/0.0165245131423156/0.0180376986081508/0.00551831878178775/0.010558378664164/0.0212646110444669/0.0110288542227599/0.0478245298751203/0.0190741022749285/0.00959016537157928/0.00284670078299645/0.310667337741873/0.265071384218692/0.00149728137828409/0.0104996774009399/0.0175710353385192}],B2:0.5[&model=LG+F{0.0129708503715074/0.00258606943109446/0.171862284422778/0.0322489343571208/0.012756994135583/0.0165245131423156/0.0180376986081508/0.00551831878178775/0.010558378664164/0.0212646110444669/0.0110288542227599/0.0478245298751203/0.0190741022749285/0.00959016537157928/0.00284670078299645/0.310667337741873/0.265071384218692/0.00149728137828409/0.0104996774009399/0.0175710353385192}]):0.001[&model=LG+F{0.0129708503715074/0.00258606943109446/0.171862284422778/0.0322489343571208/0.012756994135583/0.0165245131423156/0.0180376986081508/0.00551831878178775/0.010558378664164/0.0212646110444669/0.0110288542227599/0.0478245298751203/0.0190741022749285/0.00959016537157928/0.00284670078299645/0.310667337741873/0.265071384218692/0.00149728137828409/0.0104996774009399/0.0175710353385192}],(B3:0.5[&model=LG+F{0.0129708503715074/0.00258606943109446/0.171862284422778/0.0322489343571208/0.012756994135583/0.0165245131423156/0.0180376986081508/0.00551831878178775/0.010558378664164/0.0212646110444669/0.0110288542227599/0.0478245298751203/0.0190741022749285/0.00959016537157928/0.00284670078299645/0.310667337741873/0.265071384218692/0.00149728137828409/0.0104996774009399/0.0175710353385192}],B4:0.5[&model=LG+F{0.0129708503715074/0.00258606943109446/0.171862284422778/0.0322489343571208/0.012756994135583/0.0165245131423156/0.0180376986081508/0.00551831878178775/0.010558378664164/0.0212646110444669/0.0110288542227599/0.0478245298751203/0.0190741022749285/0.00959016537157928/0.00284670078299645/0.310667337741873/0.265071384218692/0.00149728137828409/0.0104996774009399/0.0175710353385192}]):0.001[&model=LG+F{0.0129708503715074/0.00258606943109446/0.171862284422778/0.0322489343571208/0.012756994135583/0.0165245131423156/0.0180376986081508/0.00551831878178775/0.010558378664164/0.0212646110444669/0.0110288542227599/0.0478245298751203/0.0190741022749285/0.00959016537157928/0.00284670078299645/0.310667337741873/0.265071384218692/0.00149728137828409/0.0104996774009399/0.0175710353385192}]):0.5[&model=LG+F{0.0129708503715074/0.00258606943109446/0.171862284422778/0.0322489343571208/0.012756994135583/0.0165245131423156/0.0180376986081508/0.00551831878178775/0.010558378664164/0.0212646110444669/0.0110288542227599/0.0478245298751203/0.0190741022749285/0.00959016537157928/0.00284670078299645/0.310667337741873/0.265071384218692/0.00149728137828409/0.0104996774009399/0.0175710353385192}]):0.25[&model=LG+F{0.0952831661733825/0.018997126347256/0.0714912675637952/0.0327950481284304/0.0129730251554241/0.0168043445343012/0.018343154766905/0.0405372716840364/0.0107371776262428/0.00884565222047365/0.01121562036846/0.0198940464040626/0.00793444445275498/0.00398931668378167/0.0209117101796177/0.315928277826222/0.269560187839267/0.00152263682014618/0.00436765546859355/0.0178685888721731}],(((C1:0.5[&model=LG+F{0.0952831661733825/0.018997126347256/0.0714912675637952/0.0327950481284304/0.0129730251554241/0.0168043445343012/0.018343154766905/0.0405372716840364/0.0107371776262428/0.00884565222047365/0.01121562036846/0.0198940464040626/0.00793444445275498/0.00398931668378167/0.0209117101796177/0.315928277826222/0.269560187839267/0.00152263682014618/0.00436765546859355/0.0178685888721731}],C2:0.5[&model=LG+F{0.0952831661733825/0.018997126347256/0.0714912675637952/0.0327950481284304/0.0129730251554241/0.0168043445343012/0.018343154766905/0.0405372716840364/0.0107371776262428/0.00884565222047365/0.01121562036846/0.0198940464040626/0.00793444445275498/0.00398931668378167/0.0209117101796177/0.315928277826222/0.269560187839267/0.00152263682014618/0.00436765546859355/0.0178685888721731}]):0.001[&model=LG+F{0.0952831661733825/0.018997126347256/0.0714912675637952/0.0327950481284304/0.0129730251554241/0.0168043445343012/0.018343154766905/0.0405372716840364/0.0107371776262428/0.00884565222047365/0.01121562036846/0.0198940464040626/0.00793444445275498/0.00398931668378167/0.0209117101796177/0.315928277826222/0.269560187839267/0.00152263682014618/0.00436765546859355/0.0178685888721731}],(C3:0.5[&model=LG+F{0.0952831661733825/0.018997126347256/0.0714912675637952/0.0327950481284304/0.0129730251554241/0.0168043445343012/0.018343154766905/0.0405372716840364/0.0107371776262428/0.00884565222047365/0.01121562036846/0.0198940464040626/0.00793444445275498/0.00398931668378167/0.0209117101796177/0.315928277826222/0.269560187839267/0.00152263682014618/0.00436765546859355/0.0178685888721731}],C4:0.5[&model=LG+F{0.0952831661733825/0.018997126347256/0.0714912675637952/0.0327950481284304/0.0129730251554241/0.0168043445343012/0.018343154766905/0.0405372716840364/0.0107371776262428/0.00884565222047365/0.01121562036846/0.0198940464040626/0.00793444445275498/0.00398931668378167/0.0209117101796177/0.315928277826222/0.269560187839267/0.00152263682014618/0.00436765546859355/0.0178685888721731}]):0.001[&model=LG+F{0.0952831661733825/0.018997126347256/0.0714912675637952/0.0327950481284304/0.0129730251554241/0.0168043445343012/0.018343154766905/0.0405372716840364/0.0107371776262428/0.00884565222047365/0.01121562036846/0.0198940464040626/0.00793444445275498/0.00398931668378167/0.0209117101796177/0.315928277826222/0.269560187839267/0.00152263682014618/0.00436765546859355/0.0178685888721731}]):0.5[&model=LG+F{0.0952831661733825/0.018997126347256/0.0714912675637952/0.0327950481284304/0.0129730251554241/0.0168043445343012/0.018343154766905/0.0405372716840364/0.0107371776262428/0.00884565222047365/0.01121562036846/0.0198940464040626/0.00793444445275498/0.00398931668378167/0.0209117101796177/0.315928277826222/0.269560187839267/0.00152263682014618/0.00436765546859355/0.0178685888721731}],((D1:0.5[&model=LG+F{0.0129708503715074/0.00258606943109446/0.171862284422778/0.0322489343571208/0.012756994135583/0.0165245131423156/0.0180376986081508/0.00551831878178775/0.010558378664164/0.0212646110444669/0.0110288542227599/0.0478245298751203/0.0190741022749285/0.00959016537157928/0.00284670078299645/0.310667337741873/0.265071384218692/0.00149728137828409/0.0104996774009399/0.0175710353385192}],D2:0.5[&model=LG+F{0.0129708503715074/0.00258606943109446/0.171862284422778/0.0322489343571208/0.012756994135583/0.0165245131423156/0.0180376986081508/0.00551831878178775/0.010558378664164/0.0212646110444669/0.0110288542227599/0.0478245298751203/0.0190741022749285/0.00959016537157928/0.00284670078299645/0.310667337741873/0.265071384218692/0.00149728137828409/0.0104996774009399/0.0175710353385192}]):0.001[&model=LG+F{0.0129708503715074/0.00258606943109446/0.171862284422778/0.0322489343571208/0.012756994135583/0.0165245131423156/0.0180376986081508/0.00551831878178775/0.010558378664164/0.0212646110444669/0.0110288542227599/0.0478245298751203/0.0190741022749285/0.00959016537157928/0.00284670078299645/0.310667337741873/0.265071384218692/0.00149728137828409/0.0104996774009399/0.0175710353385192}],(D3:0.5[&model=LG+F{0.0129708503715074/0.00258606943109446/0.171862284422778/0.0322489343571208/0.012756994135583/0.0165245131423156/0.0180376986081508/0.00551831878178775/0.010558378664164/0.0212646110444669/0.0110288542227599/0.0478245298751203/0.0190741022749285/0.00959016537157928/0.00284670078299645/0.310667337741873/0.265071384218692/0.00149728137828409/0.0104996774009399/0.0175710353385192}],D4:0.5[&model=LG+F{0.0129708503715074/0.00258606943109446/0.171862284422778/0.0322489343571208/0.012756994135583/0.0165245131423156/0.0180376986081508/0.00551831878178775/0.010558378664164/0.0212646110444669/0.0110288542227599/0.0478245298751203/0.0190741022749285/0.00959016537157928/0.00284670078299645/0.310667337741873/0.265071384218692/0.00149728137828409/0.0104996774009399/0.0175710353385192}]):0.001[&model=LG+F{0.0129708503715074/0.00258606943109446/0.171862284422778/0.0322489343571208/0.012756994135583/0.0165245131423156/0.0180376986081508/0.00551831878178775/0.010558378664164/0.0212646110444669/0.0110288542227599/0.0478245298751203/0.0190741022749285/0.00959016537157928/0.00284670078299645/0.310667337741873/0.265071384218692/0.00149728137828409/0.0104996774009399/0.0175710353385192}]):0.5[&model=LG+F{0.0129708503715074/0.00258606943109446/0.171862284422778/0.0322489343571208/0.012756994135583/0.0165245131423156/0.0180376986081508/0.00551831878178775/0.010558378664164/0.0212646110444669/0.0110288542227599/0.0478245298751203/0.0190741022749285/0.00959016537157928/0.00284670078299645/0.310667337741873/0.265071384218692/0.00149728137828409/0.0104996774009399/0.0175710353385192}]):0.25[&model=LG+F{0.0952831661733825/0.018997126347256/0.0714912675637952/0.0327950481284304/0.0129730251554241/0.0168043445343012/0.018343154766905/0.0405372716840364/0.0107371776262428/0.00884565222047365/0.01121562036846/0.0198940464040626/0.00793444445275498/0.00398931668378167/0.0209117101796177/0.315928277826222/0.269560187839267/0.00152263682014618/0.00436765546859355/0.0178685888721731}]);
```
