## Supplementary material for "Modeling site-and-branch-heterogeneity with GFmix": C20pi2.nwk

```
((((A1:0.5[&model=LG+F{0.223696560436822/0.00560244726727395/0.00692423963729362/0.00312998145331611/0.0344742796296249/0.00633232916228854/0.0070061886269347/0.0214551241776021/0.00241174710748597/0.103574591820054/0.0780888158129282/0.00380850973130251/0.0277847916578316/0.0101033236885715/0.0180432675510475/0.0491185836674138/0.110635635697008/0.00175626841470278/0.00435375078252629/0.281699418418087}],A2:0.5[&model=LG+F{0.223696560436822/0.00560244726727395/0.00692423963729362/0.00312998145331611/0.0344742796296249/0.00633232916228854/0.0070061886269347/0.0214551241776021/0.00241174710748597/0.103574591820054/0.0780888158129282/0.00380850973130251/0.0277847916578316/0.0101033236885715/0.0180432675510475/0.0491185836674138/0.110635635697008/0.00175626841470278/0.00435375078252629/0.281699418418087}]):0.001[&model=LG+F{0.223696560436822/0.00560244726727395/0.00692423963729362/0.00312998145331611/0.0344742796296249/0.00633232916228854/0.0070061886269347/0.0214551241776021/0.00241174710748597/0.103574591820054/0.0780888158129282/0.00380850973130251/0.0277847916578316/0.0101033236885715/0.0180432675510475/0.0491185836674138/0.110635635697008/0.00175626841470278/0.00435375078252629/0.281699418418087}],(A3:0.5[&model=LG+F{0.223696560436822/0.00560244726727395/0.00692423963729362/0.00312998145331611/0.0344742796296249/0.00633232916228854/0.0070061886269347/0.0214551241776021/0.00241174710748597/0.103574591820054/0.0780888158129282/0.00380850973130251/0.0277847916578316/0.0101033236885715/0.0180432675510475/0.0491185836674138/0.110635635697008/0.00175626841470278/0.00435375078252629/0.281699418418087}],A4:0.5[&model=LG+F{0.223696560436822/0.00560244726727395/0.00692423963729362/0.00312998145331611/0.0344742796296249/0.00633232916228854/0.0070061886269347/0.0214551241776021/0.00241174710748597/0.103574591820054/0.0780888158129282/0.00380850973130251/0.0277847916578316/0.0101033236885715/0.0180432675510475/0.0491185836674138/0.110635635697008/0.00175626841470278/0.00435375078252629/0.281699418418087}]):0.001[&model=LG+F{0.223696560436822/0.00560244726727395/0.00692423963729362/0.00312998145331611/0.0344742796296249/0.00633232916228854/0.0070061886269347/0.0214551241776021/0.00241174710748597/0.103574591820054/0.0780888158129282/0.00380850973130251/0.0277847916578316/0.0101033236885715/0.0180432675510475/0.0491185836674138/0.110635635697008/0.00175626841470278/0.00435375078252629/0.281699418418087}]):0.5[&model=LG+F{0.223696560436822/0.00560244726727395/0.00692423963729362/0.00312998145331611/0.0344742796296249/0.00633232916228854/0.0070061886269347/0.0214551241776021/0.00241174710748597/0.103574591820054/0.0780888158129282/0.00380850973130251/0.0277847916578316/0.0101033236885715/0.0180432675510475/0.0491185836674138/0.110635635697008/0.00175626841470278/0.00435375078252629/0.281699418418087}],((B1:0.5[&model=LG+F{0.0311362746191766/0.000779803392205328/0.0170198114958485/0.0031470521008479/0.0346622993624084/0.00636686513663759/0.00704439977239211/0.00298633397437073/0.00242490056715395/0.254586802432761/0.0785147054454387/0.00936133367738389/0.0682951401509479/0.0248340140821927/0.00251143840745537/0.0493864721650146/0.111239032863927/0.00176584695039885/0.0107015385804098/0.283235782627731}],B2:0.5[&model=LG+F{0.0311362746191766/0.000779803392205328/0.0170198114958485/0.0031470521008479/0.0346622993624084/0.00636686513663759/0.00704439977239211/0.00298633397437073/0.00242490056715395/0.254586802432761/0.0785147054454387/0.00936133367738389/0.0682951401509479/0.0248340140821927/0.00251143840745537/0.0493864721650146/0.111239032863927/0.00176584695039885/0.0107015385804098/0.283235782627731}]):0.001[&model=LG+F{0.0311362746191766/0.000779803392205328/0.0170198114958485/0.0031470521008479/0.0346622993624084/0.00636686513663759/0.00704439977239211/0.00298633397437073/0.00242490056715395/0.254586802432761/0.0785147054454387/0.00936133367738389/0.0682951401509479/0.0248340140821927/0.00251143840745537/0.0493864721650146/0.111239032863927/0.00176584695039885/0.0107015385804098/0.283235782627731}],(B3:0.5[&model=LG+F{0.0311362746191766/0.000779803392205328/0.0170198114958485/0.0031470521008479/0.0346622993624084/0.00636686513663759/0.00704439977239211/0.00298633397437073/0.00242490056715395/0.254586802432761/0.0785147054454387/0.00936133367738389/0.0682951401509479/0.0248340140821927/0.00251143840745537/0.0493864721650146/0.111239032863927/0.00176584695039885/0.0107015385804098/0.283235782627731}],B4:0.5[&model=LG+F{0.0311362746191766/0.000779803392205328/0.0170198114958485/0.0031470521008479/0.0346622993624084/0.00636686513663759/0.00704439977239211/0.00298633397437073/0.00242490056715395/0.254586802432761/0.0785147054454387/0.00936133367738389/0.0682951401509479/0.0248340140821927/0.00251143840745537/0.0493864721650146/0.111239032863927/0.00176584695039885/0.0107015385804098/0.283235782627731}]):0.001[&model=LG+F{0.0311362746191766/0.000779803392205328/0.0170198114958485/0.0031470521008479/0.0346622993624084/0.00636686513663759/0.00704439977239211/0.00298633397437073/0.00242490056715395/0.254586802432761/0.0785147054454387/0.00936133367738389/0.0682951401509479/0.0248340140821927/0.00251143840745537/0.0493864721650146/0.111239032863927/0.00176584695039885/0.0107015385804098/0.283235782627731}]):0.5[&model=LG+F{0.0311362746191766/0.000779803392205328/0.0170198114958485/0.0031470521008479/0.0346622993624084/0.00636686513663759/0.00704439977239211/0.00298633397437073/0.00242490056715395/0.254586802432761/0.0785147054454387/0.00936133367738389/0.0682951401509479/0.0248340140821927/0.00251143840745537/0.0493864721650146/0.111239032863927/0.00176584695039885/0.0107015385804098/0.283235782627731}]):0.25[&model=LG+F{0.223696560436822/0.00560244726727395/0.00692423963729362/0.00312998145331611/0.0344742796296249/0.00633232916228854/0.0070061886269347/0.0214551241776021/0.00241174710748597/0.103574591820054/0.0780888158129282/0.00380850973130251/0.0277847916578316/0.0101033236885715/0.0180432675510475/0.0491185836674138/0.110635635697008/0.00175626841470278/0.00435375078252629/0.281699418418087}],(((C1:0.5[&model=LG+F{0.223696560436822/0.00560244726727395/0.00692423963729362/0.00312998145331611/0.0344742796296249/0.00633232916228854/0.0070061886269347/0.0214551241776021/0.00241174710748597/0.103574591820054/0.0780888158129282/0.00380850973130251/0.0277847916578316/0.0101033236885715/0.0180432675510475/0.0491185836674138/0.110635635697008/0.00175626841470278/0.00435375078252629/0.281699418418087}],C2:0.5[&model=LG+F{0.223696560436822/0.00560244726727395/0.00692423963729362/0.00312998145331611/0.0344742796296249/0.00633232916228854/0.0070061886269347/0.0214551241776021/0.00241174710748597/0.103574591820054/0.0780888158129282/0.00380850973130251/0.0277847916578316/0.0101033236885715/0.0180432675510475/0.0491185836674138/0.110635635697008/0.00175626841470278/0.00435375078252629/0.281699418418087}]):0.001[&model=LG+F{0.223696560436822/0.00560244726727395/0.00692423963729362/0.00312998145331611/0.0344742796296249/0.00633232916228854/0.0070061886269347/0.0214551241776021/0.00241174710748597/0.103574591820054/0.0780888158129282/0.00380850973130251/0.0277847916578316/0.0101033236885715/0.0180432675510475/0.0491185836674138/0.110635635697008/0.00175626841470278/0.00435375078252629/0.281699418418087}],(C3:0.5[&model=LG+F{0.223696560436822/0.00560244726727395/0.00692423963729362/0.00312998145331611/0.0344742796296249/0.00633232916228854/0.0070061886269347/0.0214551241776021/0.00241174710748597/0.103574591820054/0.0780888158129282/0.00380850973130251/0.0277847916578316/0.0101033236885715/0.0180432675510475/0.0491185836674138/0.110635635697008/0.00175626841470278/0.00435375078252629/0.281699418418087}],C4:0.5[&model=LG+F{0.223696560436822/0.00560244726727395/0.00692423963729362/0.00312998145331611/0.0344742796296249/0.00633232916228854/0.0070061886269347/0.0214551241776021/0.00241174710748597/0.103574591820054/0.0780888158129282/0.00380850973130251/0.0277847916578316/0.0101033236885715/0.0180432675510475/0.0491185836674138/0.110635635697008/0.00175626841470278/0.00435375078252629/0.281699418418087}]):0.001[&model=LG+F{0.223696560436822/0.00560244726727395/0.00692423963729362/0.00312998145331611/0.0344742796296249/0.00633232916228854/0.0070061886269347/0.0214551241776021/0.00241174710748597/0.103574591820054/0.0780888158129282/0.00380850973130251/0.0277847916578316/0.0101033236885715/0.0180432675510475/0.0491185836674138/0.110635635697008/0.00175626841470278/0.00435375078252629/0.281699418418087}]):0.5[&model=LG+F{0.223696560436822/0.00560244726727395/0.00692423963729362/0.00312998145331611/0.0344742796296249/0.00633232916228854/0.0070061886269347/0.0214551241776021/0.00241174710748597/0.103574591820054/0.0780888158129282/0.00380850973130251/0.0277847916578316/0.0101033236885715/0.0180432675510475/0.0491185836674138/0.110635635697008/0.00175626841470278/0.00435375078252629/0.281699418418087}],((D1:0.5[&model=LG+F{0.0311362746191766/0.000779803392205328/0.0170198114958485/0.0031470521008479/0.0346622993624084/0.00636686513663759/0.00704439977239211/0.00298633397437073/0.00242490056715395/0.254586802432761/0.0785147054454387/0.00936133367738389/0.0682951401509479/0.0248340140821927/0.00251143840745537/0.0493864721650146/0.111239032863927/0.00176584695039885/0.0107015385804098/0.283235782627731}],D2:0.5[&model=LG+F{0.0311362746191766/0.000779803392205328/0.0170198114958485/0.0031470521008479/0.0346622993624084/0.00636686513663759/0.00704439977239211/0.00298633397437073/0.00242490056715395/0.254586802432761/0.0785147054454387/0.00936133367738389/0.0682951401509479/0.0248340140821927/0.00251143840745537/0.0493864721650146/0.111239032863927/0.00176584695039885/0.0107015385804098/0.283235782627731}]):0.001[&model=LG+F{0.0311362746191766/0.000779803392205328/0.0170198114958485/0.0031470521008479/0.0346622993624084/0.00636686513663759/0.00704439977239211/0.00298633397437073/0.00242490056715395/0.254586802432761/0.0785147054454387/0.00936133367738389/0.0682951401509479/0.0248340140821927/0.00251143840745537/0.0493864721650146/0.111239032863927/0.00176584695039885/0.0107015385804098/0.283235782627731}],(D3:0.5[&model=LG+F{0.0311362746191766/0.000779803392205328/0.0170198114958485/0.0031470521008479/0.0346622993624084/0.00636686513663759/0.00704439977239211/0.00298633397437073/0.00242490056715395/0.254586802432761/0.0785147054454387/0.00936133367738389/0.0682951401509479/0.0248340140821927/0.00251143840745537/0.0493864721650146/0.111239032863927/0.00176584695039885/0.0107015385804098/0.283235782627731}],D4:0.5[&model=LG+F{0.0311362746191766/0.000779803392205328/0.0170198114958485/0.0031470521008479/0.0346622993624084/0.00636686513663759/0.00704439977239211/0.00298633397437073/0.00242490056715395/0.254586802432761/0.0785147054454387/0.00936133367738389/0.0682951401509479/0.0248340140821927/0.00251143840745537/0.0493864721650146/0.111239032863927/0.00176584695039885/0.0107015385804098/0.283235782627731}]):0.001[&model=LG+F{0.0311362746191766/0.000779803392205328/0.0170198114958485/0.0031470521008479/0.0346622993624084/0.00636686513663759/0.00704439977239211/0.00298633397437073/0.00242490056715395/0.254586802432761/0.0785147054454387/0.00936133367738389/0.0682951401509479/0.0248340140821927/0.00251143840745537/0.0493864721650146/0.111239032863927/0.00176584695039885/0.0107015385804098/0.283235782627731}]):0.5[&model=LG+F{0.0311362746191766/0.000779803392205328/0.0170198114958485/0.0031470521008479/0.0346622993624084/0.00636686513663759/0.00704439977239211/0.00298633397437073/0.00242490056715395/0.254586802432761/0.0785147054454387/0.00936133367738389/0.0682951401509479/0.0248340140821927/0.00251143840745537/0.0493864721650146/0.111239032863927/0.00176584695039885/0.0107015385804098/0.283235782627731}]):0.25[&model=LG+F{0.223696560436822/0.00560244726727395/0.00692423963729362/0.00312998145331611/0.0344742796296249/0.00633232916228854/0.0070061886269347/0.0214551241776021/0.00241174710748597/0.103574591820054/0.0780888158129282/0.00380850973130251/0.0277847916578316/0.0101033236885715/0.0180432675510475/0.0491185836674138/0.110635635697008/0.00175626841470278/0.00435375078252629/0.281699418418087}]);
```
