## Supplementary material for "Modeling site-and-branch-heterogeneity with GFmix": C20pi3.nwk

```
((((A1:0.5[&model=LG+F{0.0244047507185759/0.00172424229693628/0.00120326907738076/0.000570138080786657/0.0050017852087881/0.00127968045309693/0.00150915270876713/0.00131870584309382/0.00117771123653713/0.370599328869246/0.129811462742615/0.00128108771022525/0.0197908754586149/0.0120989153831625/0.00233578291703096/0.00272368039594937/0.0178439901218047/0.00120311012425312/0.00339877525048014/0.400723244083955}],A2:0.5[&model=LG+F{0.0244047507185759/0.00172424229693628/0.00120326907738076/0.000570138080786657/0.0050017852087881/0.00127968045309693/0.00150915270876713/0.00131870584309382/0.00117771123653713/0.370599328869246/0.129811462742615/0.00128108771022525/0.0197908754586149/0.0120989153831625/0.00233578291703096/0.00272368039594937/0.0178439901218047/0.00120311012425312/0.00339877525048014/0.400723244083955}]):0.001[&model=LG+F{0.0244047507185759/0.00172424229693628/0.00120326907738076/0.000570138080786657/0.0050017852087881/0.00127968045309693/0.00150915270876713/0.00131870584309382/0.00117771123653713/0.370599328869246/0.129811462742615/0.00128108771022525/0.0197908754586149/0.0120989153831625/0.00233578291703096/0.00272368039594937/0.0178439901218047/0.00120311012425312/0.00339877525048014/0.400723244083955}],(A3:0.5[&model=LG+F{0.0244047507185759/0.00172424229693628/0.00120326907738076/0.000570138080786657/0.0050017852087881/0.00127968045309693/0.00150915270876713/0.00131870584309382/0.00117771123653713/0.370599328869246/0.129811462742615/0.00128108771022525/0.0197908754586149/0.0120989153831625/0.00233578291703096/0.00272368039594937/0.0178439901218047/0.00120311012425312/0.00339877525048014/0.400723244083955}],A4:0.5[&model=LG+F{0.0244047507185759/0.00172424229693628/0.00120326907738076/0.000570138080786657/0.0050017852087881/0.00127968045309693/0.00150915270876713/0.00131870584309382/0.00117771123653713/0.370599328869246/0.129811462742615/0.00128108771022525/0.0197908754586149/0.0120989153831625/0.00233578291703096/0.00272368039594937/0.0178439901218047/0.00120311012425312/0.00339877525048014/0.400723244083955}]):0.001[&model=LG+F{0.0244047507185759/0.00172424229693628/0.00120326907738076/0.000570138080786657/0.0050017852087881/0.00127968045309693/0.00150915270876713/0.00131870584309382/0.00117771123653713/0.370599328869246/0.129811462742615/0.00128108771022525/0.0197908754586149/0.0120989153831625/0.00233578291703096/0.00272368039594937/0.0178439901218047/0.00120311012425312/0.00339877525048014/0.400723244083955}]):0.5[&model=LG+F{0.0244047507185759/0.00172424229693628/0.00120326907738076/0.000570138080786657/0.0050017852087881/0.00127968045309693/0.00150915270876713/0.00131870584309382/0.00117771123653713/0.370599328869246/0.129811462742615/0.00128108771022525/0.0197908754586149/0.0120989153831625/0.00233578291703096/0.00272368039594937/0.0178439901218047/0.00120311012425312/0.00339877525048014/0.400723244083955}],((B1:0.5[&model=LG+F{0.00215972573941643/0.000152588752600915/0.00188045219667083/0.000364467748453957/0.00319745243254408/0.000818051397018162/0.00096474434592866/0.000116700350062611/0.000752866326903419/0.579167482284082/0.0829835668651283/0.0020020660749173/0.0309289052048119/0.0189080168661252/0.000206707724482561/0.00174114603965791/0.0114069891527951/0.000769102876839369/0.0053115587410158/0.256167239913055}],B2:0.5[&model=LG+F{0.00215972573941643/0.000152588752600915/0.00188045219667083/0.000364467748453957/0.00319745243254408/0.000818051397018162/0.00096474434592866/0.000116700350062611/0.000752866326903419/0.579167482284082/0.0829835668651283/0.0020020660749173/0.0309289052048119/0.0189080168661252/0.000206707724482561/0.00174114603965791/0.0114069891527951/0.000769102876839369/0.0053115587410158/0.256167239913055}]):0.001[&model=LG+F{0.00215972573941643/0.000152588752600915/0.00188045219667083/0.000364467748453957/0.00319745243254408/0.000818051397018162/0.00096474434592866/0.000116700350062611/0.000752866326903419/0.579167482284082/0.0829835668651283/0.0020020660749173/0.0309289052048119/0.0189080168661252/0.000206707724482561/0.00174114603965791/0.0114069891527951/0.000769102876839369/0.0053115587410158/0.256167239913055}],(B3:0.5[&model=LG+F{0.00215972573941643/0.000152588752600915/0.00188045219667083/0.000364467748453957/0.00319745243254408/0.000818051397018162/0.00096474434592866/0.000116700350062611/0.000752866326903419/0.579167482284082/0.0829835668651283/0.0020020660749173/0.0309289052048119/0.0189080168661252/0.000206707724482561/0.00174114603965791/0.0114069891527951/0.000769102876839369/0.0053115587410158/0.256167239913055}],B4:0.5[&model=LG+F{0.00215972573941643/0.000152588752600915/0.00188045219667083/0.000364467748453957/0.00319745243254408/0.000818051397018162/0.00096474434592866/0.000116700350062611/0.000752866326903419/0.579167482284082/0.0829835668651283/0.0020020660749173/0.0309289052048119/0.0189080168661252/0.000206707724482561/0.00174114603965791/0.0114069891527951/0.000769102876839369/0.0053115587410158/0.256167239913055}]):0.001[&model=LG+F{0.00215972573941643/0.000152588752600915/0.00188045219667083/0.000364467748453957/0.00319745243254408/0.000818051397018162/0.00096474434592866/0.000116700350062611/0.000752866326903419/0.579167482284082/0.0829835668651283/0.0020020660749173/0.0309289052048119/0.0189080168661252/0.000206707724482561/0.00174114603965791/0.0114069891527951/0.000769102876839369/0.0053115587410158/0.256167239913055}]):0.5[&model=LG+F{0.00215972573941643/0.000152588752600915/0.00188045219667083/0.000364467748453957/0.00319745243254408/0.000818051397018162/0.00096474434592866/0.000116700350062611/0.000752866326903419/0.579167482284082/0.0829835668651283/0.0020020660749173/0.0309289052048119/0.0189080168661252/0.000206707724482561/0.00174114603965791/0.0114069891527951/0.000769102876839369/0.0053115587410158/0.256167239913055}]):0.25[&model=LG+F{0.0244047507185759/0.00172424229693628/0.00120326907738076/0.000570138080786657/0.0050017852087881/0.00127968045309693/0.00150915270876713/0.00131870584309382/0.00117771123653713/0.370599328869246/0.129811462742615/0.00128108771022525/0.0197908754586149/0.0120989153831625/0.00233578291703096/0.00272368039594937/0.0178439901218047/0.00120311012425312/0.00339877525048014/0.400723244083955}],(((C1:0.5[&model=LG+F{0.0244047507185759/0.00172424229693628/0.00120326907738076/0.000570138080786657/0.0050017852087881/0.00127968045309693/0.00150915270876713/0.00131870584309382/0.00117771123653713/0.370599328869246/0.129811462742615/0.00128108771022525/0.0197908754586149/0.0120989153831625/0.00233578291703096/0.00272368039594937/0.0178439901218047/0.00120311012425312/0.00339877525048014/0.400723244083955}],C2:0.5[&model=LG+F{0.0244047507185759/0.00172424229693628/0.00120326907738076/0.000570138080786657/0.0050017852087881/0.00127968045309693/0.00150915270876713/0.00131870584309382/0.00117771123653713/0.370599328869246/0.129811462742615/0.00128108771022525/0.0197908754586149/0.0120989153831625/0.00233578291703096/0.00272368039594937/0.0178439901218047/0.00120311012425312/0.00339877525048014/0.400723244083955}]):0.001[&model=LG+F{0.0244047507185759/0.00172424229693628/0.00120326907738076/0.000570138080786657/0.0050017852087881/0.00127968045309693/0.00150915270876713/0.00131870584309382/0.00117771123653713/0.370599328869246/0.129811462742615/0.00128108771022525/0.0197908754586149/0.0120989153831625/0.00233578291703096/0.00272368039594937/0.0178439901218047/0.00120311012425312/0.00339877525048014/0.400723244083955}],(C3:0.5[&model=LG+F{0.0244047507185759/0.00172424229693628/0.00120326907738076/0.000570138080786657/0.0050017852087881/0.00127968045309693/0.00150915270876713/0.00131870584309382/0.00117771123653713/0.370599328869246/0.129811462742615/0.00128108771022525/0.0197908754586149/0.0120989153831625/0.00233578291703096/0.00272368039594937/0.0178439901218047/0.00120311012425312/0.00339877525048014/0.400723244083955}],C4:0.5[&model=LG+F{0.0244047507185759/0.00172424229693628/0.00120326907738076/0.000570138080786657/0.0050017852087881/0.00127968045309693/0.00150915270876713/0.00131870584309382/0.00117771123653713/0.370599328869246/0.129811462742615/0.00128108771022525/0.0197908754586149/0.0120989153831625/0.00233578291703096/0.00272368039594937/0.0178439901218047/0.00120311012425312/0.00339877525048014/0.400723244083955}]):0.001[&model=LG+F{0.0244047507185759/0.00172424229693628/0.00120326907738076/0.000570138080786657/0.0050017852087881/0.00127968045309693/0.00150915270876713/0.00131870584309382/0.00117771123653713/0.370599328869246/0.129811462742615/0.00128108771022525/0.0197908754586149/0.0120989153831625/0.00233578291703096/0.00272368039594937/0.0178439901218047/0.00120311012425312/0.00339877525048014/0.400723244083955}]):0.5[&model=LG+F{0.0244047507185759/0.00172424229693628/0.00120326907738076/0.000570138080786657/0.0050017852087881/0.00127968045309693/0.00150915270876713/0.00131870584309382/0.00117771123653713/0.370599328869246/0.129811462742615/0.00128108771022525/0.0197908754586149/0.0120989153831625/0.00233578291703096/0.00272368039594937/0.0178439901218047/0.00120311012425312/0.00339877525048014/0.400723244083955}],((D1:0.5[&model=LG+F{0.00215972573941643/0.000152588752600915/0.00188045219667083/0.000364467748453957/0.00319745243254408/0.000818051397018162/0.00096474434592866/0.000116700350062611/0.000752866326903419/0.579167482284082/0.0829835668651283/0.0020020660749173/0.0309289052048119/0.0189080168661252/0.000206707724482561/0.00174114603965791/0.0114069891527951/0.000769102876839369/0.0053115587410158/0.256167239913055}],D2:0.5[&model=LG+F{0.00215972573941643/0.000152588752600915/0.00188045219667083/0.000364467748453957/0.00319745243254408/0.000818051397018162/0.00096474434592866/0.000116700350062611/0.000752866326903419/0.579167482284082/0.0829835668651283/0.0020020660749173/0.0309289052048119/0.0189080168661252/0.000206707724482561/0.00174114603965791/0.0114069891527951/0.000769102876839369/0.0053115587410158/0.256167239913055}]):0.001[&model=LG+F{0.00215972573941643/0.000152588752600915/0.00188045219667083/0.000364467748453957/0.00319745243254408/0.000818051397018162/0.00096474434592866/0.000116700350062611/0.000752866326903419/0.579167482284082/0.0829835668651283/0.0020020660749173/0.0309289052048119/0.0189080168661252/0.000206707724482561/0.00174114603965791/0.0114069891527951/0.000769102876839369/0.0053115587410158/0.256167239913055}],(D3:0.5[&model=LG+F{0.00215972573941643/0.000152588752600915/0.00188045219667083/0.000364467748453957/0.00319745243254408/0.000818051397018162/0.00096474434592866/0.000116700350062611/0.000752866326903419/0.579167482284082/0.0829835668651283/0.0020020660749173/0.0309289052048119/0.0189080168661252/0.000206707724482561/0.00174114603965791/0.0114069891527951/0.000769102876839369/0.0053115587410158/0.256167239913055}],D4:0.5[&model=LG+F{0.00215972573941643/0.000152588752600915/0.00188045219667083/0.000364467748453957/0.00319745243254408/0.000818051397018162/0.00096474434592866/0.000116700350062611/0.000752866326903419/0.579167482284082/0.0829835668651283/0.0020020660749173/0.0309289052048119/0.0189080168661252/0.000206707724482561/0.00174114603965791/0.0114069891527951/0.000769102876839369/0.0053115587410158/0.256167239913055}]):0.001[&model=LG+F{0.00215972573941643/0.000152588752600915/0.00188045219667083/0.000364467748453957/0.00319745243254408/0.000818051397018162/0.00096474434592866/0.000116700350062611/0.000752866326903419/0.579167482284082/0.0829835668651283/0.0020020660749173/0.0309289052048119/0.0189080168661252/0.000206707724482561/0.00174114603965791/0.0114069891527951/0.000769102876839369/0.0053115587410158/0.256167239913055}]):0.5[&model=LG+F{0.00215972573941643/0.000152588752600915/0.00188045219667083/0.000364467748453957/0.00319745243254408/0.000818051397018162/0.00096474434592866/0.000116700350062611/0.000752866326903419/0.579167482284082/0.0829835668651283/0.0020020660749173/0.0309289052048119/0.0189080168661252/0.000206707724482561/0.00174114603965791/0.0114069891527951/0.000769102876839369/0.0053115587410158/0.256167239913055}]):0.25[&model=LG+F{0.0244047507185759/0.00172424229693628/0.00120326907738076/0.000570138080786657/0.0050017852087881/0.00127968045309693/0.00150915270876713/0.00131870584309382/0.00117771123653713/0.370599328869246/0.129811462742615/0.00128108771022525/0.0197908754586149/0.0120989153831625/0.00233578291703096/0.00272368039594937/0.0178439901218047/0.00120311012425312/0.00339877525048014/0.400723244083955}]);
```
