## Supplementary material for "Modeling site-and-branch-heterogeneity with GFmix": C20pi4.nwk

```
((((A1:0.5[&model=LG+F{0.0415922032753946/0.318388302830876/0.032974451882892/0.010868899048076/0.00636172490683765/0.0887197006366639/0.0355811508953562/0.0210890868532858/0.0327166083633513/0.00917842497875738/0.0235803747939769/0.261480253767468/0.00871070539299172/0.00328018240023631/0.0116241746344433/0.0353775123132224/0.0353390880658866/0.00277262220078133/0.00600607860425664/0.0143591511581438}],A2:0.5[&model=LG+F{0.0415922032753946/0.318388302830876/0.032974451882892/0.010868899048076/0.00636172490683765/0.0887197006366639/0.0355811508953562/0.0210890868532858/0.0327166083633513/0.00917842497875738/0.0235803747939769/0.261480253767468/0.00871070539299172/0.00328018240023631/0.0116241746344433/0.0353775123132224/0.0353390880658866/0.00277262220078133/0.00600607860425664/0.0143591511581438}]):0.001[&model=LG+F{0.0415922032753946/0.318388302830876/0.032974451882892/0.010868899048076/0.00636172490683765/0.0887197006366639/0.0355811508953562/0.0210890868532858/0.0327166083633513/0.00917842497875738/0.0235803747939769/0.261480253767468/0.00871070539299172/0.00328018240023631/0.0116241746344433/0.0353775123132224/0.0353390880658866/0.00277262220078133/0.00600607860425664/0.0143591511581438}],(A3:0.5[&model=LG+F{0.0415922032753946/0.318388302830876/0.032974451882892/0.010868899048076/0.00636172490683765/0.0887197006366639/0.0355811508953562/0.0210890868532858/0.0327166083633513/0.00917842497875738/0.0235803747939769/0.261480253767468/0.00871070539299172/0.00328018240023631/0.0116241746344433/0.0353775123132224/0.0353390880658866/0.00277262220078133/0.00600607860425664/0.0143591511581438}],A4:0.5[&model=LG+F{0.0415922032753946/0.318388302830876/0.032974451882892/0.010868899048076/0.00636172490683765/0.0887197006366639/0.0355811508953562/0.0210890868532858/0.0327166083633513/0.00917842497875738/0.0235803747939769/0.261480253767468/0.00871070539299172/0.00328018240023631/0.0116241746344433/0.0353775123132224/0.0353390880658866/0.00277262220078133/0.00600607860425664/0.0143591511581438}]):0.001[&model=LG+F{0.0415922032753946/0.318388302830876/0.032974451882892/0.010868899048076/0.00636172490683765/0.0887197006366639/0.0355811508953562/0.0210890868532858/0.0327166083633513/0.00917842497875738/0.0235803747939769/0.261480253767468/0.00871070539299172/0.00328018240023631/0.0116241746344433/0.0353775123132224/0.0353390880658866/0.00277262220078133/0.00600607860425664/0.0143591511581438}]):0.5[&model=LG+F{0.0415922032753946/0.318388302830876/0.032974451882892/0.010868899048076/0.00636172490683765/0.0887197006366639/0.0355811508953562/0.0210890868532858/0.0327166083633513/0.00917842497875738/0.0235803747939769/0.261480253767468/0.00871070539299172/0.00328018240023631/0.0116241746344433/0.0353775123132224/0.0353390880658866/0.00277262220078133/0.00600607860425664/0.0143591511581438}],((B1:0.5[&model=LG+F{0.00511205932829631/0.0391328125305131/0.0715709623848131/0.00964993392297405/0.00564824686617996/0.0787696384907908/0.0315906655793567/0.00259204020666462/0.0290473862618172/0.0199217476378218/0.0209357964991974/0.567542213384671/0.0189065634886399/0.00711962740173525/0.00142871657892925/0.0314098654032701/0.0313757504992499/0.00246166800451118/0.0130361780505745/0.012748748447582}],B2:0.5[&model=LG+F{0.00511205932829631/0.0391328125305131/0.0715709623848131/0.00964993392297405/0.00564824686617996/0.0787696384907908/0.0315906655793567/0.00259204020666462/0.0290473862618172/0.0199217476378218/0.0209357964991974/0.567542213384671/0.0189065634886399/0.00711962740173525/0.00142871657892925/0.0314098654032701/0.0313757504992499/0.00246166800451118/0.0130361780505745/0.012748748447582}]):0.001[&model=LG+F{0.00511205932829631/0.0391328125305131/0.0715709623848131/0.00964993392297405/0.00564824686617996/0.0787696384907908/0.0315906655793567/0.00259204020666462/0.0290473862618172/0.0199217476378218/0.0209357964991974/0.567542213384671/0.0189065634886399/0.00711962740173525/0.00142871657892925/0.0314098654032701/0.0313757504992499/0.00246166800451118/0.0130361780505745/0.012748748447582}],(B3:0.5[&model=LG+F{0.00511205932829631/0.0391328125305131/0.0715709623848131/0.00964993392297405/0.00564824686617996/0.0787696384907908/0.0315906655793567/0.00259204020666462/0.0290473862618172/0.0199217476378218/0.0209357964991974/0.567542213384671/0.0189065634886399/0.00711962740173525/0.00142871657892925/0.0314098654032701/0.0313757504992499/0.00246166800451118/0.0130361780505745/0.012748748447582}],B4:0.5[&model=LG+F{0.00511205932829631/0.0391328125305131/0.0715709623848131/0.00964993392297405/0.00564824686617996/0.0787696384907908/0.0315906655793567/0.00259204020666462/0.0290473862618172/0.0199217476378218/0.0209357964991974/0.567542213384671/0.0189065634886399/0.00711962740173525/0.00142871657892925/0.0314098654032701/0.0313757504992499/0.00246166800451118/0.0130361780505745/0.012748748447582}]):0.001[&model=LG+F{0.00511205932829631/0.0391328125305131/0.0715709623848131/0.00964993392297405/0.00564824686617996/0.0787696384907908/0.0315906655793567/0.00259204020666462/0.0290473862618172/0.0199217476378218/0.0209357964991974/0.567542213384671/0.0189065634886399/0.00711962740173525/0.00142871657892925/0.0314098654032701/0.0313757504992499/0.00246166800451118/0.0130361780505745/0.012748748447582}]):0.5[&model=LG+F{0.00511205932829631/0.0391328125305131/0.0715709623848131/0.00964993392297405/0.00564824686617996/0.0787696384907908/0.0315906655793567/0.00259204020666462/0.0290473862618172/0.0199217476378218/0.0209357964991974/0.567542213384671/0.0189065634886399/0.00711962740173525/0.00142871657892925/0.0314098654032701/0.0313757504992499/0.00246166800451118/0.0130361780505745/0.012748748447582}]):0.25[&model=LG+F{0.0415922032753946/0.318388302830876/0.032974451882892/0.010868899048076/0.00636172490683765/0.0887197006366639/0.0355811508953562/0.0210890868532858/0.0327166083633513/0.00917842497875738/0.0235803747939769/0.261480253767468/0.00871070539299172/0.00328018240023631/0.0116241746344433/0.0353775123132224/0.0353390880658866/0.00277262220078133/0.00600607860425664/0.0143591511581438}],(((C1:0.5[&model=LG+F{0.0415922032753946/0.318388302830876/0.032974451882892/0.010868899048076/0.00636172490683765/0.0887197006366639/0.0355811508953562/0.0210890868532858/0.0327166083633513/0.00917842497875738/0.0235803747939769/0.261480253767468/0.00871070539299172/0.00328018240023631/0.0116241746344433/0.0353775123132224/0.0353390880658866/0.00277262220078133/0.00600607860425664/0.0143591511581438}],C2:0.5[&model=LG+F{0.0415922032753946/0.318388302830876/0.032974451882892/0.010868899048076/0.00636172490683765/0.0887197006366639/0.0355811508953562/0.0210890868532858/0.0327166083633513/0.00917842497875738/0.0235803747939769/0.261480253767468/0.00871070539299172/0.00328018240023631/0.0116241746344433/0.0353775123132224/0.0353390880658866/0.00277262220078133/0.00600607860425664/0.0143591511581438}]):0.001[&model=LG+F{0.0415922032753946/0.318388302830876/0.032974451882892/0.010868899048076/0.00636172490683765/0.0887197006366639/0.0355811508953562/0.0210890868532858/0.0327166083633513/0.00917842497875738/0.0235803747939769/0.261480253767468/0.00871070539299172/0.00328018240023631/0.0116241746344433/0.0353775123132224/0.0353390880658866/0.00277262220078133/0.00600607860425664/0.0143591511581438}],(C3:0.5[&model=LG+F{0.0415922032753946/0.318388302830876/0.032974451882892/0.010868899048076/0.00636172490683765/0.0887197006366639/0.0355811508953562/0.0210890868532858/0.0327166083633513/0.00917842497875738/0.0235803747939769/0.261480253767468/0.00871070539299172/0.00328018240023631/0.0116241746344433/0.0353775123132224/0.0353390880658866/0.00277262220078133/0.00600607860425664/0.0143591511581438}],C4:0.5[&model=LG+F{0.0415922032753946/0.318388302830876/0.032974451882892/0.010868899048076/0.00636172490683765/0.0887197006366639/0.0355811508953562/0.0210890868532858/0.0327166083633513/0.00917842497875738/0.0235803747939769/0.261480253767468/0.00871070539299172/0.00328018240023631/0.0116241746344433/0.0353775123132224/0.0353390880658866/0.00277262220078133/0.00600607860425664/0.0143591511581438}]):0.001[&model=LG+F{0.0415922032753946/0.318388302830876/0.032974451882892/0.010868899048076/0.00636172490683765/0.0887197006366639/0.0355811508953562/0.0210890868532858/0.0327166083633513/0.00917842497875738/0.0235803747939769/0.261480253767468/0.00871070539299172/0.00328018240023631/0.0116241746344433/0.0353775123132224/0.0353390880658866/0.00277262220078133/0.00600607860425664/0.0143591511581438}]):0.5[&model=LG+F{0.0415922032753946/0.318388302830876/0.032974451882892/0.010868899048076/0.00636172490683765/0.0887197006366639/0.0355811508953562/0.0210890868532858/0.0327166083633513/0.00917842497875738/0.0235803747939769/0.261480253767468/0.00871070539299172/0.00328018240023631/0.0116241746344433/0.0353775123132224/0.0353390880658866/0.00277262220078133/0.00600607860425664/0.0143591511581438}],((D1:0.5[&model=LG+F{0.00511205932829631/0.0391328125305131/0.0715709623848131/0.00964993392297405/0.00564824686617996/0.0787696384907908/0.0315906655793567/0.00259204020666462/0.0290473862618172/0.0199217476378218/0.0209357964991974/0.567542213384671/0.0189065634886399/0.00711962740173525/0.00142871657892925/0.0314098654032701/0.0313757504992499/0.00246166800451118/0.0130361780505745/0.012748748447582}],D2:0.5[&model=LG+F{0.00511205932829631/0.0391328125305131/0.0715709623848131/0.00964993392297405/0.00564824686617996/0.0787696384907908/0.0315906655793567/0.00259204020666462/0.0290473862618172/0.0199217476378218/0.0209357964991974/0.567542213384671/0.0189065634886399/0.00711962740173525/0.00142871657892925/0.0314098654032701/0.0313757504992499/0.00246166800451118/0.0130361780505745/0.012748748447582}]):0.001[&model=LG+F{0.00511205932829631/0.0391328125305131/0.0715709623848131/0.00964993392297405/0.00564824686617996/0.0787696384907908/0.0315906655793567/0.00259204020666462/0.0290473862618172/0.0199217476378218/0.0209357964991974/0.567542213384671/0.0189065634886399/0.00711962740173525/0.00142871657892925/0.0314098654032701/0.0313757504992499/0.00246166800451118/0.0130361780505745/0.012748748447582}],(D3:0.5[&model=LG+F{0.00511205932829631/0.0391328125305131/0.0715709623848131/0.00964993392297405/0.00564824686617996/0.0787696384907908/0.0315906655793567/0.00259204020666462/0.0290473862618172/0.0199217476378218/0.0209357964991974/0.567542213384671/0.0189065634886399/0.00711962740173525/0.00142871657892925/0.0314098654032701/0.0313757504992499/0.00246166800451118/0.0130361780505745/0.012748748447582}],D4:0.5[&model=LG+F{0.00511205932829631/0.0391328125305131/0.0715709623848131/0.00964993392297405/0.00564824686617996/0.0787696384907908/0.0315906655793567/0.00259204020666462/0.0290473862618172/0.0199217476378218/0.0209357964991974/0.567542213384671/0.0189065634886399/0.00711962740173525/0.00142871657892925/0.0314098654032701/0.0313757504992499/0.00246166800451118/0.0130361780505745/0.012748748447582}]):0.001[&model=LG+F{0.00511205932829631/0.0391328125305131/0.0715709623848131/0.00964993392297405/0.00564824686617996/0.0787696384907908/0.0315906655793567/0.00259204020666462/0.0290473862618172/0.0199217476378218/0.0209357964991974/0.567542213384671/0.0189065634886399/0.00711962740173525/0.00142871657892925/0.0314098654032701/0.0313757504992499/0.00246166800451118/0.0130361780505745/0.012748748447582}]):0.5[&model=LG+F{0.00511205932829631/0.0391328125305131/0.0715709623848131/0.00964993392297405/0.00564824686617996/0.0787696384907908/0.0315906655793567/0.00259204020666462/0.0290473862618172/0.0199217476378218/0.0209357964991974/0.567542213384671/0.0189065634886399/0.00711962740173525/0.00142871657892925/0.0314098654032701/0.0313757504992499/0.00246166800451118/0.0130361780505745/0.012748748447582}]):0.25[&model=LG+F{0.0415922032753946/0.318388302830876/0.032974451882892/0.010868899048076/0.00636172490683765/0.0887197006366639/0.0355811508953562/0.0210890868532858/0.0327166083633513/0.00917842497875738/0.0235803747939769/0.261480253767468/0.00871070539299172/0.00328018240023631/0.0116241746344433/0.0353775123132224/0.0353390880658866/0.00277262220078133/0.00600607860425664/0.0143591511581438}]);
```
