## Supplementary material for "Modeling site-and-branch-heterogeneity with GFmix": C20pi5.nwk

```
((((A1:0.5[&model=LG+F{0.0101268444253853/0.00641502001319133/0.00709942186468279/0.00263742328290532/0.00914496439172848/0.0046077011167807/0.0026985555749915/0.00290610884443239/0.0466585003238557/0.0095649389895713/0.0409817918689824/0.00261762542875693/0.00790199653009677/0.334822298120711/0.00256394188376058/0.00866136660332796/0.00595836288939503/0.0532958129244594/0.428260396051441/0.0130762360503569}],A2:0.5[&model=LG+F{0.0101268444253853/0.00641502001319133/0.00709942186468279/0.00263742328290532/0.00914496439172848/0.0046077011167807/0.0026985555749915/0.00290610884443239/0.0466585003238557/0.0095649389895713/0.0409817918689824/0.00261762542875693/0.00790199653009677/0.334822298120711/0.00256394188376058/0.00866136660332796/0.00595836288939503/0.0532958129244594/0.428260396051441/0.0130762360503569}]):0.001[&model=LG+F{0.0101268444253853/0.00641502001319133/0.00709942186468279/0.00263742328290532/0.00914496439172848/0.0046077011167807/0.0026985555749915/0.00290610884443239/0.0466585003238557/0.0095649389895713/0.0409817918689824/0.00261762542875693/0.00790199653009677/0.334822298120711/0.00256394188376058/0.00866136660332796/0.00595836288939503/0.0532958129244594/0.428260396051441/0.0130762360503569}],(A3:0.5[&model=LG+F{0.0101268444253853/0.00641502001319133/0.00709942186468279/0.00263742328290532/0.00914496439172848/0.0046077011167807/0.0026985555749915/0.00290610884443239/0.0466585003238557/0.0095649389895713/0.0409817918689824/0.00261762542875693/0.00790199653009677/0.334822298120711/0.00256394188376058/0.00866136660332796/0.00595836288939503/0.0532958129244594/0.428260396051441/0.0130762360503569}],A4:0.5[&model=LG+F{0.0101268444253853/0.00641502001319133/0.00709942186468279/0.00263742328290532/0.00914496439172848/0.0046077011167807/0.0026985555749915/0.00290610884443239/0.0466585003238557/0.0095649389895713/0.0409817918689824/0.00261762542875693/0.00790199653009677/0.334822298120711/0.00256394188376058/0.00866136660332796/0.00595836288939503/0.0532958129244594/0.428260396051441/0.0130762360503569}]):0.001[&model=LG+F{0.0101268444253853/0.00641502001319133/0.00709942186468279/0.00263742328290532/0.00914496439172848/0.0046077011167807/0.0026985555749915/0.00290610884443239/0.0466585003238557/0.0095649389895713/0.0409817918689824/0.00261762542875693/0.00790199653009677/0.334822298120711/0.00256394188376058/0.00866136660332796/0.00595836288939503/0.0532958129244594/0.428260396051441/0.0130762360503569}]):0.5[&model=LG+F{0.0101268444253853/0.00641502001319133/0.00709942186468279/0.00263742328290532/0.00914496439172848/0.0046077011167807/0.0026985555749915/0.00290610884443239/0.0466585003238557/0.0095649389895713/0.0409817918689824/0.00261762542875693/0.00790199653009677/0.334822298120711/0.00256394188376058/0.00866136660332796/0.00595836288939503/0.0532958129244594/0.428260396051441/0.0130762360503569}],((B1:0.5[&model=LG+F{0.000660432553462785/0.000418362114579993/0.00817622117350426/0.00124247882437352/0.00430815359825593/0.00217066828208772/0.00127127798562109/0.000189524871139337/0.0219806198743931/0.0110156936973774/0.0193063468090729/0.00301465173683715/0.00910052572924841/0.385606210679556/0.000167210101596653/0.00408033274921132/0.00280695926436626/0.0251074294428266/0.49321645969345/0.00616015885670839}],B2:0.5[&model=LG+F{0.000660432553462785/0.000418362114579993/0.00817622117350426/0.00124247882437352/0.00430815359825593/0.00217066828208772/0.00127127798562109/0.000189524871139337/0.0219806198743931/0.0110156936973774/0.0193063468090729/0.00301465173683715/0.00910052572924841/0.385606210679556/0.000167210101596653/0.00408033274921132/0.00280695926436626/0.0251074294428266/0.49321645969345/0.00616015885670839}]):0.001[&model=LG+F{0.000660432553462785/0.000418362114579993/0.00817622117350426/0.00124247882437352/0.00430815359825593/0.00217066828208772/0.00127127798562109/0.000189524871139337/0.0219806198743931/0.0110156936973774/0.0193063468090729/0.00301465173683715/0.00910052572924841/0.385606210679556/0.000167210101596653/0.00408033274921132/0.00280695926436626/0.0251074294428266/0.49321645969345/0.00616015885670839}],(B3:0.5[&model=LG+F{0.000660432553462785/0.000418362114579993/0.00817622117350426/0.00124247882437352/0.00430815359825593/0.00217066828208772/0.00127127798562109/0.000189524871139337/0.0219806198743931/0.0110156936973774/0.0193063468090729/0.00301465173683715/0.00910052572924841/0.385606210679556/0.000167210101596653/0.00408033274921132/0.00280695926436626/0.0251074294428266/0.49321645969345/0.00616015885670839}],B4:0.5[&model=LG+F{0.000660432553462785/0.000418362114579993/0.00817622117350426/0.00124247882437352/0.00430815359825593/0.00217066828208772/0.00127127798562109/0.000189524871139337/0.0219806198743931/0.0110156936973774/0.0193063468090729/0.00301465173683715/0.00910052572924841/0.385606210679556/0.000167210101596653/0.00408033274921132/0.00280695926436626/0.0251074294428266/0.49321645969345/0.00616015885670839}]):0.001[&model=LG+F{0.000660432553462785/0.000418362114579993/0.00817622117350426/0.00124247882437352/0.00430815359825593/0.00217066828208772/0.00127127798562109/0.000189524871139337/0.0219806198743931/0.0110156936973774/0.0193063468090729/0.00301465173683715/0.00910052572924841/0.385606210679556/0.000167210101596653/0.00408033274921132/0.00280695926436626/0.0251074294428266/0.49321645969345/0.00616015885670839}]):0.5[&model=LG+F{0.000660432553462785/0.000418362114579993/0.00817622117350426/0.00124247882437352/0.00430815359825593/0.00217066828208772/0.00127127798562109/0.000189524871139337/0.0219806198743931/0.0110156936973774/0.0193063468090729/0.00301465173683715/0.00910052572924841/0.385606210679556/0.000167210101596653/0.00408033274921132/0.00280695926436626/0.0251074294428266/0.49321645969345/0.00616015885670839}]):0.25[&model=LG+F{0.0101268444253853/0.00641502001319133/0.00709942186468279/0.00263742328290532/0.00914496439172848/0.0046077011167807/0.0026985555749915/0.00290610884443239/0.0466585003238557/0.0095649389895713/0.0409817918689824/0.00261762542875693/0.00790199653009677/0.334822298120711/0.00256394188376058/0.00866136660332796/0.00595836288939503/0.0532958129244594/0.428260396051441/0.0130762360503569}],(((C1:0.5[&model=LG+F{0.0101268444253853/0.00641502001319133/0.00709942186468279/0.00263742328290532/0.00914496439172848/0.0046077011167807/0.0026985555749915/0.00290610884443239/0.0466585003238557/0.0095649389895713/0.0409817918689824/0.00261762542875693/0.00790199653009677/0.334822298120711/0.00256394188376058/0.00866136660332796/0.00595836288939503/0.0532958129244594/0.428260396051441/0.0130762360503569}],C2:0.5[&model=LG+F{0.0101268444253853/0.00641502001319133/0.00709942186468279/0.00263742328290532/0.00914496439172848/0.0046077011167807/0.0026985555749915/0.00290610884443239/0.0466585003238557/0.0095649389895713/0.0409817918689824/0.00261762542875693/0.00790199653009677/0.334822298120711/0.00256394188376058/0.00866136660332796/0.00595836288939503/0.0532958129244594/0.428260396051441/0.0130762360503569}]):0.001[&model=LG+F{0.0101268444253853/0.00641502001319133/0.00709942186468279/0.00263742328290532/0.00914496439172848/0.0046077011167807/0.0026985555749915/0.00290610884443239/0.0466585003238557/0.0095649389895713/0.0409817918689824/0.00261762542875693/0.00790199653009677/0.334822298120711/0.00256394188376058/0.00866136660332796/0.00595836288939503/0.0532958129244594/0.428260396051441/0.0130762360503569}],(C3:0.5[&model=LG+F{0.0101268444253853/0.00641502001319133/0.00709942186468279/0.00263742328290532/0.00914496439172848/0.0046077011167807/0.0026985555749915/0.00290610884443239/0.0466585003238557/0.0095649389895713/0.0409817918689824/0.00261762542875693/0.00790199653009677/0.334822298120711/0.00256394188376058/0.00866136660332796/0.00595836288939503/0.0532958129244594/0.428260396051441/0.0130762360503569}],C4:0.5[&model=LG+F{0.0101268444253853/0.00641502001319133/0.00709942186468279/0.00263742328290532/0.00914496439172848/0.0046077011167807/0.0026985555749915/0.00290610884443239/0.0466585003238557/0.0095649389895713/0.0409817918689824/0.00261762542875693/0.00790199653009677/0.334822298120711/0.00256394188376058/0.00866136660332796/0.00595836288939503/0.0532958129244594/0.428260396051441/0.0130762360503569}]):0.001[&model=LG+F{0.0101268444253853/0.00641502001319133/0.00709942186468279/0.00263742328290532/0.00914496439172848/0.0046077011167807/0.0026985555749915/0.00290610884443239/0.0466585003238557/0.0095649389895713/0.0409817918689824/0.00261762542875693/0.00790199653009677/0.334822298120711/0.00256394188376058/0.00866136660332796/0.00595836288939503/0.0532958129244594/0.428260396051441/0.0130762360503569}]):0.5[&model=LG+F{0.0101268444253853/0.00641502001319133/0.00709942186468279/0.00263742328290532/0.00914496439172848/0.0046077011167807/0.0026985555749915/0.00290610884443239/0.0466585003238557/0.0095649389895713/0.0409817918689824/0.00261762542875693/0.00790199653009677/0.334822298120711/0.00256394188376058/0.00866136660332796/0.00595836288939503/0.0532958129244594/0.428260396051441/0.0130762360503569}],((D1:0.5[&model=LG+F{0.000660432553462785/0.000418362114579993/0.00817622117350426/0.00124247882437352/0.00430815359825593/0.00217066828208772/0.00127127798562109/0.000189524871139337/0.0219806198743931/0.0110156936973774/0.0193063468090729/0.00301465173683715/0.00910052572924841/0.385606210679556/0.000167210101596653/0.00408033274921132/0.00280695926436626/0.0251074294428266/0.49321645969345/0.00616015885670839}],D2:0.5[&model=LG+F{0.000660432553462785/0.000418362114579993/0.00817622117350426/0.00124247882437352/0.00430815359825593/0.00217066828208772/0.00127127798562109/0.000189524871139337/0.0219806198743931/0.0110156936973774/0.0193063468090729/0.00301465173683715/0.00910052572924841/0.385606210679556/0.000167210101596653/0.00408033274921132/0.00280695926436626/0.0251074294428266/0.49321645969345/0.00616015885670839}]):0.001[&model=LG+F{0.000660432553462785/0.000418362114579993/0.00817622117350426/0.00124247882437352/0.00430815359825593/0.00217066828208772/0.00127127798562109/0.000189524871139337/0.0219806198743931/0.0110156936973774/0.0193063468090729/0.00301465173683715/0.00910052572924841/0.385606210679556/0.000167210101596653/0.00408033274921132/0.00280695926436626/0.0251074294428266/0.49321645969345/0.00616015885670839}],(D3:0.5[&model=LG+F{0.000660432553462785/0.000418362114579993/0.00817622117350426/0.00124247882437352/0.00430815359825593/0.00217066828208772/0.00127127798562109/0.000189524871139337/0.0219806198743931/0.0110156936973774/0.0193063468090729/0.00301465173683715/0.00910052572924841/0.385606210679556/0.000167210101596653/0.00408033274921132/0.00280695926436626/0.0251074294428266/0.49321645969345/0.00616015885670839}],D4:0.5[&model=LG+F{0.000660432553462785/0.000418362114579993/0.00817622117350426/0.00124247882437352/0.00430815359825593/0.00217066828208772/0.00127127798562109/0.000189524871139337/0.0219806198743931/0.0110156936973774/0.0193063468090729/0.00301465173683715/0.00910052572924841/0.385606210679556/0.000167210101596653/0.00408033274921132/0.00280695926436626/0.0251074294428266/0.49321645969345/0.00616015885670839}]):0.001[&model=LG+F{0.000660432553462785/0.000418362114579993/0.00817622117350426/0.00124247882437352/0.00430815359825593/0.00217066828208772/0.00127127798562109/0.000189524871139337/0.0219806198743931/0.0110156936973774/0.0193063468090729/0.00301465173683715/0.00910052572924841/0.385606210679556/0.000167210101596653/0.00408033274921132/0.00280695926436626/0.0251074294428266/0.49321645969345/0.00616015885670839}]):0.5[&model=LG+F{0.000660432553462785/0.000418362114579993/0.00817622117350426/0.00124247882437352/0.00430815359825593/0.00217066828208772/0.00127127798562109/0.000189524871139337/0.0219806198743931/0.0110156936973774/0.0193063468090729/0.00301465173683715/0.00910052572924841/0.385606210679556/0.000167210101596653/0.00408033274921132/0.00280695926436626/0.0251074294428266/0.49321645969345/0.00616015885670839}]):0.25[&model=LG+F{0.0101268444253853/0.00641502001319133/0.00709942186468279/0.00263742328290532/0.00914496439172848/0.0046077011167807/0.0026985555749915/0.00290610884443239/0.0466585003238557/0.0095649389895713/0.0409817918689824/0.00261762542875693/0.00790199653009677/0.334822298120711/0.00256394188376058/0.00866136660332796/0.00595836288939503/0.0532958129244594/0.428260396051441/0.0130762360503569}]);
```
