## Supplementary material for "Modeling site-and-branch-heterogeneity with GFmix": C20pi6.nwk

```
((((A1:0.5[&model=LG+F{0.191442020138859/0.0315928828154491/0.0296078864996995/0.127358102778664/0.00171852106363042/0.06921415593765/0.213575327867234/0.0445492401372622/0.012792772311447/0.00761640343782386/0.0156137631944292/0.0482970609334822/0.0048075744103443/0.00224848292319242/0.0403595762895162/0.0776602944460883/0.0528594948150323/0.00103667964929521/0.00322538145983804/0.0244244782923657}],A2:0.5[&model=LG+F{0.191442020138859/0.0315928828154491/0.0296078864996995/0.127358102778664/0.00171852106363042/0.06921415593765/0.213575327867234/0.0445492401372622/0.012792772311447/0.00761640343782386/0.0156137631944292/0.0482970609334822/0.0048075744103443/0.00224848292319242/0.0403595762895162/0.0776602944460883/0.0528594948150323/0.00103667964929521/0.00322538145983804/0.0244244782923657}]):0.001[&model=LG+F{0.191442020138859/0.0315928828154491/0.0296078864996995/0.127358102778664/0.00171852106363042/0.06921415593765/0.213575327867234/0.0445492401372622/0.012792772311447/0.00761640343782386/0.0156137631944292/0.0482970609334822/0.0048075744103443/0.00224848292319242/0.0403595762895162/0.0776602944460883/0.0528594948150323/0.00103667964929521/0.00322538145983804/0.0244244782923657}],(A3:0.5[&model=LG+F{0.191442020138859/0.0315928828154491/0.0296078864996995/0.127358102778664/0.00171852106363042/0.06921415593765/0.213575327867234/0.0445492401372622/0.012792772311447/0.00761640343782386/0.0156137631944292/0.0482970609334822/0.0048075744103443/0.00224848292319242/0.0403595762895162/0.0776602944460883/0.0528594948150323/0.00103667964929521/0.00322538145983804/0.0244244782923657}],A4:0.5[&model=LG+F{0.191442020138859/0.0315928828154491/0.0296078864996995/0.127358102778664/0.00171852106363042/0.06921415593765/0.213575327867234/0.0445492401372622/0.012792772311447/0.00761640343782386/0.0156137631944292/0.0482970609334822/0.0048075744103443/0.00224848292319242/0.0403595762895162/0.0776602944460883/0.0528594948150323/0.00103667964929521/0.00322538145983804/0.0244244782923657}]):0.001[&model=LG+F{0.191442020138859/0.0315928828154491/0.0296078864996995/0.127358102778664/0.00171852106363042/0.06921415593765/0.213575327867234/0.0445492401372622/0.012792772311447/0.00761640343782386/0.0156137631944292/0.0482970609334822/0.0048075744103443/0.00224848292319242/0.0403595762895162/0.0776602944460883/0.0528594948150323/0.00103667964929521/0.00322538145983804/0.0244244782923657}]):0.5[&model=LG+F{0.191442020138859/0.0315928828154491/0.0296078864996995/0.127358102778664/0.00171852106363042/0.06921415593765/0.213575327867234/0.0445492401372622/0.012792772311447/0.00761640343782386/0.0156137631944292/0.0482970609334822/0.0048075744103443/0.00224848292319242/0.0403595762895162/0.0776602944460883/0.0528594948150323/0.00103667964929521/0.00322538145983804/0.0244244782923657}],((B1:0.5[&model=LG+F{0.0303545253892866/0.00500928146729083/0.0829027427621366/0.145870538236793/0.00196832071971656/0.0792749417583328/0.244620070104501/0.00706360620222826/0.014652295707126/0.0213260995507049/0.0178833383301214/0.135232848139172/0.0134613156077402/0.00629580234943045/0.00639930451158198/0.0889487885208711/0.0605430105455803/0.00118736864889256/0.00903114004700849/0.0279747555666096}],B2:0.5[&model=LG+F{0.0303545253892866/0.00500928146729083/0.0829027427621366/0.145870538236793/0.00196832071971656/0.0792749417583328/0.244620070104501/0.00706360620222826/0.014652295707126/0.0213260995507049/0.0178833383301214/0.135232848139172/0.0134613156077402/0.00629580234943045/0.00639930451158198/0.0889487885208711/0.0605430105455803/0.00118736864889256/0.00903114004700849/0.0279747555666096}]):0.001[&model=LG+F{0.0303545253892866/0.00500928146729083/0.0829027427621366/0.145870538236793/0.00196832071971656/0.0792749417583328/0.244620070104501/0.00706360620222826/0.014652295707126/0.0213260995507049/0.0178833383301214/0.135232848139172/0.0134613156077402/0.00629580234943045/0.00639930451158198/0.0889487885208711/0.0605430105455803/0.00118736864889256/0.00903114004700849/0.0279747555666096}],(B3:0.5[&model=LG+F{0.0303545253892866/0.00500928146729083/0.0829027427621366/0.145870538236793/0.00196832071971656/0.0792749417583328/0.244620070104501/0.00706360620222826/0.014652295707126/0.0213260995507049/0.0178833383301214/0.135232848139172/0.0134613156077402/0.00629580234943045/0.00639930451158198/0.0889487885208711/0.0605430105455803/0.00118736864889256/0.00903114004700849/0.0279747555666096}],B4:0.5[&model=LG+F{0.0303545253892866/0.00500928146729083/0.0829027427621366/0.145870538236793/0.00196832071971656/0.0792749417583328/0.244620070104501/0.00706360620222826/0.014652295707126/0.0213260995507049/0.0178833383301214/0.135232848139172/0.0134613156077402/0.00629580234943045/0.00639930451158198/0.0889487885208711/0.0605430105455803/0.00118736864889256/0.00903114004700849/0.0279747555666096}]):0.001[&model=LG+F{0.0303545253892866/0.00500928146729083/0.0829027427621366/0.145870538236793/0.00196832071971656/0.0792749417583328/0.244620070104501/0.00706360620222826/0.014652295707126/0.0213260995507049/0.0178833383301214/0.135232848139172/0.0134613156077402/0.00629580234943045/0.00639930451158198/0.0889487885208711/0.0605430105455803/0.00118736864889256/0.00903114004700849/0.0279747555666096}]):0.5[&model=LG+F{0.0303545253892866/0.00500928146729083/0.0829027427621366/0.145870538236793/0.00196832071971656/0.0792749417583328/0.244620070104501/0.00706360620222826/0.014652295707126/0.0213260995507049/0.0178833383301214/0.135232848139172/0.0134613156077402/0.00629580234943045/0.00639930451158198/0.0889487885208711/0.0605430105455803/0.00118736864889256/0.00903114004700849/0.0279747555666096}]):0.25[&model=LG+F{0.191442020138859/0.0315928828154491/0.0296078864996995/0.127358102778664/0.00171852106363042/0.06921415593765/0.213575327867234/0.0445492401372622/0.012792772311447/0.00761640343782386/0.0156137631944292/0.0482970609334822/0.0048075744103443/0.00224848292319242/0.0403595762895162/0.0776602944460883/0.0528594948150323/0.00103667964929521/0.00322538145983804/0.0244244782923657}],(((C1:0.5[&model=LG+F{0.191442020138859/0.0315928828154491/0.0296078864996995/0.127358102778664/0.00171852106363042/0.06921415593765/0.213575327867234/0.0445492401372622/0.012792772311447/0.00761640343782386/0.0156137631944292/0.0482970609334822/0.0048075744103443/0.00224848292319242/0.0403595762895162/0.0776602944460883/0.0528594948150323/0.00103667964929521/0.00322538145983804/0.0244244782923657}],C2:0.5[&model=LG+F{0.191442020138859/0.0315928828154491/0.0296078864996995/0.127358102778664/0.00171852106363042/0.06921415593765/0.213575327867234/0.0445492401372622/0.012792772311447/0.00761640343782386/0.0156137631944292/0.0482970609334822/0.0048075744103443/0.00224848292319242/0.0403595762895162/0.0776602944460883/0.0528594948150323/0.00103667964929521/0.00322538145983804/0.0244244782923657}]):0.001[&model=LG+F{0.191442020138859/0.0315928828154491/0.0296078864996995/0.127358102778664/0.00171852106363042/0.06921415593765/0.213575327867234/0.0445492401372622/0.012792772311447/0.00761640343782386/0.0156137631944292/0.0482970609334822/0.0048075744103443/0.00224848292319242/0.0403595762895162/0.0776602944460883/0.0528594948150323/0.00103667964929521/0.00322538145983804/0.0244244782923657}],(C3:0.5[&model=LG+F{0.191442020138859/0.0315928828154491/0.0296078864996995/0.127358102778664/0.00171852106363042/0.06921415593765/0.213575327867234/0.0445492401372622/0.012792772311447/0.00761640343782386/0.0156137631944292/0.0482970609334822/0.0048075744103443/0.00224848292319242/0.0403595762895162/0.0776602944460883/0.0528594948150323/0.00103667964929521/0.00322538145983804/0.0244244782923657}],C4:0.5[&model=LG+F{0.191442020138859/0.0315928828154491/0.0296078864996995/0.127358102778664/0.00171852106363042/0.06921415593765/0.213575327867234/0.0445492401372622/0.012792772311447/0.00761640343782386/0.0156137631944292/0.0482970609334822/0.0048075744103443/0.00224848292319242/0.0403595762895162/0.0776602944460883/0.0528594948150323/0.00103667964929521/0.00322538145983804/0.0244244782923657}]):0.001[&model=LG+F{0.191442020138859/0.0315928828154491/0.0296078864996995/0.127358102778664/0.00171852106363042/0.06921415593765/0.213575327867234/0.0445492401372622/0.012792772311447/0.00761640343782386/0.0156137631944292/0.0482970609334822/0.0048075744103443/0.00224848292319242/0.0403595762895162/0.0776602944460883/0.0528594948150323/0.00103667964929521/0.00322538145983804/0.0244244782923657}]):0.5[&model=LG+F{0.191442020138859/0.0315928828154491/0.0296078864996995/0.127358102778664/0.00171852106363042/0.06921415593765/0.213575327867234/0.0445492401372622/0.012792772311447/0.00761640343782386/0.0156137631944292/0.0482970609334822/0.0048075744103443/0.00224848292319242/0.0403595762895162/0.0776602944460883/0.0528594948150323/0.00103667964929521/0.00322538145983804/0.0244244782923657}],((D1:0.5[&model=LG+F{0.0303545253892866/0.00500928146729083/0.0829027427621366/0.145870538236793/0.00196832071971656/0.0792749417583328/0.244620070104501/0.00706360620222826/0.014652295707126/0.0213260995507049/0.0178833383301214/0.135232848139172/0.0134613156077402/0.00629580234943045/0.00639930451158198/0.0889487885208711/0.0605430105455803/0.00118736864889256/0.00903114004700849/0.0279747555666096}],D2:0.5[&model=LG+F{0.0303545253892866/0.00500928146729083/0.0829027427621366/0.145870538236793/0.00196832071971656/0.0792749417583328/0.244620070104501/0.00706360620222826/0.014652295707126/0.0213260995507049/0.0178833383301214/0.135232848139172/0.0134613156077402/0.00629580234943045/0.00639930451158198/0.0889487885208711/0.0605430105455803/0.00118736864889256/0.00903114004700849/0.0279747555666096}]):0.001[&model=LG+F{0.0303545253892866/0.00500928146729083/0.0829027427621366/0.145870538236793/0.00196832071971656/0.0792749417583328/0.244620070104501/0.00706360620222826/0.014652295707126/0.0213260995507049/0.0178833383301214/0.135232848139172/0.0134613156077402/0.00629580234943045/0.00639930451158198/0.0889487885208711/0.0605430105455803/0.00118736864889256/0.00903114004700849/0.0279747555666096}],(D3:0.5[&model=LG+F{0.0303545253892866/0.00500928146729083/0.0829027427621366/0.145870538236793/0.00196832071971656/0.0792749417583328/0.244620070104501/0.00706360620222826/0.014652295707126/0.0213260995507049/0.0178833383301214/0.135232848139172/0.0134613156077402/0.00629580234943045/0.00639930451158198/0.0889487885208711/0.0605430105455803/0.00118736864889256/0.00903114004700849/0.0279747555666096}],D4:0.5[&model=LG+F{0.0303545253892866/0.00500928146729083/0.0829027427621366/0.145870538236793/0.00196832071971656/0.0792749417583328/0.244620070104501/0.00706360620222826/0.014652295707126/0.0213260995507049/0.0178833383301214/0.135232848139172/0.0134613156077402/0.00629580234943045/0.00639930451158198/0.0889487885208711/0.0605430105455803/0.00118736864889256/0.00903114004700849/0.0279747555666096}]):0.001[&model=LG+F{0.0303545253892866/0.00500928146729083/0.0829027427621366/0.145870538236793/0.00196832071971656/0.0792749417583328/0.244620070104501/0.00706360620222826/0.014652295707126/0.0213260995507049/0.0178833383301214/0.135232848139172/0.0134613156077402/0.00629580234943045/0.00639930451158198/0.0889487885208711/0.0605430105455803/0.00118736864889256/0.00903114004700849/0.0279747555666096}]):0.5[&model=LG+F{0.0303545253892866/0.00500928146729083/0.0829027427621366/0.145870538236793/0.00196832071971656/0.0792749417583328/0.244620070104501/0.00706360620222826/0.014652295707126/0.0213260995507049/0.0178833383301214/0.135232848139172/0.0134613156077402/0.00629580234943045/0.00639930451158198/0.0889487885208711/0.0605430105455803/0.00118736864889256/0.00903114004700849/0.0279747555666096}]):0.25[&model=LG+F{0.191442020138859/0.0315928828154491/0.0296078864996995/0.127358102778664/0.00171852106363042/0.06921415593765/0.213575327867234/0.0445492401372622/0.012792772311447/0.00761640343782386/0.0156137631944292/0.0482970609334822/0.0048075744103443/0.00224848292319242/0.0403595762895162/0.0776602944460883/0.0528594948150323/0.00103667964929521/0.00322538145983804/0.0244244782923657}]);
```
