## Supplementary material for "Modeling site-and-branch-heterogeneity with GFmix": C20pi7.nwk

```
((((A1:0.5[&model=LG+F{0.169089565728268/0.020230018827748/0.0371144353264322/0.0348385585049408/0.00825275430819804/0.0128040705985928/0.0205352885965378/0.547980962178312/0.00837806301991209/0.00148638109701852/0.00569262900475245/0.0141382765587636/0.00248647816921761/0.00259227117078976/0.0130829223585814/0.0771979667947278/0.0132956434009713/0.00266597030128398/0.00274091435652527/0.00539749915676511}],A2:0.5[&model=LG+F{0.169089565728268/0.020230018827748/0.0371144353264322/0.0348385585049408/0.00825275430819804/0.0128040705985928/0.0205352885965378/0.547980962178312/0.00837806301991209/0.00148638109701852/0.00569262900475245/0.0141382765587636/0.00248647816921761/0.00259227117078976/0.0130829223585814/0.0771979667947278/0.0132956434009713/0.00266597030128398/0.00274091435652527/0.00539749915676511}]):0.001[&model=LG+F{0.169089565728268/0.020230018827748/0.0371144353264322/0.0348385585049408/0.00825275430819804/0.0128040705985928/0.0205352885965378/0.547980962178312/0.00837806301991209/0.00148638109701852/0.00569262900475245/0.0141382765587636/0.00248647816921761/0.00259227117078976/0.0130829223585814/0.0771979667947278/0.0132956434009713/0.00266597030128398/0.00274091435652527/0.00539749915676511}],(A3:0.5[&model=LG+F{0.169089565728268/0.020230018827748/0.0371144353264322/0.0348385585049408/0.00825275430819804/0.0128040705985928/0.0205352885965378/0.547980962178312/0.00837806301991209/0.00148638109701852/0.00569262900475245/0.0141382765587636/0.00248647816921761/0.00259227117078976/0.0130829223585814/0.0771979667947278/0.0132956434009713/0.00266597030128398/0.00274091435652527/0.00539749915676511}],A4:0.5[&model=LG+F{0.169089565728268/0.020230018827748/0.0371144353264322/0.0348385585049408/0.00825275430819804/0.0128040705985928/0.0205352885965378/0.547980962178312/0.00837806301991209/0.00148638109701852/0.00569262900475245/0.0141382765587636/0.00248647816921761/0.00259227117078976/0.0130829223585814/0.0771979667947278/0.0132956434009713/0.00266597030128398/0.00274091435652527/0.00539749915676511}]):0.001[&model=LG+F{0.169089565728268/0.020230018827748/0.0371144353264322/0.0348385585049408/0.00825275430819804/0.0128040705985928/0.0205352885965378/0.547980962178312/0.00837806301991209/0.00148638109701852/0.00569262900475245/0.0141382765587636/0.00248647816921761/0.00259227117078976/0.0130829223585814/0.0771979667947278/0.0132956434009713/0.00266597030128398/0.00274091435652527/0.00539749915676511}]):0.5[&model=LG+F{0.169089565728268/0.020230018827748/0.0371144353264322/0.0348385585049408/0.00825275430819804/0.0128040705985928/0.0205352885965378/0.547980962178312/0.00837806301991209/0.00148638109701852/0.00569262900475245/0.0141382765587636/0.00248647816921761/0.00259227117078976/0.0130829223585814/0.0771979667947278/0.0132956434009713/0.00266597030128398/0.00274091435652527/0.00539749915676511}],((B1:0.5[&model=LG+F{0.0530810960794814/0.00635066728369914/0.205750663380243/0.0790019983097681/0.0187144391124773/0.029035276061859/0.0465670482538536/0.172023802757043/0.0189985966395354/0.00824002558728439/0.0129089459010713/0.0783781231058427/0.0137842467034024/0.014370729565475/0.00410702964269399/0.175058725273311/0.0301499959403271/0.00604551365711813/0.0151947602641249/0.0122396918115673}],B2:0.5[&model=LG+F{0.0530810960794814/0.00635066728369914/0.205750663380243/0.0790019983097681/0.0187144391124773/0.029035276061859/0.0465670482538536/0.172023802757043/0.0189985966395354/0.00824002558728439/0.0129089459010713/0.0783781231058427/0.0137842467034024/0.014370729565475/0.00410702964269399/0.175058725273311/0.0301499959403271/0.00604551365711813/0.0151947602641249/0.0122396918115673}]):0.001[&model=LG+F{0.0530810960794814/0.00635066728369914/0.205750663380243/0.0790019983097681/0.0187144391124773/0.029035276061859/0.0465670482538536/0.172023802757043/0.0189985966395354/0.00824002558728439/0.0129089459010713/0.0783781231058427/0.0137842467034024/0.014370729565475/0.00410702964269399/0.175058725273311/0.0301499959403271/0.00604551365711813/0.0151947602641249/0.0122396918115673}],(B3:0.5[&model=LG+F{0.0530810960794814/0.00635066728369914/0.205750663380243/0.0790019983097681/0.0187144391124773/0.029035276061859/0.0465670482538536/0.172023802757043/0.0189985966395354/0.00824002558728439/0.0129089459010713/0.0783781231058427/0.0137842467034024/0.014370729565475/0.00410702964269399/0.175058725273311/0.0301499959403271/0.00604551365711813/0.0151947602641249/0.0122396918115673}],B4:0.5[&model=LG+F{0.0530810960794814/0.00635066728369914/0.205750663380243/0.0790019983097681/0.0187144391124773/0.029035276061859/0.0465670482538536/0.172023802757043/0.0189985966395354/0.00824002558728439/0.0129089459010713/0.0783781231058427/0.0137842467034024/0.014370729565475/0.00410702964269399/0.175058725273311/0.0301499959403271/0.00604551365711813/0.0151947602641249/0.0122396918115673}]):0.001[&model=LG+F{0.0530810960794814/0.00635066728369914/0.205750663380243/0.0790019983097681/0.0187144391124773/0.029035276061859/0.0465670482538536/0.172023802757043/0.0189985966395354/0.00824002558728439/0.0129089459010713/0.0783781231058427/0.0137842467034024/0.014370729565475/0.00410702964269399/0.175058725273311/0.0301499959403271/0.00604551365711813/0.0151947602641249/0.0122396918115673}]):0.5[&model=LG+F{0.0530810960794814/0.00635066728369914/0.205750663380243/0.0790019983097681/0.0187144391124773/0.029035276061859/0.0465670482538536/0.172023802757043/0.0189985966395354/0.00824002558728439/0.0129089459010713/0.0783781231058427/0.0137842467034024/0.014370729565475/0.00410702964269399/0.175058725273311/0.0301499959403271/0.00604551365711813/0.0151947602641249/0.0122396918115673}]):0.25[&model=LG+F{0.169089565728268/0.020230018827748/0.0371144353264322/0.0348385585049408/0.00825275430819804/0.0128040705985928/0.0205352885965378/0.547980962178312/0.00837806301991209/0.00148638109701852/0.00569262900475245/0.0141382765587636/0.00248647816921761/0.00259227117078976/0.0130829223585814/0.0771979667947278/0.0132956434009713/0.00266597030128398/0.00274091435652527/0.00539749915676511}],(((C1:0.5[&model=LG+F{0.169089565728268/0.020230018827748/0.0371144353264322/0.0348385585049408/0.00825275430819804/0.0128040705985928/0.0205352885965378/0.547980962178312/0.00837806301991209/0.00148638109701852/0.00569262900475245/0.0141382765587636/0.00248647816921761/0.00259227117078976/0.0130829223585814/0.0771979667947278/0.0132956434009713/0.00266597030128398/0.00274091435652527/0.00539749915676511}],C2:0.5[&model=LG+F{0.169089565728268/0.020230018827748/0.0371144353264322/0.0348385585049408/0.00825275430819804/0.0128040705985928/0.0205352885965378/0.547980962178312/0.00837806301991209/0.00148638109701852/0.00569262900475245/0.0141382765587636/0.00248647816921761/0.00259227117078976/0.0130829223585814/0.0771979667947278/0.0132956434009713/0.00266597030128398/0.00274091435652527/0.00539749915676511}]):0.001[&model=LG+F{0.169089565728268/0.020230018827748/0.0371144353264322/0.0348385585049408/0.00825275430819804/0.0128040705985928/0.0205352885965378/0.547980962178312/0.00837806301991209/0.00148638109701852/0.00569262900475245/0.0141382765587636/0.00248647816921761/0.00259227117078976/0.0130829223585814/0.0771979667947278/0.0132956434009713/0.00266597030128398/0.00274091435652527/0.00539749915676511}],(C3:0.5[&model=LG+F{0.169089565728268/0.020230018827748/0.0371144353264322/0.0348385585049408/0.00825275430819804/0.0128040705985928/0.0205352885965378/0.547980962178312/0.00837806301991209/0.00148638109701852/0.00569262900475245/0.0141382765587636/0.00248647816921761/0.00259227117078976/0.0130829223585814/0.0771979667947278/0.0132956434009713/0.00266597030128398/0.00274091435652527/0.00539749915676511}],C4:0.5[&model=LG+F{0.169089565728268/0.020230018827748/0.0371144353264322/0.0348385585049408/0.00825275430819804/0.0128040705985928/0.0205352885965378/0.547980962178312/0.00837806301991209/0.00148638109701852/0.00569262900475245/0.0141382765587636/0.00248647816921761/0.00259227117078976/0.0130829223585814/0.0771979667947278/0.0132956434009713/0.00266597030128398/0.00274091435652527/0.00539749915676511}]):0.001[&model=LG+F{0.169089565728268/0.020230018827748/0.0371144353264322/0.0348385585049408/0.00825275430819804/0.0128040705985928/0.0205352885965378/0.547980962178312/0.00837806301991209/0.00148638109701852/0.00569262900475245/0.0141382765587636/0.00248647816921761/0.00259227117078976/0.0130829223585814/0.0771979667947278/0.0132956434009713/0.00266597030128398/0.00274091435652527/0.00539749915676511}]):0.5[&model=LG+F{0.169089565728268/0.020230018827748/0.0371144353264322/0.0348385585049408/0.00825275430819804/0.0128040705985928/0.0205352885965378/0.547980962178312/0.00837806301991209/0.00148638109701852/0.00569262900475245/0.0141382765587636/0.00248647816921761/0.00259227117078976/0.0130829223585814/0.0771979667947278/0.0132956434009713/0.00266597030128398/0.00274091435652527/0.00539749915676511}],((D1:0.5[&model=LG+F{0.0530810960794814/0.00635066728369914/0.205750663380243/0.0790019983097681/0.0187144391124773/0.029035276061859/0.0465670482538536/0.172023802757043/0.0189985966395354/0.00824002558728439/0.0129089459010713/0.0783781231058427/0.0137842467034024/0.014370729565475/0.00410702964269399/0.175058725273311/0.0301499959403271/0.00604551365711813/0.0151947602641249/0.0122396918115673}],D2:0.5[&model=LG+F{0.0530810960794814/0.00635066728369914/0.205750663380243/0.0790019983097681/0.0187144391124773/0.029035276061859/0.0465670482538536/0.172023802757043/0.0189985966395354/0.00824002558728439/0.0129089459010713/0.0783781231058427/0.0137842467034024/0.014370729565475/0.00410702964269399/0.175058725273311/0.0301499959403271/0.00604551365711813/0.0151947602641249/0.0122396918115673}]):0.001[&model=LG+F{0.0530810960794814/0.00635066728369914/0.205750663380243/0.0790019983097681/0.0187144391124773/0.029035276061859/0.0465670482538536/0.172023802757043/0.0189985966395354/0.00824002558728439/0.0129089459010713/0.0783781231058427/0.0137842467034024/0.014370729565475/0.00410702964269399/0.175058725273311/0.0301499959403271/0.00604551365711813/0.0151947602641249/0.0122396918115673}],(D3:0.5[&model=LG+F{0.0530810960794814/0.00635066728369914/0.205750663380243/0.0790019983097681/0.0187144391124773/0.029035276061859/0.0465670482538536/0.172023802757043/0.0189985966395354/0.00824002558728439/0.0129089459010713/0.0783781231058427/0.0137842467034024/0.014370729565475/0.00410702964269399/0.175058725273311/0.0301499959403271/0.00604551365711813/0.0151947602641249/0.0122396918115673}],D4:0.5[&model=LG+F{0.0530810960794814/0.00635066728369914/0.205750663380243/0.0790019983097681/0.0187144391124773/0.029035276061859/0.0465670482538536/0.172023802757043/0.0189985966395354/0.00824002558728439/0.0129089459010713/0.0783781231058427/0.0137842467034024/0.014370729565475/0.00410702964269399/0.175058725273311/0.0301499959403271/0.00604551365711813/0.0151947602641249/0.0122396918115673}]):0.001[&model=LG+F{0.0530810960794814/0.00635066728369914/0.205750663380243/0.0790019983097681/0.0187144391124773/0.029035276061859/0.0465670482538536/0.172023802757043/0.0189985966395354/0.00824002558728439/0.0129089459010713/0.0783781231058427/0.0137842467034024/0.014370729565475/0.00410702964269399/0.175058725273311/0.0301499959403271/0.00604551365711813/0.0151947602641249/0.0122396918115673}]):0.5[&model=LG+F{0.0530810960794814/0.00635066728369914/0.205750663380243/0.0790019983097681/0.0187144391124773/0.029035276061859/0.0465670482538536/0.172023802757043/0.0189985966395354/0.00824002558728439/0.0129089459010713/0.0783781231058427/0.0137842467034024/0.014370729565475/0.00410702964269399/0.175058725273311/0.0301499959403271/0.00604551365711813/0.0151947602641249/0.0122396918115673}]):0.25[&model=LG+F{0.169089565728268/0.020230018827748/0.0371144353264322/0.0348385585049408/0.00825275430819804/0.0128040705985928/0.0205352885965378/0.547980962178312/0.00837806301991209/0.00148638109701852/0.00569262900475245/0.0141382765587636/0.00248647816921761/0.00259227117078976/0.0130829223585814/0.0771979667947278/0.0132956434009713/0.00266597030128398/0.00274091435652527/0.00539749915676511}]);
```
