## Supplementary material for "Modeling site-and-branch-heterogeneity with GFmix": C20pi8.nex.log

```
IQ-TREE version 3.0.0 for Linux x86 64-bit built Apr  3 2025
Developed by Bui Quang Minh, Thomas Wong, Nhan Ly-Trong, Huaiyan Ren
Contributed by Lam-Tung Nguyen, Dominik Schrempf, Chris Bielow,
Olga Chernomor, Michael Woodhams, Diep Thi Hoang, Heiko Schmidt

Host:    perun22 (AVX2, FMA3, 2003 GB RAM)
Command: iqtree3 --alisim /misc/scratch2/cmccarthy/ScriptsForSystBiol/Simulations/078/C20pi8 -t /misc/scratch2/cmccarthy/ScriptsForSystBiol/Simulations/078/C20pi8.nwk -p /misc/scratch2/cmccarthy/ScriptsForSystBiol/Simulations/078/C20pi8.nex -af fasta -quiet
Seed:    884332 (Using SPRNG - Scalable Parallel Random Number Generator)
Time:    Tue Jun 24 13:49:13 2025
Kernel:  AVX+FMA - 1 threads (128 CPU cores detected)

Reading partition model file /misc/scratch2/cmccarthy/ScriptsForSystBiol/Simulations/078/C20pi8.nex ...

Loading 4 partitions...
Subset	Type	Model	Name
1	AA	LG+F{0.103285904884835,0.0299289323904657,0.0267613479979146,0.0135544114169919,0.028767635078703,0.025837340260377,0.0199414007138874,0.0281328789799061,0.0455564113121066,0.0537213584920178,0.116989969516585,0.0151819389348573,0.0364547521678238,0.0919185961685792,0.0236317129077986,0.0745977296469146,0.0670045892716704,0.0249641265849954,0.0895110792082819,0.0842579787899568}	C20pi8_1
2	AA	LG+F{0.103285904884835,0.0299289323904657,0.0267613479979146,0.0135544114169919,0.028767635078703,0.025837340260377,0.0199414007138874,0.0281328789799061,0.0455564113121066,0.0537213584920178,0.116989969516585,0.0151819389348573,0.0364547521678238,0.0919185961685792,0.0236317129077986,0.0745977296469146,0.0670045892716704,0.0249641265849954,0.0895110792082819,0.0842579787899568}	C20pi8_2
3	AA	LG+F{0.103285904884835,0.0299289323904657,0.0267613479979146,0.0135544114169919,0.028767635078703,0.025837340260377,0.0199414007138874,0.0281328789799061,0.0455564113121066,0.0537213584920178,0.116989969516585,0.0151819389348573,0.0364547521678238,0.0919185961685792,0.0236317129077986,0.0745977296469146,0.0670045892716704,0.0249641265849954,0.0895110792082819,0.0842579787899568}	C20pi8_3
4	AA	LG+F{0.103285904884835,0.0299289323904657,0.0267613479979146,0.0135544114169919,0.028767635078703,0.025837340260377,0.0199414007138874,0.0281328789799061,0.0455564113121066,0.0537213584920178,0.116989969516585,0.0151819389348573,0.0364547521678238,0.0919185961685792,0.0236317129077986,0.0745977296469146,0.0670045892716704,0.0249641265849954,0.0895110792082819,0.0842579787899568}	C20pi8_4

[Alignment Simulator] Executing
Reading partition model file /misc/scratch2/cmccarthy/ScriptsForSystBiol/Simulations/078/C20pi8.nex ...

Loading 4 partitions...
Subset	Type	Model	Name
1	AA	LG+F{0.103285904884835,0.0299289323904657,0.0267613479979146,0.0135544114169919,0.028767635078703,0.025837340260377,0.0199414007138874,0.0281328789799061,0.0455564113121066,0.0537213584920178,0.116989969516585,0.0151819389348573,0.0364547521678238,0.0919185961685792,0.0236317129077986,0.0745977296469146,0.0670045892716704,0.0249641265849954,0.0895110792082819,0.0842579787899568}	C20pi8_1
2	AA	LG+F{0.103285904884835,0.0299289323904657,0.0267613479979146,0.0135544114169919,0.028767635078703,0.025837340260377,0.0199414007138874,0.0281328789799061,0.0455564113121066,0.0537213584920178,0.116989969516585,0.0151819389348573,0.0364547521678238,0.0919185961685792,0.0236317129077986,0.0745977296469146,0.0670045892716704,0.0249641265849954,0.0895110792082819,0.0842579787899568}	C20pi8_2
3	AA	LG+F{0.103285904884835,0.0299289323904657,0.0267613479979146,0.0135544114169919,0.028767635078703,0.025837340260377,0.0199414007138874,0.0281328789799061,0.0455564113121066,0.0537213584920178,0.116989969516585,0.0151819389348573,0.0364547521678238,0.0919185961685792,0.0236317129077986,0.0745977296469146,0.0670045892716704,0.0249641265849954,0.0895110792082819,0.0842579787899568}	C20pi8_3
4	AA	LG+F{0.103285904884835,0.0299289323904657,0.0267613479979146,0.0135544114169919,0.028767635078703,0.025837340260377,0.0199414007138874,0.0281328789799061,0.0455564113121066,0.0537213584920178,0.116989969516585,0.0151819389348573,0.0364547521678238,0.0919185961685792,0.0236317129077986,0.0745977296469146,0.0670045892716704,0.0249641265849954,0.0895110792082819,0.0842579787899568}	C20pi8_4

 - Time spent on Loading trees: 0.027
WARNING: Partitions' rates are normalized so that sum of (partition_rate*partition_sequence_length) of all partitions is 1.
 - Tree filepath: /misc/scratch2/cmccarthy/ScriptsForSystBiol/Simulations/078/C20pi8.nwk
 - Length of output sequences: 1000
 - Model: Partition model
 - Number of output datasets: 1
 - Number of threads: 1
WARNING: The sequence_length is now set equally to the total length of all partitions
Simulating a sequence with branch-specific model named LG
Simulating a sequence with branch-specific model named LG
Simulating a sequence with branch-specific model named LG
Simulating a sequence with branch-specific model named LG
Simulating a sequence with branch-specific model named LG
Simulating a sequence with branch-specific model named LG
Simulating a sequence with branch-specific model named LG
Simulating a sequence with branch-specific model named LG
Simulating a sequence with branch-specific model named LG
Simulating a sequence with branch-specific model named LG
Simulating a sequence with branch-specific model named LG
Simulating a sequence with branch-specific model named LG
Simulating a sequence with branch-specific model named LG
Simulating a sequence with branch-specific model named LG
Simulating a sequence with branch-specific model named LG
Simulating a sequence with branch-specific model named LG
Simulating a sequence with branch-specific model named LG
Simulating a sequence with branch-specific model named LG
Simulating a sequence with branch-specific model named LG
Simulating a sequence with branch-specific model named LG
Simulating a sequence with branch-specific model named LG
Simulating a sequence with branch-specific model named LG
Simulating a sequence with branch-specific model named LG
Simulating a sequence with branch-specific model named LG
Simulating a sequence with branch-specific model named LG
Simulating a sequence with branch-specific model named LG
Simulating a sequence with branch-specific model named LG
Simulating a sequence with branch-specific model named LG
Simulating a sequence with branch-specific model named LG
Simulating a sequence with branch-specific model named LG
Simulating a sequence with branch-specific model named LG
Simulating a sequence with branch-specific model named LG
Simulating a sequence with branch-specific model named LG
Simulating a sequence with branch-specific model named LG
Simulating a sequence with branch-specific model named LG
Simulating a sequence with branch-specific model named LG
Simulating a sequence with branch-specific model named LG
Simulating a sequence with branch-specific model named LG
Simulating a sequence with branch-specific model named LG
Simulating a sequence with branch-specific model named LG
Simulating a sequence with branch-specific model named LG
Simulating a sequence with branch-specific model named LG
Simulating a sequence with branch-specific model named LG
Simulating a sequence with branch-specific model named LG
Simulating a sequence with branch-specific model named LG
Simulating a sequence with branch-specific model named LG
Simulating a sequence with branch-specific model named LG
Simulating a sequence with branch-specific model named LG
Simulating a sequence with branch-specific model named LG
Simulating a sequence with branch-specific model named LG
Simulating a sequence with branch-specific model named LG
Simulating a sequence with branch-specific model named LG
Simulating a sequence with branch-specific model named LG
Simulating a sequence with branch-specific model named LG
Simulating a sequence with branch-specific model named LG
Simulating a sequence with branch-specific model named LG
Simulating a sequence with branch-specific model named LG
Simulating a sequence with branch-specific model named LG
Simulating a sequence with branch-specific model named LG
Simulating a sequence with branch-specific model named LG
Simulating a sequence with branch-specific model named LG
Simulating a sequence with branch-specific model named LG
Simulating a sequence with branch-specific model named LG
Simulating a sequence with branch-specific model named LG
Simulating a sequence with branch-specific model named LG
Simulating a sequence with branch-specific model named LG
Simulating a sequence with branch-specific model named LG
Simulating a sequence with branch-specific model named LG
Simulating a sequence with branch-specific model named LG
Simulating a sequence with branch-specific model named LG
Simulating a sequence with branch-specific model named LG
Simulating a sequence with branch-specific model named LG
Simulating a sequence with branch-specific model named LG
Simulating a sequence with branch-specific model named LG
Simulating a sequence with branch-specific model named LG
Simulating a sequence with branch-specific model named LG
Simulating a sequence with branch-specific model named LG
Simulating a sequence with branch-specific model named LG
Simulating a sequence with branch-specific model named LG
Simulating a sequence with branch-specific model named LG
Simulating a sequence with branch-specific model named LG
Simulating a sequence with branch-specific model named LG
Simulating a sequence with branch-specific model named LG
Simulating a sequence with branch-specific model named LG
Simulating a sequence with branch-specific model named LG
Simulating a sequence with branch-specific model named LG
Simulating a sequence with branch-specific model named LG
Simulating a sequence with branch-specific model named LG
Simulating a sequence with branch-specific model named LG
Simulating a sequence with branch-specific model named LG
Simulating a sequence with branch-specific model named LG
Simulating a sequence with branch-specific model named LG
Simulating a sequence with branch-specific model named LG
Simulating a sequence with branch-specific model named LG
Simulating a sequence with branch-specific model named LG
Simulating a sequence with branch-specific model named LG
Simulating a sequence with branch-specific model named LG
Simulating a sequence with branch-specific model named LG
Simulating a sequence with branch-specific model named LG
Simulating a sequence with branch-specific model named LG
Simulating a sequence with branch-specific model named LG
Simulating a sequence with branch-specific model named LG
Simulating a sequence with branch-specific model named LG
Simulating a sequence with branch-specific model named LG
Simulating a sequence with branch-specific model named LG
Simulating a sequence with branch-specific model named LG
Simulating a sequence with branch-specific model named LG
Simulating a sequence with branch-specific model named LG
Simulating a sequence with branch-specific model named LG
Simulating a sequence with branch-specific model named LG
Simulating a sequence with branch-specific model named LG
Simulating a sequence with branch-specific model named LG
Simulating a sequence with branch-specific model named LG
Simulating a sequence with branch-specific model named LG
Simulating a sequence with branch-specific model named LG
Simulating a sequence with branch-specific model named LG
Simulating a sequence with branch-specific model named LG
Simulating a sequence with branch-specific model named LG
Simulating a sequence with branch-specific model named LG
Simulating a sequence with branch-specific model named LG
 - Time spent on merging partitions: 0.000
SUBSTITUTION PROCESS
--------------------

Edge-linked-proportional partition model with separate substitution models and separate rates across sites

  ID  Model           Speed  Parameters
   1  LG             0.033  LG
   2  LG             0.247  LG
   3  LG             0.805  LG
   4  LG             2.842  LG

An alignment written to /misc/scratch2/cmccarthy/ScriptsForSystBiol/Simulations/078/C20pi8.fa
Screen log file: /misc/scratch2/cmccarthy/ScriptsForSystBiol/Simulations/078/C20pi8.nex.log
[Alignment Simulator] Done
Simulation CPU time: 0.708 sec (0h:0m:0s)
Simulation wall-clock time: 0.747 sec (0h:0m:0s)

Date and Time: Tue Jun 24 13:49:14 2025
```
