## Supplementary material for "Modeling site-and-branch-heterogeneity with GFmix": C20pi8.nwk

```
((((A1:0.5[&model=LG+F{0.103285904884835/0.0299289323904657/0.0267613479979146/0.0135544114169919/0.028767635078703/0.025837340260377/0.0199414007138874/0.0281328789799061/0.0455564113121066/0.0537213584920178/0.116989969516585/0.0151819389348573/0.0364547521678238/0.0919185961685792/0.0236317129077986/0.0745977296469146/0.0670045892716704/0.0249641265849954/0.0895110792082819/0.0842579787899568}],A2:0.5[&model=LG+F{0.103285904884835/0.0299289323904657/0.0267613479979146/0.0135544114169919/0.028767635078703/0.025837340260377/0.0199414007138874/0.0281328789799061/0.0455564113121066/0.0537213584920178/0.116989969516585/0.0151819389348573/0.0364547521678238/0.0919185961685792/0.0236317129077986/0.0745977296469146/0.0670045892716704/0.0249641265849954/0.0895110792082819/0.0842579787899568}]):0.001[&model=LG+F{0.103285904884835/0.0299289323904657/0.0267613479979146/0.0135544114169919/0.028767635078703/0.025837340260377/0.0199414007138874/0.0281328789799061/0.0455564113121066/0.0537213584920178/0.116989969516585/0.0151819389348573/0.0364547521678238/0.0919185961685792/0.0236317129077986/0.0745977296469146/0.0670045892716704/0.0249641265849954/0.0895110792082819/0.0842579787899568}],(A3:0.5[&model=LG+F{0.103285904884835/0.0299289323904657/0.0267613479979146/0.0135544114169919/0.028767635078703/0.025837340260377/0.0199414007138874/0.0281328789799061/0.0455564113121066/0.0537213584920178/0.116989969516585/0.0151819389348573/0.0364547521678238/0.0919185961685792/0.0236317129077986/0.0745977296469146/0.0670045892716704/0.0249641265849954/0.0895110792082819/0.0842579787899568}],A4:0.5[&model=LG+F{0.103285904884835/0.0299289323904657/0.0267613479979146/0.0135544114169919/0.028767635078703/0.025837340260377/0.0199414007138874/0.0281328789799061/0.0455564113121066/0.0537213584920178/0.116989969516585/0.0151819389348573/0.0364547521678238/0.0919185961685792/0.0236317129077986/0.0745977296469146/0.0670045892716704/0.0249641265849954/0.0895110792082819/0.0842579787899568}]):0.001[&model=LG+F{0.103285904884835/0.0299289323904657/0.0267613479979146/0.0135544114169919/0.028767635078703/0.025837340260377/0.0199414007138874/0.0281328789799061/0.0455564113121066/0.0537213584920178/0.116989969516585/0.0151819389348573/0.0364547521678238/0.0919185961685792/0.0236317129077986/0.0745977296469146/0.0670045892716704/0.0249641265849954/0.0895110792082819/0.0842579787899568}]):0.5[&model=LG+F{0.103285904884835/0.0299289323904657/0.0267613479979146/0.0135544114169919/0.028767635078703/0.025837340260377/0.0199414007138874/0.0281328789799061/0.0455564113121066/0.0537213584920178/0.116989969516585/0.0151819389348573/0.0364547521678238/0.0919185961685792/0.0236317129077986/0.0745977296469146/0.0670045892716704/0.0249641265849954/0.0895110792082819/0.0842579787899568}],((B1:0.5[&model=LG+F{0.0110531241777533/0.00320283979298292/0.050573998271411/0.0104780262052233/0.0222383713275133/0.0199731526506654/0.015415388600868/0.0030106354317109/0.0352166727760518/0.101523431918484/0.0904372700983792/0.0286910567250937/0.0688927393815851/0.17370914664323/0.00252894388246062/0.0576666106733835/0.0517968520107528/0.0192981284469632/0.169159384852532/0.0651343155080539}],B2:0.5[&model=LG+F{0.0110531241777533/0.00320283979298292/0.050573998271411/0.0104780262052233/0.0222383713275133/0.0199731526506654/0.015415388600868/0.0030106354317109/0.0352166727760518/0.101523431918484/0.0904372700983792/0.0286910567250937/0.0688927393815851/0.17370914664323/0.00252894388246062/0.0576666106733835/0.0517968520107528/0.0192981284469632/0.169159384852532/0.0651343155080539}]):0.001[&model=LG+F{0.0110531241777533/0.00320283979298292/0.050573998271411/0.0104780262052233/0.0222383713275133/0.0199731526506654/0.015415388600868/0.0030106354317109/0.0352166727760518/0.101523431918484/0.0904372700983792/0.0286910567250937/0.0688927393815851/0.17370914664323/0.00252894388246062/0.0576666106733835/0.0517968520107528/0.0192981284469632/0.169159384852532/0.0651343155080539}],(B3:0.5[&model=LG+F{0.0110531241777533/0.00320283979298292/0.050573998271411/0.0104780262052233/0.0222383713275133/0.0199731526506654/0.015415388600868/0.0030106354317109/0.0352166727760518/0.101523431918484/0.0904372700983792/0.0286910567250937/0.0688927393815851/0.17370914664323/0.00252894388246062/0.0576666106733835/0.0517968520107528/0.0192981284469632/0.169159384852532/0.0651343155080539}],B4:0.5[&model=LG+F{0.0110531241777533/0.00320283979298292/0.050573998271411/0.0104780262052233/0.0222383713275133/0.0199731526506654/0.015415388600868/0.0030106354317109/0.0352166727760518/0.101523431918484/0.0904372700983792/0.0286910567250937/0.0688927393815851/0.17370914664323/0.00252894388246062/0.0576666106733835/0.0517968520107528/0.0192981284469632/0.169159384852532/0.0651343155080539}]):0.001[&model=LG+F{0.0110531241777533/0.00320283979298292/0.050573998271411/0.0104780262052233/0.0222383713275133/0.0199731526506654/0.015415388600868/0.0030106354317109/0.0352166727760518/0.101523431918484/0.0904372700983792/0.0286910567250937/0.0688927393815851/0.17370914664323/0.00252894388246062/0.0576666106733835/0.0517968520107528/0.0192981284469632/0.169159384852532/0.0651343155080539}]):0.5[&model=LG+F{0.0110531241777533/0.00320283979298292/0.050573998271411/0.0104780262052233/0.0222383713275133/0.0199731526506654/0.015415388600868/0.0030106354317109/0.0352166727760518/0.101523431918484/0.0904372700983792/0.0286910567250937/0.0688927393815851/0.17370914664323/0.00252894388246062/0.0576666106733835/0.0517968520107528/0.0192981284469632/0.169159384852532/0.0651343155080539}]):0.25[&model=LG+F{0.103285904884835/0.0299289323904657/0.0267613479979146/0.0135544114169919/0.028767635078703/0.025837340260377/0.0199414007138874/0.0281328789799061/0.0455564113121066/0.0537213584920178/0.116989969516585/0.0151819389348573/0.0364547521678238/0.0919185961685792/0.0236317129077986/0.0745977296469146/0.0670045892716704/0.0249641265849954/0.0895110792082819/0.0842579787899568}],(((C1:0.5[&model=LG+F{0.103285904884835/0.0299289323904657/0.0267613479979146/0.0135544114169919/0.028767635078703/0.025837340260377/0.0199414007138874/0.0281328789799061/0.0455564113121066/0.0537213584920178/0.116989969516585/0.0151819389348573/0.0364547521678238/0.0919185961685792/0.0236317129077986/0.0745977296469146/0.0670045892716704/0.0249641265849954/0.0895110792082819/0.0842579787899568}],C2:0.5[&model=LG+F{0.103285904884835/0.0299289323904657/0.0267613479979146/0.0135544114169919/0.028767635078703/0.025837340260377/0.0199414007138874/0.0281328789799061/0.0455564113121066/0.0537213584920178/0.116989969516585/0.0151819389348573/0.0364547521678238/0.0919185961685792/0.0236317129077986/0.0745977296469146/0.0670045892716704/0.0249641265849954/0.0895110792082819/0.0842579787899568}]):0.001[&model=LG+F{0.103285904884835/0.0299289323904657/0.0267613479979146/0.0135544114169919/0.028767635078703/0.025837340260377/0.0199414007138874/0.0281328789799061/0.0455564113121066/0.0537213584920178/0.116989969516585/0.0151819389348573/0.0364547521678238/0.0919185961685792/0.0236317129077986/0.0745977296469146/0.0670045892716704/0.0249641265849954/0.0895110792082819/0.0842579787899568}],(C3:0.5[&model=LG+F{0.103285904884835/0.0299289323904657/0.0267613479979146/0.0135544114169919/0.028767635078703/0.025837340260377/0.0199414007138874/0.0281328789799061/0.0455564113121066/0.0537213584920178/0.116989969516585/0.0151819389348573/0.0364547521678238/0.0919185961685792/0.0236317129077986/0.0745977296469146/0.0670045892716704/0.0249641265849954/0.0895110792082819/0.0842579787899568}],C4:0.5[&model=LG+F{0.103285904884835/0.0299289323904657/0.0267613479979146/0.0135544114169919/0.028767635078703/0.025837340260377/0.0199414007138874/0.0281328789799061/0.0455564113121066/0.0537213584920178/0.116989969516585/0.0151819389348573/0.0364547521678238/0.0919185961685792/0.0236317129077986/0.0745977296469146/0.0670045892716704/0.0249641265849954/0.0895110792082819/0.0842579787899568}]):0.001[&model=LG+F{0.103285904884835/0.0299289323904657/0.0267613479979146/0.0135544114169919/0.028767635078703/0.025837340260377/0.0199414007138874/0.0281328789799061/0.0455564113121066/0.0537213584920178/0.116989969516585/0.0151819389348573/0.0364547521678238/0.0919185961685792/0.0236317129077986/0.0745977296469146/0.0670045892716704/0.0249641265849954/0.0895110792082819/0.0842579787899568}]):0.5[&model=LG+F{0.103285904884835/0.0299289323904657/0.0267613479979146/0.0135544114169919/0.028767635078703/0.025837340260377/0.0199414007138874/0.0281328789799061/0.0455564113121066/0.0537213584920178/0.116989969516585/0.0151819389348573/0.0364547521678238/0.0919185961685792/0.0236317129077986/0.0745977296469146/0.0670045892716704/0.0249641265849954/0.0895110792082819/0.0842579787899568}],((D1:0.5[&model=LG+F{0.0110531241777533/0.00320283979298292/0.050573998271411/0.0104780262052233/0.0222383713275133/0.0199731526506654/0.015415388600868/0.0030106354317109/0.0352166727760518/0.101523431918484/0.0904372700983792/0.0286910567250937/0.0688927393815851/0.17370914664323/0.00252894388246062/0.0576666106733835/0.0517968520107528/0.0192981284469632/0.169159384852532/0.0651343155080539}],D2:0.5[&model=LG+F{0.0110531241777533/0.00320283979298292/0.050573998271411/0.0104780262052233/0.0222383713275133/0.0199731526506654/0.015415388600868/0.0030106354317109/0.0352166727760518/0.101523431918484/0.0904372700983792/0.0286910567250937/0.0688927393815851/0.17370914664323/0.00252894388246062/0.0576666106733835/0.0517968520107528/0.0192981284469632/0.169159384852532/0.0651343155080539}]):0.001[&model=LG+F{0.0110531241777533/0.00320283979298292/0.050573998271411/0.0104780262052233/0.0222383713275133/0.0199731526506654/0.015415388600868/0.0030106354317109/0.0352166727760518/0.101523431918484/0.0904372700983792/0.0286910567250937/0.0688927393815851/0.17370914664323/0.00252894388246062/0.0576666106733835/0.0517968520107528/0.0192981284469632/0.169159384852532/0.0651343155080539}],(D3:0.5[&model=LG+F{0.0110531241777533/0.00320283979298292/0.050573998271411/0.0104780262052233/0.0222383713275133/0.0199731526506654/0.015415388600868/0.0030106354317109/0.0352166727760518/0.101523431918484/0.0904372700983792/0.0286910567250937/0.0688927393815851/0.17370914664323/0.00252894388246062/0.0576666106733835/0.0517968520107528/0.0192981284469632/0.169159384852532/0.0651343155080539}],D4:0.5[&model=LG+F{0.0110531241777533/0.00320283979298292/0.050573998271411/0.0104780262052233/0.0222383713275133/0.0199731526506654/0.015415388600868/0.0030106354317109/0.0352166727760518/0.101523431918484/0.0904372700983792/0.0286910567250937/0.0688927393815851/0.17370914664323/0.00252894388246062/0.0576666106733835/0.0517968520107528/0.0192981284469632/0.169159384852532/0.0651343155080539}]):0.001[&model=LG+F{0.0110531241777533/0.00320283979298292/0.050573998271411/0.0104780262052233/0.0222383713275133/0.0199731526506654/0.015415388600868/0.0030106354317109/0.0352166727760518/0.101523431918484/0.0904372700983792/0.0286910567250937/0.0688927393815851/0.17370914664323/0.00252894388246062/0.0576666106733835/0.0517968520107528/0.0192981284469632/0.169159384852532/0.0651343155080539}]):0.5[&model=LG+F{0.0110531241777533/0.00320283979298292/0.050573998271411/0.0104780262052233/0.0222383713275133/0.0199731526506654/0.015415388600868/0.0030106354317109/0.0352166727760518/0.101523431918484/0.0904372700983792/0.0286910567250937/0.0688927393815851/0.17370914664323/0.00252894388246062/0.0576666106733835/0.0517968520107528/0.0192981284469632/0.169159384852532/0.0651343155080539}]):0.25[&model=LG+F{0.103285904884835/0.0299289323904657/0.0267613479979146/0.0135544114169919/0.028767635078703/0.025837340260377/0.0199414007138874/0.0281328789799061/0.0455564113121066/0.0537213584920178/0.116989969516585/0.0151819389348573/0.0364547521678238/0.0919185961685792/0.0236317129077986/0.0745977296469146/0.0670045892716704/0.0249641265849954/0.0895110792082819/0.0842579787899568}]);
```
