## Supplementary material for "Modeling site-and-branch-heterogeneity with GFmix": C20pi9.nwk

```
((((A1:0.5[&model=LG+F{0.0722281266246499/0.110348591938438/0.0209062760150483/0.0169558140049825/0.00774942620995552/0.100128174592996/0.0547639812059652/0.0166295315542277/0.0315384933510244/0.0462118688241172/0.185328793563295/0.0829221303351092/0.0707668131926942/0.0200149780310161/0.0117275869499115/0.0322764803486218/0.0413777170551021/0.0084714757432529/0.0188238407928004/0.050829457390071}],A2:0.5[&model=LG+F{0.0722281266246499/0.110348591938438/0.0209062760150483/0.0169558140049825/0.00774942620995552/0.100128174592996/0.0547639812059652/0.0166295315542277/0.0315384933510244/0.0462118688241172/0.185328793563295/0.0829221303351092/0.0707668131926942/0.0200149780310161/0.0117275869499115/0.0322764803486218/0.0413777170551021/0.0084714757432529/0.0188238407928004/0.050829457390071}]):0.001[&model=LG+F{0.0722281266246499/0.110348591938438/0.0209062760150483/0.0169558140049825/0.00774942620995552/0.100128174592996/0.0547639812059652/0.0166295315542277/0.0315384933510244/0.0462118688241172/0.185328793563295/0.0829221303351092/0.0707668131926942/0.0200149780310161/0.0117275869499115/0.0322764803486218/0.0413777170551021/0.0084714757432529/0.0188238407928004/0.050829457390071}],(A3:0.5[&model=LG+F{0.0722281266246499/0.110348591938438/0.0209062760150483/0.0169558140049825/0.00774942620995552/0.100128174592996/0.0547639812059652/0.0166295315542277/0.0315384933510244/0.0462118688241172/0.185328793563295/0.0829221303351092/0.0707668131926942/0.0200149780310161/0.0117275869499115/0.0322764803486218/0.0413777170551021/0.0084714757432529/0.0188238407928004/0.050829457390071}],A4:0.5[&model=LG+F{0.0722281266246499/0.110348591938438/0.0209062760150483/0.0169558140049825/0.00774942620995552/0.100128174592996/0.0547639812059652/0.0166295315542277/0.0315384933510244/0.0462118688241172/0.185328793563295/0.0829221303351092/0.0707668131926942/0.0200149780310161/0.0117275869499115/0.0322764803486218/0.0413777170551021/0.0084714757432529/0.0188238407928004/0.050829457390071}]):0.001[&model=LG+F{0.0722281266246499/0.110348591938438/0.0209062760150483/0.0169558140049825/0.00774942620995552/0.100128174592996/0.0547639812059652/0.0166295315542277/0.0315384933510244/0.0462118688241172/0.185328793563295/0.0829221303351092/0.0707668131926942/0.0200149780310161/0.0117275869499115/0.0322764803486218/0.0413777170551021/0.0084714757432529/0.0188238407928004/0.050829457390071}]):0.5[&model=LG+F{0.0722281266246499/0.110348591938438/0.0209062760150483/0.0169558140049825/0.00774942620995552/0.100128174592996/0.0547639812059652/0.0166295315542277/0.0315384933510244/0.0462118688241172/0.185328793563295/0.0829221303351092/0.0707668131926942/0.0200149780310161/0.0117275869499115/0.0322764803486218/0.0413777170551021/0.0084714757432529/0.0188238407928004/0.050829457390071}],((B1:0.5[&model=LG+F{0.00837869736691416/0.0128007952015987/0.0428274431006433/0.0142083492453429/0.00649373448008495/0.0839037319882082/0.045890204434367/0.00192907969177304/0.0264280988262553/0.0946670837606223/0.155298720745084/0.169869699230736/0.144968987458236/0.04100157924668/0.00136043819062512/0.0270465048194623/0.0346730068353613/0.00709878546368925/0.0385614812465376/0.0425932180157901}],B2:0.5[&model=LG+F{0.00837869736691416/0.0128007952015987/0.0428274431006433/0.0142083492453429/0.00649373448008495/0.0839037319882082/0.045890204434367/0.00192907969177304/0.0264280988262553/0.0946670837606223/0.155298720745084/0.169869699230736/0.144968987458236/0.04100157924668/0.00136043819062512/0.0270465048194623/0.0346730068353613/0.00709878546368925/0.0385614812465376/0.0425932180157901}]):0.001[&model=LG+F{0.00837869736691416/0.0128007952015987/0.0428274431006433/0.0142083492453429/0.00649373448008495/0.0839037319882082/0.045890204434367/0.00192907969177304/0.0264280988262553/0.0946670837606223/0.155298720745084/0.169869699230736/0.144968987458236/0.04100157924668/0.00136043819062512/0.0270465048194623/0.0346730068353613/0.00709878546368925/0.0385614812465376/0.0425932180157901}],(B3:0.5[&model=LG+F{0.00837869736691416/0.0128007952015987/0.0428274431006433/0.0142083492453429/0.00649373448008495/0.0839037319882082/0.045890204434367/0.00192907969177304/0.0264280988262553/0.0946670837606223/0.155298720745084/0.169869699230736/0.144968987458236/0.04100157924668/0.00136043819062512/0.0270465048194623/0.0346730068353613/0.00709878546368925/0.0385614812465376/0.0425932180157901}],B4:0.5[&model=LG+F{0.00837869736691416/0.0128007952015987/0.0428274431006433/0.0142083492453429/0.00649373448008495/0.0839037319882082/0.045890204434367/0.00192907969177304/0.0264280988262553/0.0946670837606223/0.155298720745084/0.169869699230736/0.144968987458236/0.04100157924668/0.00136043819062512/0.0270465048194623/0.0346730068353613/0.00709878546368925/0.0385614812465376/0.0425932180157901}]):0.001[&model=LG+F{0.00837869736691416/0.0128007952015987/0.0428274431006433/0.0142083492453429/0.00649373448008495/0.0839037319882082/0.045890204434367/0.00192907969177304/0.0264280988262553/0.0946670837606223/0.155298720745084/0.169869699230736/0.144968987458236/0.04100157924668/0.00136043819062512/0.0270465048194623/0.0346730068353613/0.00709878546368925/0.0385614812465376/0.0425932180157901}]):0.5[&model=LG+F{0.00837869736691416/0.0128007952015987/0.0428274431006433/0.0142083492453429/0.00649373448008495/0.0839037319882082/0.045890204434367/0.00192907969177304/0.0264280988262553/0.0946670837606223/0.155298720745084/0.169869699230736/0.144968987458236/0.04100157924668/0.00136043819062512/0.0270465048194623/0.0346730068353613/0.00709878546368925/0.0385614812465376/0.0425932180157901}]):0.25[&model=LG+F{0.0722281266246499/0.110348591938438/0.0209062760150483/0.0169558140049825/0.00774942620995552/0.100128174592996/0.0547639812059652/0.0166295315542277/0.0315384933510244/0.0462118688241172/0.185328793563295/0.0829221303351092/0.0707668131926942/0.0200149780310161/0.0117275869499115/0.0322764803486218/0.0413777170551021/0.0084714757432529/0.0188238407928004/0.050829457390071}],(((C1:0.5[&model=LG+F{0.0722281266246499/0.110348591938438/0.0209062760150483/0.0169558140049825/0.00774942620995552/0.100128174592996/0.0547639812059652/0.0166295315542277/0.0315384933510244/0.0462118688241172/0.185328793563295/0.0829221303351092/0.0707668131926942/0.0200149780310161/0.0117275869499115/0.0322764803486218/0.0413777170551021/0.0084714757432529/0.0188238407928004/0.050829457390071}],C2:0.5[&model=LG+F{0.0722281266246499/0.110348591938438/0.0209062760150483/0.0169558140049825/0.00774942620995552/0.100128174592996/0.0547639812059652/0.0166295315542277/0.0315384933510244/0.0462118688241172/0.185328793563295/0.0829221303351092/0.0707668131926942/0.0200149780310161/0.0117275869499115/0.0322764803486218/0.0413777170551021/0.0084714757432529/0.0188238407928004/0.050829457390071}]):0.001[&model=LG+F{0.0722281266246499/0.110348591938438/0.0209062760150483/0.0169558140049825/0.00774942620995552/0.100128174592996/0.0547639812059652/0.0166295315542277/0.0315384933510244/0.0462118688241172/0.185328793563295/0.0829221303351092/0.0707668131926942/0.0200149780310161/0.0117275869499115/0.0322764803486218/0.0413777170551021/0.0084714757432529/0.0188238407928004/0.050829457390071}],(C3:0.5[&model=LG+F{0.0722281266246499/0.110348591938438/0.0209062760150483/0.0169558140049825/0.00774942620995552/0.100128174592996/0.0547639812059652/0.0166295315542277/0.0315384933510244/0.0462118688241172/0.185328793563295/0.0829221303351092/0.0707668131926942/0.0200149780310161/0.0117275869499115/0.0322764803486218/0.0413777170551021/0.0084714757432529/0.0188238407928004/0.050829457390071}],C4:0.5[&model=LG+F{0.0722281266246499/0.110348591938438/0.0209062760150483/0.0169558140049825/0.00774942620995552/0.100128174592996/0.0547639812059652/0.0166295315542277/0.0315384933510244/0.0462118688241172/0.185328793563295/0.0829221303351092/0.0707668131926942/0.0200149780310161/0.0117275869499115/0.0322764803486218/0.0413777170551021/0.0084714757432529/0.0188238407928004/0.050829457390071}]):0.001[&model=LG+F{0.0722281266246499/0.110348591938438/0.0209062760150483/0.0169558140049825/0.00774942620995552/0.100128174592996/0.0547639812059652/0.0166295315542277/0.0315384933510244/0.0462118688241172/0.185328793563295/0.0829221303351092/0.0707668131926942/0.0200149780310161/0.0117275869499115/0.0322764803486218/0.0413777170551021/0.0084714757432529/0.0188238407928004/0.050829457390071}]):0.5[&model=LG+F{0.0722281266246499/0.110348591938438/0.0209062760150483/0.0169558140049825/0.00774942620995552/0.100128174592996/0.0547639812059652/0.0166295315542277/0.0315384933510244/0.0462118688241172/0.185328793563295/0.0829221303351092/0.0707668131926942/0.0200149780310161/0.0117275869499115/0.0322764803486218/0.0413777170551021/0.0084714757432529/0.0188238407928004/0.050829457390071}],((D1:0.5[&model=LG+F{0.00837869736691416/0.0128007952015987/0.0428274431006433/0.0142083492453429/0.00649373448008495/0.0839037319882082/0.045890204434367/0.00192907969177304/0.0264280988262553/0.0946670837606223/0.155298720745084/0.169869699230736/0.144968987458236/0.04100157924668/0.00136043819062512/0.0270465048194623/0.0346730068353613/0.00709878546368925/0.0385614812465376/0.0425932180157901}],D2:0.5[&model=LG+F{0.00837869736691416/0.0128007952015987/0.0428274431006433/0.0142083492453429/0.00649373448008495/0.0839037319882082/0.045890204434367/0.00192907969177304/0.0264280988262553/0.0946670837606223/0.155298720745084/0.169869699230736/0.144968987458236/0.04100157924668/0.00136043819062512/0.0270465048194623/0.0346730068353613/0.00709878546368925/0.0385614812465376/0.0425932180157901}]):0.001[&model=LG+F{0.00837869736691416/0.0128007952015987/0.0428274431006433/0.0142083492453429/0.00649373448008495/0.0839037319882082/0.045890204434367/0.00192907969177304/0.0264280988262553/0.0946670837606223/0.155298720745084/0.169869699230736/0.144968987458236/0.04100157924668/0.00136043819062512/0.0270465048194623/0.0346730068353613/0.00709878546368925/0.0385614812465376/0.0425932180157901}],(D3:0.5[&model=LG+F{0.00837869736691416/0.0128007952015987/0.0428274431006433/0.0142083492453429/0.00649373448008495/0.0839037319882082/0.045890204434367/0.00192907969177304/0.0264280988262553/0.0946670837606223/0.155298720745084/0.169869699230736/0.144968987458236/0.04100157924668/0.00136043819062512/0.0270465048194623/0.0346730068353613/0.00709878546368925/0.0385614812465376/0.0425932180157901}],D4:0.5[&model=LG+F{0.00837869736691416/0.0128007952015987/0.0428274431006433/0.0142083492453429/0.00649373448008495/0.0839037319882082/0.045890204434367/0.00192907969177304/0.0264280988262553/0.0946670837606223/0.155298720745084/0.169869699230736/0.144968987458236/0.04100157924668/0.00136043819062512/0.0270465048194623/0.0346730068353613/0.00709878546368925/0.0385614812465376/0.0425932180157901}]):0.001[&model=LG+F{0.00837869736691416/0.0128007952015987/0.0428274431006433/0.0142083492453429/0.00649373448008495/0.0839037319882082/0.045890204434367/0.00192907969177304/0.0264280988262553/0.0946670837606223/0.155298720745084/0.169869699230736/0.144968987458236/0.04100157924668/0.00136043819062512/0.0270465048194623/0.0346730068353613/0.00709878546368925/0.0385614812465376/0.0425932180157901}]):0.5[&model=LG+F{0.00837869736691416/0.0128007952015987/0.0428274431006433/0.0142083492453429/0.00649373448008495/0.0839037319882082/0.045890204434367/0.00192907969177304/0.0264280988262553/0.0946670837606223/0.155298720745084/0.169869699230736/0.144968987458236/0.04100157924668/0.00136043819062512/0.0270465048194623/0.0346730068353613/0.00709878546368925/0.0385614812465376/0.0425932180157901}]):0.25[&model=LG+F{0.0722281266246499/0.110348591938438/0.0209062760150483/0.0169558140049825/0.00774942620995552/0.100128174592996/0.0547639812059652/0.0166295315542277/0.0315384933510244/0.0462118688241172/0.185328793563295/0.0829221303351092/0.0707668131926942/0.0200149780310161/0.0117275869499115/0.0322764803486218/0.0413777170551021/0.0084714757432529/0.0188238407928004/0.050829457390071}]);
```
