## Supplementary material for "Modeling site-and-branch-heterogeneity with GFmix": C20pi10.nwk

```
((((A1:0.5[&model=LG+F{0.0157754924340106/0.0050354345469102/0.00175198648588787/0.000829920299261094/0.0104464105478128/0.00484494689537324/0.00187989466984808/0.00310821072674045/0.0075565987795153/0.0772176845565013/0.382143036347015/0.00238646903584392/0.0697179522670243/0.250519440243608/0.00452336963043261/0.00455772018114024/0.00785369891205006/0.0272995841236752/0.0626989647505491/0.0598534758326091}],A2:0.5[&model=LG+F{0.0157754924340106/0.0050354345469102/0.00175198648588787/0.000829920299261094/0.0104464105478128/0.00484494689537324/0.00187989466984808/0.00310821072674045/0.0075565987795153/0.0772176845565013/0.382143036347015/0.00238646903584392/0.0697179522670243/0.250519440243608/0.00452336963043261/0.00455772018114024/0.00785369891205006/0.0272995841236752/0.0626989647505491/0.0598534758326091}]):0.001[&model=LG+F{0.0157754924340106/0.0050354345469102/0.00175198648588787/0.000829920299261094/0.0104464105478128/0.00484494689537324/0.00187989466984808/0.00310821072674045/0.0075565987795153/0.0772176845565013/0.382143036347015/0.00238646903584392/0.0697179522670243/0.250519440243608/0.00452336963043261/0.00455772018114024/0.00785369891205006/0.0272995841236752/0.0626989647505491/0.0598534758326091}],(A3:0.5[&model=LG+F{0.0157754924340106/0.0050354345469102/0.00175198648588787/0.000829920299261094/0.0104464105478128/0.00484494689537324/0.00187989466984808/0.00310821072674045/0.0075565987795153/0.0772176845565013/0.382143036347015/0.00238646903584392/0.0697179522670243/0.250519440243608/0.00452336963043261/0.00455772018114024/0.00785369891205006/0.0272995841236752/0.0626989647505491/0.0598534758326091}],A4:0.5[&model=LG+F{0.0157754924340106/0.0050354345469102/0.00175198648588787/0.000829920299261094/0.0104464105478128/0.00484494689537324/0.00187989466984808/0.00310821072674045/0.0075565987795153/0.0772176845565013/0.382143036347015/0.00238646903584392/0.0697179522670243/0.250519440243608/0.00452336963043261/0.00455772018114024/0.00785369891205006/0.0272995841236752/0.0626989647505491/0.0598534758326091}]):0.001[&model=LG+F{0.0157754924340106/0.0050354345469102/0.00175198648588787/0.000829920299261094/0.0104464105478128/0.00484494689537324/0.00187989466984808/0.00310821072674045/0.0075565987795153/0.0772176845565013/0.382143036347015/0.00238646903584392/0.0697179522670243/0.250519440243608/0.00452336963043261/0.00455772018114024/0.00785369891205006/0.0272995841236752/0.0626989647505491/0.0598534758326091}]):0.5[&model=LG+F{0.0157754924340106/0.0050354345469102/0.00175198648588787/0.000829920299261094/0.0104464105478128/0.00484494689537324/0.00187989466984808/0.00310821072674045/0.0075565987795153/0.0772176845565013/0.382143036347015/0.00238646903584392/0.0697179522670243/0.250519440243608/0.00452336963043261/0.00455772018114024/0.00785369891205006/0.0272995841236752/0.0626989647505491/0.0598534758326091}],((B1:0.5[&model=LG+F{0.00132658060222171/0.000423435897271061/0.00260169740120136/0.000504129290631728/0.00634559914223747/0.00294302916037543/0.00114192889030026/0.000261373270911141/0.00459020316251736/0.114668150043192/0.232130119006605/0.00354390307152175/0.10353105842496/0.372021006943958/0.000380375727319539/0.00276855529845679/0.00477067456343947/0.0165829417488195/0.0931078721003098/0.0363575759506079}],B2:0.5[&model=LG+F{0.00132658060222171/0.000423435897271061/0.00260169740120136/0.000504129290631728/0.00634559914223747/0.00294302916037543/0.00114192889030026/0.000261373270911141/0.00459020316251736/0.114668150043192/0.232130119006605/0.00354390307152175/0.10353105842496/0.372021006943958/0.000380375727319539/0.00276855529845679/0.00477067456343947/0.0165829417488195/0.0931078721003098/0.0363575759506079}]):0.001[&model=LG+F{0.00132658060222171/0.000423435897271061/0.00260169740120136/0.000504129290631728/0.00634559914223747/0.00294302916037543/0.00114192889030026/0.000261373270911141/0.00459020316251736/0.114668150043192/0.232130119006605/0.00354390307152175/0.10353105842496/0.372021006943958/0.000380375727319539/0.00276855529845679/0.00477067456343947/0.0165829417488195/0.0931078721003098/0.0363575759506079}],(B3:0.5[&model=LG+F{0.00132658060222171/0.000423435897271061/0.00260169740120136/0.000504129290631728/0.00634559914223747/0.00294302916037543/0.00114192889030026/0.000261373270911141/0.00459020316251736/0.114668150043192/0.232130119006605/0.00354390307152175/0.10353105842496/0.372021006943958/0.000380375727319539/0.00276855529845679/0.00477067456343947/0.0165829417488195/0.0931078721003098/0.0363575759506079}],B4:0.5[&model=LG+F{0.00132658060222171/0.000423435897271061/0.00260169740120136/0.000504129290631728/0.00634559914223747/0.00294302916037543/0.00114192889030026/0.000261373270911141/0.00459020316251736/0.114668150043192/0.232130119006605/0.00354390307152175/0.10353105842496/0.372021006943958/0.000380375727319539/0.00276855529845679/0.00477067456343947/0.0165829417488195/0.0931078721003098/0.0363575759506079}]):0.001[&model=LG+F{0.00132658060222171/0.000423435897271061/0.00260169740120136/0.000504129290631728/0.00634559914223747/0.00294302916037543/0.00114192889030026/0.000261373270911141/0.00459020316251736/0.114668150043192/0.232130119006605/0.00354390307152175/0.10353105842496/0.372021006943958/0.000380375727319539/0.00276855529845679/0.00477067456343947/0.0165829417488195/0.0931078721003098/0.0363575759506079}]):0.5[&model=LG+F{0.00132658060222171/0.000423435897271061/0.00260169740120136/0.000504129290631728/0.00634559914223747/0.00294302916037543/0.00114192889030026/0.000261373270911141/0.00459020316251736/0.114668150043192/0.232130119006605/0.00354390307152175/0.10353105842496/0.372021006943958/0.000380375727319539/0.00276855529845679/0.00477067456343947/0.0165829417488195/0.0931078721003098/0.0363575759506079}]):0.25[&model=LG+F{0.0157754924340106/0.0050354345469102/0.00175198648588787/0.000829920299261094/0.0104464105478128/0.00484494689537324/0.00187989466984808/0.00310821072674045/0.0075565987795153/0.0772176845565013/0.382143036347015/0.00238646903584392/0.0697179522670243/0.250519440243608/0.00452336963043261/0.00455772018114024/0.00785369891205006/0.0272995841236752/0.0626989647505491/0.0598534758326091}],(((C1:0.5[&model=LG+F{0.0157754924340106/0.0050354345469102/0.00175198648588787/0.000829920299261094/0.0104464105478128/0.00484494689537324/0.00187989466984808/0.00310821072674045/0.0075565987795153/0.0772176845565013/0.382143036347015/0.00238646903584392/0.0697179522670243/0.250519440243608/0.00452336963043261/0.00455772018114024/0.00785369891205006/0.0272995841236752/0.0626989647505491/0.0598534758326091}],C2:0.5[&model=LG+F{0.0157754924340106/0.0050354345469102/0.00175198648588787/0.000829920299261094/0.0104464105478128/0.00484494689537324/0.00187989466984808/0.00310821072674045/0.0075565987795153/0.0772176845565013/0.382143036347015/0.00238646903584392/0.0697179522670243/0.250519440243608/0.00452336963043261/0.00455772018114024/0.00785369891205006/0.0272995841236752/0.0626989647505491/0.0598534758326091}]):0.001[&model=LG+F{0.0157754924340106/0.0050354345469102/0.00175198648588787/0.000829920299261094/0.0104464105478128/0.00484494689537324/0.00187989466984808/0.00310821072674045/0.0075565987795153/0.0772176845565013/0.382143036347015/0.00238646903584392/0.0697179522670243/0.250519440243608/0.00452336963043261/0.00455772018114024/0.00785369891205006/0.0272995841236752/0.0626989647505491/0.0598534758326091}],(C3:0.5[&model=LG+F{0.0157754924340106/0.0050354345469102/0.00175198648588787/0.000829920299261094/0.0104464105478128/0.00484494689537324/0.00187989466984808/0.00310821072674045/0.0075565987795153/0.0772176845565013/0.382143036347015/0.00238646903584392/0.0697179522670243/0.250519440243608/0.00452336963043261/0.00455772018114024/0.00785369891205006/0.0272995841236752/0.0626989647505491/0.0598534758326091}],C4:0.5[&model=LG+F{0.0157754924340106/0.0050354345469102/0.00175198648588787/0.000829920299261094/0.0104464105478128/0.00484494689537324/0.00187989466984808/0.00310821072674045/0.0075565987795153/0.0772176845565013/0.382143036347015/0.00238646903584392/0.0697179522670243/0.250519440243608/0.00452336963043261/0.00455772018114024/0.00785369891205006/0.0272995841236752/0.0626989647505491/0.0598534758326091}]):0.001[&model=LG+F{0.0157754924340106/0.0050354345469102/0.00175198648588787/0.000829920299261094/0.0104464105478128/0.00484494689537324/0.00187989466984808/0.00310821072674045/0.0075565987795153/0.0772176845565013/0.382143036347015/0.00238646903584392/0.0697179522670243/0.250519440243608/0.00452336963043261/0.00455772018114024/0.00785369891205006/0.0272995841236752/0.0626989647505491/0.0598534758326091}]):0.5[&model=LG+F{0.0157754924340106/0.0050354345469102/0.00175198648588787/0.000829920299261094/0.0104464105478128/0.00484494689537324/0.00187989466984808/0.00310821072674045/0.0075565987795153/0.0772176845565013/0.382143036347015/0.00238646903584392/0.0697179522670243/0.250519440243608/0.00452336963043261/0.00455772018114024/0.00785369891205006/0.0272995841236752/0.0626989647505491/0.0598534758326091}],((D1:0.5[&model=LG+F{0.00132658060222171/0.000423435897271061/0.00260169740120136/0.000504129290631728/0.00634559914223747/0.00294302916037543/0.00114192889030026/0.000261373270911141/0.00459020316251736/0.114668150043192/0.232130119006605/0.00354390307152175/0.10353105842496/0.372021006943958/0.000380375727319539/0.00276855529845679/0.00477067456343947/0.0165829417488195/0.0931078721003098/0.0363575759506079}],D2:0.5[&model=LG+F{0.00132658060222171/0.000423435897271061/0.00260169740120136/0.000504129290631728/0.00634559914223747/0.00294302916037543/0.00114192889030026/0.000261373270911141/0.00459020316251736/0.114668150043192/0.232130119006605/0.00354390307152175/0.10353105842496/0.372021006943958/0.000380375727319539/0.00276855529845679/0.00477067456343947/0.0165829417488195/0.0931078721003098/0.0363575759506079}]):0.001[&model=LG+F{0.00132658060222171/0.000423435897271061/0.00260169740120136/0.000504129290631728/0.00634559914223747/0.00294302916037543/0.00114192889030026/0.000261373270911141/0.00459020316251736/0.114668150043192/0.232130119006605/0.00354390307152175/0.10353105842496/0.372021006943958/0.000380375727319539/0.00276855529845679/0.00477067456343947/0.0165829417488195/0.0931078721003098/0.0363575759506079}],(D3:0.5[&model=LG+F{0.00132658060222171/0.000423435897271061/0.00260169740120136/0.000504129290631728/0.00634559914223747/0.00294302916037543/0.00114192889030026/0.000261373270911141/0.00459020316251736/0.114668150043192/0.232130119006605/0.00354390307152175/0.10353105842496/0.372021006943958/0.000380375727319539/0.00276855529845679/0.00477067456343947/0.0165829417488195/0.0931078721003098/0.0363575759506079}],D4:0.5[&model=LG+F{0.00132658060222171/0.000423435897271061/0.00260169740120136/0.000504129290631728/0.00634559914223747/0.00294302916037543/0.00114192889030026/0.000261373270911141/0.00459020316251736/0.114668150043192/0.232130119006605/0.00354390307152175/0.10353105842496/0.372021006943958/0.000380375727319539/0.00276855529845679/0.00477067456343947/0.0165829417488195/0.0931078721003098/0.0363575759506079}]):0.001[&model=LG+F{0.00132658060222171/0.000423435897271061/0.00260169740120136/0.000504129290631728/0.00634559914223747/0.00294302916037543/0.00114192889030026/0.000261373270911141/0.00459020316251736/0.114668150043192/0.232130119006605/0.00354390307152175/0.10353105842496/0.372021006943958/0.000380375727319539/0.00276855529845679/0.00477067456343947/0.0165829417488195/0.0931078721003098/0.0363575759506079}]):0.5[&model=LG+F{0.00132658060222171/0.000423435897271061/0.00260169740120136/0.000504129290631728/0.00634559914223747/0.00294302916037543/0.00114192889030026/0.000261373270911141/0.00459020316251736/0.114668150043192/0.232130119006605/0.00354390307152175/0.10353105842496/0.372021006943958/0.000380375727319539/0.00276855529845679/0.00477067456343947/0.0165829417488195/0.0931078721003098/0.0363575759506079}]):0.25[&model=LG+F{0.0157754924340106/0.0050354345469102/0.00175198648588787/0.000829920299261094/0.0104464105478128/0.00484494689537324/0.00187989466984808/0.00310821072674045/0.0075565987795153/0.0772176845565013/0.382143036347015/0.00238646903584392/0.0697179522670243/0.250519440243608/0.00452336963043261/0.00455772018114024/0.00785369891205006/0.0272995841236752/0.0626989647505491/0.0598534758326091}]);
```
