## Supplementary material for "Modeling site-and-branch-heterogeneity with GFmix": C20pi11.nwk

```
((((A1:0.5[&model=LG+F{0.161067925424655/0.0918481878734969/0.0647516724049953/0.0524301631823756/0.00478724295878587/0.0742381610159396/0.071304582675659/0.0989185297245138/0.0257167556582173/0.00318853620892391/0.0124301557902993/0.0937158441042035/0.00531303588042904/0.00266480538435206/0.0170607509056813/0.143139405714427/0.0622480419766824/0.00156174808132219/0.00452340285626556/0.00909093572844755}],A2:0.5[&model=LG+F{0.161067925424655/0.0918481878734969/0.0647516724049953/0.0524301631823756/0.00478724295878587/0.0742381610159396/0.071304582675659/0.0989185297245138/0.0257167556582173/0.00318853620892391/0.0124301557902993/0.0937158441042035/0.00531303588042904/0.00266480538435206/0.0170607509056813/0.143139405714427/0.0622480419766824/0.00156174808132219/0.00452340285626556/0.00909093572844755}]):0.001[&model=LG+F{0.161067925424655/0.0918481878734969/0.0647516724049953/0.0524301631823756/0.00478724295878587/0.0742381610159396/0.071304582675659/0.0989185297245138/0.0257167556582173/0.00318853620892391/0.0124301557902993/0.0937158441042035/0.00531303588042904/0.00266480538435206/0.0170607509056813/0.143139405714427/0.0622480419766824/0.00156174808132219/0.00452340285626556/0.00909093572844755}],(A3:0.5[&model=LG+F{0.161067925424655/0.0918481878734969/0.0647516724049953/0.0524301631823756/0.00478724295878587/0.0742381610159396/0.071304582675659/0.0989185297245138/0.0257167556582173/0.00318853620892391/0.0124301557902993/0.0937158441042035/0.00531303588042904/0.00266480538435206/0.0170607509056813/0.143139405714427/0.0622480419766824/0.00156174808132219/0.00452340285626556/0.00909093572844755}],A4:0.5[&model=LG+F{0.161067925424655/0.0918481878734969/0.0647516724049953/0.0524301631823756/0.00478724295878587/0.0742381610159396/0.071304582675659/0.0989185297245138/0.0257167556582173/0.00318853620892391/0.0124301557902993/0.0937158441042035/0.00531303588042904/0.00266480538435206/0.0170607509056813/0.143139405714427/0.0622480419766824/0.00156174808132219/0.00452340285626556/0.00909093572844755}]):0.001[&model=LG+F{0.161067925424655/0.0918481878734969/0.0647516724049953/0.0524301631823756/0.00478724295878587/0.0742381610159396/0.071304582675659/0.0989185297245138/0.0257167556582173/0.00318853620892391/0.0124301557902993/0.0937158441042035/0.00531303588042904/0.00266480538435206/0.0170607509056813/0.143139405714427/0.0622480419766824/0.00156174808132219/0.00452340285626556/0.00909093572844755}]):0.5[&model=LG+F{0.161067925424655/0.0918481878734969/0.0647516724049953/0.0524301631823756/0.00478724295878587/0.0742381610159396/0.071304582675659/0.0989185297245138/0.0257167556582173/0.00318853620892391/0.0124301557902993/0.0937158441042035/0.00531303588042904/0.00266480538435206/0.0170607509056813/0.143139405714427/0.0622480419766824/0.00156174808132219/0.00452340285626556/0.00909093572844755}],((B1:0.5[&model=LG+F{0.0238788330594354/0.0136167864536683/0.169523666798914/0.05614874710655/0.00512677584648137/0.0795034666216818/0.0763618256587745/0.0146649871571196/0.0275407040949201/0.00834777434746519/0.0133117585679982/0.245353562921633/0.0139098387861105/0.00697661640668297/0.00252931067232219/0.15329149872154/0.0666629541981197/0.00167251430740876/0.0118425333295895/0.00973570594092843}],B2:0.5[&model=LG+F{0.0238788330594354/0.0136167864536683/0.169523666798914/0.05614874710655/0.00512677584648137/0.0795034666216818/0.0763618256587745/0.0146649871571196/0.0275407040949201/0.00834777434746519/0.0133117585679982/0.245353562921633/0.0139098387861105/0.00697661640668297/0.00252931067232219/0.15329149872154/0.0666629541981197/0.00167251430740876/0.0118425333295895/0.00973570594092843}]):0.001[&model=LG+F{0.0238788330594354/0.0136167864536683/0.169523666798914/0.05614874710655/0.00512677584648137/0.0795034666216818/0.0763618256587745/0.0146649871571196/0.0275407040949201/0.00834777434746519/0.0133117585679982/0.245353562921633/0.0139098387861105/0.00697661640668297/0.00252931067232219/0.15329149872154/0.0666629541981197/0.00167251430740876/0.0118425333295895/0.00973570594092843}],(B3:0.5[&model=LG+F{0.0238788330594354/0.0136167864536683/0.169523666798914/0.05614874710655/0.00512677584648137/0.0795034666216818/0.0763618256587745/0.0146649871571196/0.0275407040949201/0.00834777434746519/0.0133117585679982/0.245353562921633/0.0139098387861105/0.00697661640668297/0.00252931067232219/0.15329149872154/0.0666629541981197/0.00167251430740876/0.0118425333295895/0.00973570594092843}],B4:0.5[&model=LG+F{0.0238788330594354/0.0136167864536683/0.169523666798914/0.05614874710655/0.00512677584648137/0.0795034666216818/0.0763618256587745/0.0146649871571196/0.0275407040949201/0.00834777434746519/0.0133117585679982/0.245353562921633/0.0139098387861105/0.00697661640668297/0.00252931067232219/0.15329149872154/0.0666629541981197/0.00167251430740876/0.0118425333295895/0.00973570594092843}]):0.001[&model=LG+F{0.0238788330594354/0.0136167864536683/0.169523666798914/0.05614874710655/0.00512677584648137/0.0795034666216818/0.0763618256587745/0.0146649871571196/0.0275407040949201/0.00834777434746519/0.0133117585679982/0.245353562921633/0.0139098387861105/0.00697661640668297/0.00252931067232219/0.15329149872154/0.0666629541981197/0.00167251430740876/0.0118425333295895/0.00973570594092843}]):0.5[&model=LG+F{0.0238788330594354/0.0136167864536683/0.169523666798914/0.05614874710655/0.00512677584648137/0.0795034666216818/0.0763618256587745/0.0146649871571196/0.0275407040949201/0.00834777434746519/0.0133117585679982/0.245353562921633/0.0139098387861105/0.00697661640668297/0.00252931067232219/0.15329149872154/0.0666629541981197/0.00167251430740876/0.0118425333295895/0.00973570594092843}]):0.25[&model=LG+F{0.161067925424655/0.0918481878734969/0.0647516724049953/0.0524301631823756/0.00478724295878587/0.0742381610159396/0.071304582675659/0.0989185297245138/0.0257167556582173/0.00318853620892391/0.0124301557902993/0.0937158441042035/0.00531303588042904/0.00266480538435206/0.0170607509056813/0.143139405714427/0.0622480419766824/0.00156174808132219/0.00452340285626556/0.00909093572844755}],(((C1:0.5[&model=LG+F{0.161067925424655/0.0918481878734969/0.0647516724049953/0.0524301631823756/0.00478724295878587/0.0742381610159396/0.071304582675659/0.0989185297245138/0.0257167556582173/0.00318853620892391/0.0124301557902993/0.0937158441042035/0.00531303588042904/0.00266480538435206/0.0170607509056813/0.143139405714427/0.0622480419766824/0.00156174808132219/0.00452340285626556/0.00909093572844755}],C2:0.5[&model=LG+F{0.161067925424655/0.0918481878734969/0.0647516724049953/0.0524301631823756/0.00478724295878587/0.0742381610159396/0.071304582675659/0.0989185297245138/0.0257167556582173/0.00318853620892391/0.0124301557902993/0.0937158441042035/0.00531303588042904/0.00266480538435206/0.0170607509056813/0.143139405714427/0.0622480419766824/0.00156174808132219/0.00452340285626556/0.00909093572844755}]):0.001[&model=LG+F{0.161067925424655/0.0918481878734969/0.0647516724049953/0.0524301631823756/0.00478724295878587/0.0742381610159396/0.071304582675659/0.0989185297245138/0.0257167556582173/0.00318853620892391/0.0124301557902993/0.0937158441042035/0.00531303588042904/0.00266480538435206/0.0170607509056813/0.143139405714427/0.0622480419766824/0.00156174808132219/0.00452340285626556/0.00909093572844755}],(C3:0.5[&model=LG+F{0.161067925424655/0.0918481878734969/0.0647516724049953/0.0524301631823756/0.00478724295878587/0.0742381610159396/0.071304582675659/0.0989185297245138/0.0257167556582173/0.00318853620892391/0.0124301557902993/0.0937158441042035/0.00531303588042904/0.00266480538435206/0.0170607509056813/0.143139405714427/0.0622480419766824/0.00156174808132219/0.00452340285626556/0.00909093572844755}],C4:0.5[&model=LG+F{0.161067925424655/0.0918481878734969/0.0647516724049953/0.0524301631823756/0.00478724295878587/0.0742381610159396/0.071304582675659/0.0989185297245138/0.0257167556582173/0.00318853620892391/0.0124301557902993/0.0937158441042035/0.00531303588042904/0.00266480538435206/0.0170607509056813/0.143139405714427/0.0622480419766824/0.00156174808132219/0.00452340285626556/0.00909093572844755}]):0.001[&model=LG+F{0.161067925424655/0.0918481878734969/0.0647516724049953/0.0524301631823756/0.00478724295878587/0.0742381610159396/0.071304582675659/0.0989185297245138/0.0257167556582173/0.00318853620892391/0.0124301557902993/0.0937158441042035/0.00531303588042904/0.00266480538435206/0.0170607509056813/0.143139405714427/0.0622480419766824/0.00156174808132219/0.00452340285626556/0.00909093572844755}]):0.5[&model=LG+F{0.161067925424655/0.0918481878734969/0.0647516724049953/0.0524301631823756/0.00478724295878587/0.0742381610159396/0.071304582675659/0.0989185297245138/0.0257167556582173/0.00318853620892391/0.0124301557902993/0.0937158441042035/0.00531303588042904/0.00266480538435206/0.0170607509056813/0.143139405714427/0.0622480419766824/0.00156174808132219/0.00452340285626556/0.00909093572844755}],((D1:0.5[&model=LG+F{0.0238788330594354/0.0136167864536683/0.169523666798914/0.05614874710655/0.00512677584648137/0.0795034666216818/0.0763618256587745/0.0146649871571196/0.0275407040949201/0.00834777434746519/0.0133117585679982/0.245353562921633/0.0139098387861105/0.00697661640668297/0.00252931067232219/0.15329149872154/0.0666629541981197/0.00167251430740876/0.0118425333295895/0.00973570594092843}],D2:0.5[&model=LG+F{0.0238788330594354/0.0136167864536683/0.169523666798914/0.05614874710655/0.00512677584648137/0.0795034666216818/0.0763618256587745/0.0146649871571196/0.0275407040949201/0.00834777434746519/0.0133117585679982/0.245353562921633/0.0139098387861105/0.00697661640668297/0.00252931067232219/0.15329149872154/0.0666629541981197/0.00167251430740876/0.0118425333295895/0.00973570594092843}]):0.001[&model=LG+F{0.0238788330594354/0.0136167864536683/0.169523666798914/0.05614874710655/0.00512677584648137/0.0795034666216818/0.0763618256587745/0.0146649871571196/0.0275407040949201/0.00834777434746519/0.0133117585679982/0.245353562921633/0.0139098387861105/0.00697661640668297/0.00252931067232219/0.15329149872154/0.0666629541981197/0.00167251430740876/0.0118425333295895/0.00973570594092843}],(D3:0.5[&model=LG+F{0.0238788330594354/0.0136167864536683/0.169523666798914/0.05614874710655/0.00512677584648137/0.0795034666216818/0.0763618256587745/0.0146649871571196/0.0275407040949201/0.00834777434746519/0.0133117585679982/0.245353562921633/0.0139098387861105/0.00697661640668297/0.00252931067232219/0.15329149872154/0.0666629541981197/0.00167251430740876/0.0118425333295895/0.00973570594092843}],D4:0.5[&model=LG+F{0.0238788330594354/0.0136167864536683/0.169523666798914/0.05614874710655/0.00512677584648137/0.0795034666216818/0.0763618256587745/0.0146649871571196/0.0275407040949201/0.00834777434746519/0.0133117585679982/0.245353562921633/0.0139098387861105/0.00697661640668297/0.00252931067232219/0.15329149872154/0.0666629541981197/0.00167251430740876/0.0118425333295895/0.00973570594092843}]):0.001[&model=LG+F{0.0238788330594354/0.0136167864536683/0.169523666798914/0.05614874710655/0.00512677584648137/0.0795034666216818/0.0763618256587745/0.0146649871571196/0.0275407040949201/0.00834777434746519/0.0133117585679982/0.245353562921633/0.0139098387861105/0.00697661640668297/0.00252931067232219/0.15329149872154/0.0666629541981197/0.00167251430740876/0.0118425333295895/0.00973570594092843}]):0.5[&model=LG+F{0.0238788330594354/0.0136167864536683/0.169523666798914/0.05614874710655/0.00512677584648137/0.0795034666216818/0.0763618256587745/0.0146649871571196/0.0275407040949201/0.00834777434746519/0.0133117585679982/0.245353562921633/0.0139098387861105/0.00697661640668297/0.00252931067232219/0.15329149872154/0.0666629541981197/0.00167251430740876/0.0118425333295895/0.00973570594092843}]):0.25[&model=LG+F{0.161067925424655/0.0918481878734969/0.0647516724049953/0.0524301631823756/0.00478724295878587/0.0742381610159396/0.071304582675659/0.0989185297245138/0.0257167556582173/0.00318853620892391/0.0124301557902993/0.0937158441042035/0.00531303588042904/0.00266480538435206/0.0170607509056813/0.143139405714427/0.0622480419766824/0.00156174808132219/0.00452340285626556/0.00909093572844755}]);
```
