## Supplementary material for "Modeling site-and-branch-heterogeneity with GFmix": C20pi12.nwk

```
((((A1:0.5[&model=LG+F{0.0213766183525109/0.00482354560991172/0.00186317829629186/0.000859585875695959/0.00567253202906991/0.0067995485201381/0.00208954999628193/0.00249044250415687/0.00244221992799508/0.18953392530302/0.45100266749392/0.00273126151324055/0.116475373972223/0.0361454826208568/0.00466493309055747/0.0047652905646497/0.0154693879864013/0.00277303309554235/0.00528269741448222/0.122738423813014}],A2:0.5[&model=LG+F{0.0213766183525109/0.00482354560991172/0.00186317829629186/0.000859585875695959/0.00567253202906991/0.0067995485201381/0.00208954999628193/0.00249044250415687/0.00244221992799508/0.18953392530302/0.45100266749392/0.00273126151324055/0.116475373972223/0.0361454826208568/0.00466493309055747/0.0047652905646497/0.0154693879864013/0.00277303309554235/0.00528269741448222/0.122738423813014}]):0.001[&model=LG+F{0.0213766183525109/0.00482354560991172/0.00186317829629186/0.000859585875695959/0.00567253202906991/0.0067995485201381/0.00208954999628193/0.00249044250415687/0.00244221992799508/0.18953392530302/0.45100266749392/0.00273126151324055/0.116475373972223/0.0361454826208568/0.00466493309055747/0.0047652905646497/0.0154693879864013/0.00277303309554235/0.00528269741448222/0.122738423813014}],(A3:0.5[&model=LG+F{0.0213766183525109/0.00482354560991172/0.00186317829629186/0.000859585875695959/0.00567253202906991/0.0067995485201381/0.00208954999628193/0.00249044250415687/0.00244221992799508/0.18953392530302/0.45100266749392/0.00273126151324055/0.116475373972223/0.0361454826208568/0.00466493309055747/0.0047652905646497/0.0154693879864013/0.00277303309554235/0.00528269741448222/0.122738423813014}],A4:0.5[&model=LG+F{0.0213766183525109/0.00482354560991172/0.00186317829629186/0.000859585875695959/0.00567253202906991/0.0067995485201381/0.00208954999628193/0.00249044250415687/0.00244221992799508/0.18953392530302/0.45100266749392/0.00273126151324055/0.116475373972223/0.0361454826208568/0.00466493309055747/0.0047652905646497/0.0154693879864013/0.00277303309554235/0.00528269741448222/0.122738423813014}]):0.001[&model=LG+F{0.0213766183525109/0.00482354560991172/0.00186317829629186/0.000859585875695959/0.00567253202906991/0.0067995485201381/0.00208954999628193/0.00249044250415687/0.00244221992799508/0.18953392530302/0.45100266749392/0.00273126151324055/0.116475373972223/0.0361454826208568/0.00466493309055747/0.0047652905646497/0.0154693879864013/0.00277303309554235/0.00528269741448222/0.122738423813014}]):0.5[&model=LG+F{0.0213766183525109/0.00482354560991172/0.00186317829629186/0.000859585875695959/0.00567253202906991/0.0067995485201381/0.00208954999628193/0.00249044250415687/0.00244221992799508/0.18953392530302/0.45100266749392/0.00273126151324055/0.116475373972223/0.0361454826208568/0.00466493309055747/0.0047652905646497/0.0154693879864013/0.00277303309554235/0.00528269741448222/0.122738423813014}],((B1:0.5[&model=LG+F{0.0019997312753308/0.000451231100030003/0.00307795570243158/0.000580867037446888/0.00383322593787462/0.00459480979916194/0.00141201798477056/0.000232974911318968/0.00165033546324814/0.313108534675249/0.304766039967481/0.00451202226123066/0.192416389899003/0.0597120493360344/0.000436393280016509/0.00322015553201195/0.0104534727999134/0.00187388318548826/0.00872697404402305/0.0829407586105838}],B2:0.5[&model=LG+F{0.0019997312753308/0.000451231100030003/0.00307795570243158/0.000580867037446888/0.00383322593787462/0.00459480979916194/0.00141201798477056/0.000232974911318968/0.00165033546324814/0.313108534675249/0.304766039967481/0.00451202226123066/0.192416389899003/0.0597120493360344/0.000436393280016509/0.00322015553201195/0.0104534727999134/0.00187388318548826/0.00872697404402305/0.0829407586105838}]):0.001[&model=LG+F{0.0019997312753308/0.000451231100030003/0.00307795570243158/0.000580867037446888/0.00383322593787462/0.00459480979916194/0.00141201798477056/0.000232974911318968/0.00165033546324814/0.313108534675249/0.304766039967481/0.00451202226123066/0.192416389899003/0.0597120493360344/0.000436393280016509/0.00322015553201195/0.0104534727999134/0.00187388318548826/0.00872697404402305/0.0829407586105838}],(B3:0.5[&model=LG+F{0.0019997312753308/0.000451231100030003/0.00307795570243158/0.000580867037446888/0.00383322593787462/0.00459480979916194/0.00141201798477056/0.000232974911318968/0.00165033546324814/0.313108534675249/0.304766039967481/0.00451202226123066/0.192416389899003/0.0597120493360344/0.000436393280016509/0.00322015553201195/0.0104534727999134/0.00187388318548826/0.00872697404402305/0.0829407586105838}],B4:0.5[&model=LG+F{0.0019997312753308/0.000451231100030003/0.00307795570243158/0.000580867037446888/0.00383322593787462/0.00459480979916194/0.00141201798477056/0.000232974911318968/0.00165033546324814/0.313108534675249/0.304766039967481/0.00451202226123066/0.192416389899003/0.0597120493360344/0.000436393280016509/0.00322015553201195/0.0104534727999134/0.00187388318548826/0.00872697404402305/0.0829407586105838}]):0.001[&model=LG+F{0.0019997312753308/0.000451231100030003/0.00307795570243158/0.000580867037446888/0.00383322593787462/0.00459480979916194/0.00141201798477056/0.000232974911318968/0.00165033546324814/0.313108534675249/0.304766039967481/0.00451202226123066/0.192416389899003/0.0597120493360344/0.000436393280016509/0.00322015553201195/0.0104534727999134/0.00187388318548826/0.00872697404402305/0.0829407586105838}]):0.5[&model=LG+F{0.0019997312753308/0.000451231100030003/0.00307795570243158/0.000580867037446888/0.00383322593787462/0.00459480979916194/0.00141201798477056/0.000232974911318968/0.00165033546324814/0.313108534675249/0.304766039967481/0.00451202226123066/0.192416389899003/0.0597120493360344/0.000436393280016509/0.00322015553201195/0.0104534727999134/0.00187388318548826/0.00872697404402305/0.0829407586105838}]):0.25[&model=LG+F{0.0213766183525109/0.00482354560991172/0.00186317829629186/0.000859585875695959/0.00567253202906991/0.0067995485201381/0.00208954999628193/0.00249044250415687/0.00244221992799508/0.18953392530302/0.45100266749392/0.00273126151324055/0.116475373972223/0.0361454826208568/0.00466493309055747/0.0047652905646497/0.0154693879864013/0.00277303309554235/0.00528269741448222/0.122738423813014}],(((C1:0.5[&model=LG+F{0.0213766183525109/0.00482354560991172/0.00186317829629186/0.000859585875695959/0.00567253202906991/0.0067995485201381/0.00208954999628193/0.00249044250415687/0.00244221992799508/0.18953392530302/0.45100266749392/0.00273126151324055/0.116475373972223/0.0361454826208568/0.00466493309055747/0.0047652905646497/0.0154693879864013/0.00277303309554235/0.00528269741448222/0.122738423813014}],C2:0.5[&model=LG+F{0.0213766183525109/0.00482354560991172/0.00186317829629186/0.000859585875695959/0.00567253202906991/0.0067995485201381/0.00208954999628193/0.00249044250415687/0.00244221992799508/0.18953392530302/0.45100266749392/0.00273126151324055/0.116475373972223/0.0361454826208568/0.00466493309055747/0.0047652905646497/0.0154693879864013/0.00277303309554235/0.00528269741448222/0.122738423813014}]):0.001[&model=LG+F{0.0213766183525109/0.00482354560991172/0.00186317829629186/0.000859585875695959/0.00567253202906991/0.0067995485201381/0.00208954999628193/0.00249044250415687/0.00244221992799508/0.18953392530302/0.45100266749392/0.00273126151324055/0.116475373972223/0.0361454826208568/0.00466493309055747/0.0047652905646497/0.0154693879864013/0.00277303309554235/0.00528269741448222/0.122738423813014}],(C3:0.5[&model=LG+F{0.0213766183525109/0.00482354560991172/0.00186317829629186/0.000859585875695959/0.00567253202906991/0.0067995485201381/0.00208954999628193/0.00249044250415687/0.00244221992799508/0.18953392530302/0.45100266749392/0.00273126151324055/0.116475373972223/0.0361454826208568/0.00466493309055747/0.0047652905646497/0.0154693879864013/0.00277303309554235/0.00528269741448222/0.122738423813014}],C4:0.5[&model=LG+F{0.0213766183525109/0.00482354560991172/0.00186317829629186/0.000859585875695959/0.00567253202906991/0.0067995485201381/0.00208954999628193/0.00249044250415687/0.00244221992799508/0.18953392530302/0.45100266749392/0.00273126151324055/0.116475373972223/0.0361454826208568/0.00466493309055747/0.0047652905646497/0.0154693879864013/0.00277303309554235/0.00528269741448222/0.122738423813014}]):0.001[&model=LG+F{0.0213766183525109/0.00482354560991172/0.00186317829629186/0.000859585875695959/0.00567253202906991/0.0067995485201381/0.00208954999628193/0.00249044250415687/0.00244221992799508/0.18953392530302/0.45100266749392/0.00273126151324055/0.116475373972223/0.0361454826208568/0.00466493309055747/0.0047652905646497/0.0154693879864013/0.00277303309554235/0.00528269741448222/0.122738423813014}]):0.5[&model=LG+F{0.0213766183525109/0.00482354560991172/0.00186317829629186/0.000859585875695959/0.00567253202906991/0.0067995485201381/0.00208954999628193/0.00249044250415687/0.00244221992799508/0.18953392530302/0.45100266749392/0.00273126151324055/0.116475373972223/0.0361454826208568/0.00466493309055747/0.0047652905646497/0.0154693879864013/0.00277303309554235/0.00528269741448222/0.122738423813014}],((D1:0.5[&model=LG+F{0.0019997312753308/0.000451231100030003/0.00307795570243158/0.000580867037446888/0.00383322593787462/0.00459480979916194/0.00141201798477056/0.000232974911318968/0.00165033546324814/0.313108534675249/0.304766039967481/0.00451202226123066/0.192416389899003/0.0597120493360344/0.000436393280016509/0.00322015553201195/0.0104534727999134/0.00187388318548826/0.00872697404402305/0.0829407586105838}],D2:0.5[&model=LG+F{0.0019997312753308/0.000451231100030003/0.00307795570243158/0.000580867037446888/0.00383322593787462/0.00459480979916194/0.00141201798477056/0.000232974911318968/0.00165033546324814/0.313108534675249/0.304766039967481/0.00451202226123066/0.192416389899003/0.0597120493360344/0.000436393280016509/0.00322015553201195/0.0104534727999134/0.00187388318548826/0.00872697404402305/0.0829407586105838}]):0.001[&model=LG+F{0.0019997312753308/0.000451231100030003/0.00307795570243158/0.000580867037446888/0.00383322593787462/0.00459480979916194/0.00141201798477056/0.000232974911318968/0.00165033546324814/0.313108534675249/0.304766039967481/0.00451202226123066/0.192416389899003/0.0597120493360344/0.000436393280016509/0.00322015553201195/0.0104534727999134/0.00187388318548826/0.00872697404402305/0.0829407586105838}],(D3:0.5[&model=LG+F{0.0019997312753308/0.000451231100030003/0.00307795570243158/0.000580867037446888/0.00383322593787462/0.00459480979916194/0.00141201798477056/0.000232974911318968/0.00165033546324814/0.313108534675249/0.304766039967481/0.00451202226123066/0.192416389899003/0.0597120493360344/0.000436393280016509/0.00322015553201195/0.0104534727999134/0.00187388318548826/0.00872697404402305/0.0829407586105838}],D4:0.5[&model=LG+F{0.0019997312753308/0.000451231100030003/0.00307795570243158/0.000580867037446888/0.00383322593787462/0.00459480979916194/0.00141201798477056/0.000232974911318968/0.00165033546324814/0.313108534675249/0.304766039967481/0.00451202226123066/0.192416389899003/0.0597120493360344/0.000436393280016509/0.00322015553201195/0.0104534727999134/0.00187388318548826/0.00872697404402305/0.0829407586105838}]):0.001[&model=LG+F{0.0019997312753308/0.000451231100030003/0.00307795570243158/0.000580867037446888/0.00383322593787462/0.00459480979916194/0.00141201798477056/0.000232974911318968/0.00165033546324814/0.313108534675249/0.304766039967481/0.00451202226123066/0.192416389899003/0.0597120493360344/0.000436393280016509/0.00322015553201195/0.0104534727999134/0.00187388318548826/0.00872697404402305/0.0829407586105838}]):0.5[&model=LG+F{0.0019997312753308/0.000451231100030003/0.00307795570243158/0.000580867037446888/0.00383322593787462/0.00459480979916194/0.00141201798477056/0.000232974911318968/0.00165033546324814/0.313108534675249/0.304766039967481/0.00451202226123066/0.192416389899003/0.0597120493360344/0.000436393280016509/0.00322015553201195/0.0104534727999134/0.00187388318548826/0.00872697404402305/0.0829407586105838}]):0.25[&model=LG+F{0.0213766183525109/0.00482354560991172/0.00186317829629186/0.000859585875695959/0.00567253202906991/0.0067995485201381/0.00208954999628193/0.00249044250415687/0.00244221992799508/0.18953392530302/0.45100266749392/0.00273126151324055/0.116475373972223/0.0361454826208568/0.00466493309055747/0.0047652905646497/0.0154693879864013/0.00277303309554235/0.00528269741448222/0.122738423813014}]);
```
