## Supplementary material for "Modeling site-and-branch-heterogeneity with GFmix": C20pi13.nwk

```
((((A1:0.5[&model=LG+F{0.0539122264018139/0.057086183100373/0.0193443132508111/0.0143551286778951/0.00769725718764493/0.0435985657912991/0.0469896906077718/0.0059065574425311/0.0167928265297053/0.160745710471182/0.113871962518942/0.0533119171549772/0.0304865800861933/0.0120631740724601/0.0140389368179271/0.0269117658648222/0.0966583809919424/0.00321537861255827/0.0103809515210175/0.212632087336373}],A2:0.5[&model=LG+F{0.0539122264018139/0.057086183100373/0.0193443132508111/0.0143551286778951/0.00769725718764493/0.0435985657912991/0.0469896906077718/0.0059065574425311/0.0167928265297053/0.160745710471182/0.113871962518942/0.0533119171549772/0.0304865800861933/0.0120631740724601/0.0140389368179271/0.0269117658648222/0.0966583809919424/0.00321537861255827/0.0103809515210175/0.212632087336373}]):0.001[&model=LG+F{0.0539122264018139/0.057086183100373/0.0193443132508111/0.0143551286778951/0.00769725718764493/0.0435985657912991/0.0469896906077718/0.0059065574425311/0.0167928265297053/0.160745710471182/0.113871962518942/0.0533119171549772/0.0304865800861933/0.0120631740724601/0.0140389368179271/0.0269117658648222/0.0966583809919424/0.00321537861255827/0.0103809515210175/0.212632087336373}],(A3:0.5[&model=LG+F{0.0539122264018139/0.057086183100373/0.0193443132508111/0.0143551286778951/0.00769725718764493/0.0435985657912991/0.0469896906077718/0.0059065574425311/0.0167928265297053/0.160745710471182/0.113871962518942/0.0533119171549772/0.0304865800861933/0.0120631740724601/0.0140389368179271/0.0269117658648222/0.0966583809919424/0.00321537861255827/0.0103809515210175/0.212632087336373}],A4:0.5[&model=LG+F{0.0539122264018139/0.057086183100373/0.0193443132508111/0.0143551286778951/0.00769725718764493/0.0435985657912991/0.0469896906077718/0.0059065574425311/0.0167928265297053/0.160745710471182/0.113871962518942/0.0533119171549772/0.0304865800861933/0.0120631740724601/0.0140389368179271/0.0269117658648222/0.0966583809919424/0.00321537861255827/0.0103809515210175/0.212632087336373}]):0.001[&model=LG+F{0.0539122264018139/0.057086183100373/0.0193443132508111/0.0143551286778951/0.00769725718764493/0.0435985657912991/0.0469896906077718/0.0059065574425311/0.0167928265297053/0.160745710471182/0.113871962518942/0.0533119171549772/0.0304865800861933/0.0120631740724601/0.0140389368179271/0.0269117658648222/0.0966583809919424/0.00321537861255827/0.0103809515210175/0.212632087336373}]):0.5[&model=LG+F{0.0539122264018139/0.057086183100373/0.0193443132508111/0.0143551286778951/0.00769725718764493/0.0435985657912991/0.0469896906077718/0.0059065574425311/0.0167928265297053/0.160745710471182/0.113871962518942/0.0533119171549772/0.0304865800861933/0.0120631740724601/0.0140389368179271/0.0269117658648222/0.0966583809919424/0.00321537861255827/0.0103809515210175/0.212632087336373}],((B1:0.5[&model=LG+F{0.00573731389873026/0.006075084884942/0.0363538134297779/0.0110352775429311/0.00591714440817104/0.0335157061128673/0.0361225795427183/0.000628573078323884/0.0129092191121178/0.302089792092332/0.0875372655272514/0.1001892114084/0.0572935017229928/0.0226703514317192/0.00149401708489225/0.0206879932707254/0.0743045976828443/0.00247177132238621/0.0195089466307529/0.163457545448746}],B2:0.5[&model=LG+F{0.00573731389873026/0.006075084884942/0.0363538134297779/0.0110352775429311/0.00591714440817104/0.0335157061128673/0.0361225795427183/0.000628573078323884/0.0129092191121178/0.302089792092332/0.0875372655272514/0.1001892114084/0.0572935017229928/0.0226703514317192/0.00149401708489225/0.0206879932707254/0.0743045976828443/0.00247177132238621/0.0195089466307529/0.163457545448746}]):0.001[&model=LG+F{0.00573731389873026/0.006075084884942/0.0363538134297779/0.0110352775429311/0.00591714440817104/0.0335157061128673/0.0361225795427183/0.000628573078323884/0.0129092191121178/0.302089792092332/0.0875372655272514/0.1001892114084/0.0572935017229928/0.0226703514317192/0.00149401708489225/0.0206879932707254/0.0743045976828443/0.00247177132238621/0.0195089466307529/0.163457545448746}],(B3:0.5[&model=LG+F{0.00573731389873026/0.006075084884942/0.0363538134297779/0.0110352775429311/0.00591714440817104/0.0335157061128673/0.0361225795427183/0.000628573078323884/0.0129092191121178/0.302089792092332/0.0875372655272514/0.1001892114084/0.0572935017229928/0.0226703514317192/0.00149401708489225/0.0206879932707254/0.0743045976828443/0.00247177132238621/0.0195089466307529/0.163457545448746}],B4:0.5[&model=LG+F{0.00573731389873026/0.006075084884942/0.0363538134297779/0.0110352775429311/0.00591714440817104/0.0335157061128673/0.0361225795427183/0.000628573078323884/0.0129092191121178/0.302089792092332/0.0875372655272514/0.1001892114084/0.0572935017229928/0.0226703514317192/0.00149401708489225/0.0206879932707254/0.0743045976828443/0.00247177132238621/0.0195089466307529/0.163457545448746}]):0.001[&model=LG+F{0.00573731389873026/0.006075084884942/0.0363538134297779/0.0110352775429311/0.00591714440817104/0.0335157061128673/0.0361225795427183/0.000628573078323884/0.0129092191121178/0.302089792092332/0.0875372655272514/0.1001892114084/0.0572935017229928/0.0226703514317192/0.00149401708489225/0.0206879932707254/0.0743045976828443/0.00247177132238621/0.0195089466307529/0.163457545448746}]):0.5[&model=LG+F{0.00573731389873026/0.006075084884942/0.0363538134297779/0.0110352775429311/0.00591714440817104/0.0335157061128673/0.0361225795427183/0.000628573078323884/0.0129092191121178/0.302089792092332/0.0875372655272514/0.1001892114084/0.0572935017229928/0.0226703514317192/0.00149401708489225/0.0206879932707254/0.0743045976828443/0.00247177132238621/0.0195089466307529/0.163457545448746}]):0.25[&model=LG+F{0.0539122264018139/0.057086183100373/0.0193443132508111/0.0143551286778951/0.00769725718764493/0.0435985657912991/0.0469896906077718/0.0059065574425311/0.0167928265297053/0.160745710471182/0.113871962518942/0.0533119171549772/0.0304865800861933/0.0120631740724601/0.0140389368179271/0.0269117658648222/0.0966583809919424/0.00321537861255827/0.0103809515210175/0.212632087336373}],(((C1:0.5[&model=LG+F{0.0539122264018139/0.057086183100373/0.0193443132508111/0.0143551286778951/0.00769725718764493/0.0435985657912991/0.0469896906077718/0.0059065574425311/0.0167928265297053/0.160745710471182/0.113871962518942/0.0533119171549772/0.0304865800861933/0.0120631740724601/0.0140389368179271/0.0269117658648222/0.0966583809919424/0.00321537861255827/0.0103809515210175/0.212632087336373}],C2:0.5[&model=LG+F{0.0539122264018139/0.057086183100373/0.0193443132508111/0.0143551286778951/0.00769725718764493/0.0435985657912991/0.0469896906077718/0.0059065574425311/0.0167928265297053/0.160745710471182/0.113871962518942/0.0533119171549772/0.0304865800861933/0.0120631740724601/0.0140389368179271/0.0269117658648222/0.0966583809919424/0.00321537861255827/0.0103809515210175/0.212632087336373}]):0.001[&model=LG+F{0.0539122264018139/0.057086183100373/0.0193443132508111/0.0143551286778951/0.00769725718764493/0.0435985657912991/0.0469896906077718/0.0059065574425311/0.0167928265297053/0.160745710471182/0.113871962518942/0.0533119171549772/0.0304865800861933/0.0120631740724601/0.0140389368179271/0.0269117658648222/0.0966583809919424/0.00321537861255827/0.0103809515210175/0.212632087336373}],(C3:0.5[&model=LG+F{0.0539122264018139/0.057086183100373/0.0193443132508111/0.0143551286778951/0.00769725718764493/0.0435985657912991/0.0469896906077718/0.0059065574425311/0.0167928265297053/0.160745710471182/0.113871962518942/0.0533119171549772/0.0304865800861933/0.0120631740724601/0.0140389368179271/0.0269117658648222/0.0966583809919424/0.00321537861255827/0.0103809515210175/0.212632087336373}],C4:0.5[&model=LG+F{0.0539122264018139/0.057086183100373/0.0193443132508111/0.0143551286778951/0.00769725718764493/0.0435985657912991/0.0469896906077718/0.0059065574425311/0.0167928265297053/0.160745710471182/0.113871962518942/0.0533119171549772/0.0304865800861933/0.0120631740724601/0.0140389368179271/0.0269117658648222/0.0966583809919424/0.00321537861255827/0.0103809515210175/0.212632087336373}]):0.001[&model=LG+F{0.0539122264018139/0.057086183100373/0.0193443132508111/0.0143551286778951/0.00769725718764493/0.0435985657912991/0.0469896906077718/0.0059065574425311/0.0167928265297053/0.160745710471182/0.113871962518942/0.0533119171549772/0.0304865800861933/0.0120631740724601/0.0140389368179271/0.0269117658648222/0.0966583809919424/0.00321537861255827/0.0103809515210175/0.212632087336373}]):0.5[&model=LG+F{0.0539122264018139/0.057086183100373/0.0193443132508111/0.0143551286778951/0.00769725718764493/0.0435985657912991/0.0469896906077718/0.0059065574425311/0.0167928265297053/0.160745710471182/0.113871962518942/0.0533119171549772/0.0304865800861933/0.0120631740724601/0.0140389368179271/0.0269117658648222/0.0966583809919424/0.00321537861255827/0.0103809515210175/0.212632087336373}],((D1:0.5[&model=LG+F{0.00573731389873026/0.006075084884942/0.0363538134297779/0.0110352775429311/0.00591714440817104/0.0335157061128673/0.0361225795427183/0.000628573078323884/0.0129092191121178/0.302089792092332/0.0875372655272514/0.1001892114084/0.0572935017229928/0.0226703514317192/0.00149401708489225/0.0206879932707254/0.0743045976828443/0.00247177132238621/0.0195089466307529/0.163457545448746}],D2:0.5[&model=LG+F{0.00573731389873026/0.006075084884942/0.0363538134297779/0.0110352775429311/0.00591714440817104/0.0335157061128673/0.0361225795427183/0.000628573078323884/0.0129092191121178/0.302089792092332/0.0875372655272514/0.1001892114084/0.0572935017229928/0.0226703514317192/0.00149401708489225/0.0206879932707254/0.0743045976828443/0.00247177132238621/0.0195089466307529/0.163457545448746}]):0.001[&model=LG+F{0.00573731389873026/0.006075084884942/0.0363538134297779/0.0110352775429311/0.00591714440817104/0.0335157061128673/0.0361225795427183/0.000628573078323884/0.0129092191121178/0.302089792092332/0.0875372655272514/0.1001892114084/0.0572935017229928/0.0226703514317192/0.00149401708489225/0.0206879932707254/0.0743045976828443/0.00247177132238621/0.0195089466307529/0.163457545448746}],(D3:0.5[&model=LG+F{0.00573731389873026/0.006075084884942/0.0363538134297779/0.0110352775429311/0.00591714440817104/0.0335157061128673/0.0361225795427183/0.000628573078323884/0.0129092191121178/0.302089792092332/0.0875372655272514/0.1001892114084/0.0572935017229928/0.0226703514317192/0.00149401708489225/0.0206879932707254/0.0743045976828443/0.00247177132238621/0.0195089466307529/0.163457545448746}],D4:0.5[&model=LG+F{0.00573731389873026/0.006075084884942/0.0363538134297779/0.0110352775429311/0.00591714440817104/0.0335157061128673/0.0361225795427183/0.000628573078323884/0.0129092191121178/0.302089792092332/0.0875372655272514/0.1001892114084/0.0572935017229928/0.0226703514317192/0.00149401708489225/0.0206879932707254/0.0743045976828443/0.00247177132238621/0.0195089466307529/0.163457545448746}]):0.001[&model=LG+F{0.00573731389873026/0.006075084884942/0.0363538134297779/0.0110352775429311/0.00591714440817104/0.0335157061128673/0.0361225795427183/0.000628573078323884/0.0129092191121178/0.302089792092332/0.0875372655272514/0.1001892114084/0.0572935017229928/0.0226703514317192/0.00149401708489225/0.0206879932707254/0.0743045976828443/0.00247177132238621/0.0195089466307529/0.163457545448746}]):0.5[&model=LG+F{0.00573731389873026/0.006075084884942/0.0363538134297779/0.0110352775429311/0.00591714440817104/0.0335157061128673/0.0361225795427183/0.000628573078323884/0.0129092191121178/0.302089792092332/0.0875372655272514/0.1001892114084/0.0572935017229928/0.0226703514317192/0.00149401708489225/0.0206879932707254/0.0743045976828443/0.00247177132238621/0.0195089466307529/0.163457545448746}]):0.25[&model=LG+F{0.0539122264018139/0.057086183100373/0.0193443132508111/0.0143551286778951/0.00769725718764493/0.0435985657912991/0.0469896906077718/0.0059065574425311/0.0167928265297053/0.160745710471182/0.113871962518942/0.0533119171549772/0.0304865800861933/0.0120631740724601/0.0140389368179271/0.0269117658648222/0.0966583809919424/0.00321537861255827/0.0103809515210175/0.212632087336373}]);
```
