## Supplementary material for "Modeling site-and-branch-heterogeneity with GFmix": C20pi14.nwk

```
((((A1:0.5[&model=LG+F{0.438119220705881/0.00590242971069439/0.00788955528281569/0.00427225027075663/0.0385215044122238/0.00580471204780524/0.00598544992034174/0.0995492124143216/0.00293995097811509/0.00657681183052097/0.00945533687396295/0.00335036852122598/0.00596424066351973/0.00416741112579676/0.0197629677167981/0.223474858507305/0.070643773020048/0.00115228085017431/0.00299624732412245/0.0434710886270229}],A2:0.5[&model=LG+F{0.438119220705881/0.00590242971069439/0.00788955528281569/0.00427225027075663/0.0385215044122238/0.00580471204780524/0.00598544992034174/0.0995492124143216/0.00293995097811509/0.00657681183052097/0.00945533687396295/0.00335036852122598/0.00596424066351973/0.00416741112579676/0.0197629677167981/0.223474858507305/0.070643773020048/0.00115228085017431/0.00299624732412245/0.0434710886270229}]):0.001[&model=LG+F{0.438119220705881/0.00590242971069439/0.00788955528281569/0.00427225027075663/0.0385215044122238/0.00580471204780524/0.00598544992034174/0.0995492124143216/0.00293995097811509/0.00657681183052097/0.00945533687396295/0.00335036852122598/0.00596424066351973/0.00416741112579676/0.0197629677167981/0.223474858507305/0.070643773020048/0.00115228085017431/0.00299624732412245/0.0434710886270229}],(A3:0.5[&model=LG+F{0.438119220705881/0.00590242971069439/0.00788955528281569/0.00427225027075663/0.0385215044122238/0.00580471204780524/0.00598544992034174/0.0995492124143216/0.00293995097811509/0.00657681183052097/0.00945533687396295/0.00335036852122598/0.00596424066351973/0.00416741112579676/0.0197629677167981/0.223474858507305/0.070643773020048/0.00115228085017431/0.00299624732412245/0.0434710886270229}],A4:0.5[&model=LG+F{0.438119220705881/0.00590242971069439/0.00788955528281569/0.00427225027075663/0.0385215044122238/0.00580471204780524/0.00598544992034174/0.0995492124143216/0.00293995097811509/0.00657681183052097/0.00945533687396295/0.00335036852122598/0.00596424066351973/0.00416741112579676/0.0197629677167981/0.223474858507305/0.070643773020048/0.00115228085017431/0.00299624732412245/0.0434710886270229}]):0.001[&model=LG+F{0.438119220705881/0.00590242971069439/0.00788955528281569/0.00427225027075663/0.0385215044122238/0.00580471204780524/0.00598544992034174/0.0995492124143216/0.00293995097811509/0.00657681183052097/0.00945533687396295/0.00335036852122598/0.00596424066351973/0.00416741112579676/0.0197629677167981/0.223474858507305/0.070643773020048/0.00115228085017431/0.00299624732412245/0.0434710886270229}]):0.5[&model=LG+F{0.438119220705881/0.00590242971069439/0.00788955528281569/0.00427225027075663/0.0385215044122238/0.00580471204780524/0.00598544992034174/0.0995492124143216/0.00293995097811509/0.00657681183052097/0.00945533687396295/0.00335036852122598/0.00596424066351973/0.00416741112579676/0.0197629677167981/0.223474858507305/0.070643773020048/0.00115228085017431/0.00299624732412245/0.0434710886270229}],((B1:0.5[&model=LG+F{0.108429923902529/0.00146078960731163/0.034481383560154/0.00763780134801736/0.0688675942842722/0.0103774907118743/0.0107006084786274/0.0246373886752801/0.0052559564914664/0.0287440246252027/0.0169039686687462/0.0146428205275252/0.0260667759578072/0.0182137137430853/0.00489112776693065/0.399521672978393/0.126294826053343/0.00206001326537392/0.0130951301462051/0.0777163130137635}],B2:0.5[&model=LG+F{0.108429923902529/0.00146078960731163/0.034481383560154/0.00763780134801736/0.0688675942842722/0.0103774907118743/0.0107006084786274/0.0246373886752801/0.0052559564914664/0.0287440246252027/0.0169039686687462/0.0146428205275252/0.0260667759578072/0.0182137137430853/0.00489112776693065/0.399521672978393/0.126294826053343/0.00206001326537392/0.0130951301462051/0.0777163130137635}]):0.001[&model=LG+F{0.108429923902529/0.00146078960731163/0.034481383560154/0.00763780134801736/0.0688675942842722/0.0103774907118743/0.0107006084786274/0.0246373886752801/0.0052559564914664/0.0287440246252027/0.0169039686687462/0.0146428205275252/0.0260667759578072/0.0182137137430853/0.00489112776693065/0.399521672978393/0.126294826053343/0.00206001326537392/0.0130951301462051/0.0777163130137635}],(B3:0.5[&model=LG+F{0.108429923902529/0.00146078960731163/0.034481383560154/0.00763780134801736/0.0688675942842722/0.0103774907118743/0.0107006084786274/0.0246373886752801/0.0052559564914664/0.0287440246252027/0.0169039686687462/0.0146428205275252/0.0260667759578072/0.0182137137430853/0.00489112776693065/0.399521672978393/0.126294826053343/0.00206001326537392/0.0130951301462051/0.0777163130137635}],B4:0.5[&model=LG+F{0.108429923902529/0.00146078960731163/0.034481383560154/0.00763780134801736/0.0688675942842722/0.0103774907118743/0.0107006084786274/0.0246373886752801/0.0052559564914664/0.0287440246252027/0.0169039686687462/0.0146428205275252/0.0260667759578072/0.0182137137430853/0.00489112776693065/0.399521672978393/0.126294826053343/0.00206001326537392/0.0130951301462051/0.0777163130137635}]):0.001[&model=LG+F{0.108429923902529/0.00146078960731163/0.034481383560154/0.00763780134801736/0.0688675942842722/0.0103774907118743/0.0107006084786274/0.0246373886752801/0.0052559564914664/0.0287440246252027/0.0169039686687462/0.0146428205275252/0.0260667759578072/0.0182137137430853/0.00489112776693065/0.399521672978393/0.126294826053343/0.00206001326537392/0.0130951301462051/0.0777163130137635}]):0.5[&model=LG+F{0.108429923902529/0.00146078960731163/0.034481383560154/0.00763780134801736/0.0688675942842722/0.0103774907118743/0.0107006084786274/0.0246373886752801/0.0052559564914664/0.0287440246252027/0.0169039686687462/0.0146428205275252/0.0260667759578072/0.0182137137430853/0.00489112776693065/0.399521672978393/0.126294826053343/0.00206001326537392/0.0130951301462051/0.0777163130137635}]):0.25[&model=LG+F{0.438119220705881/0.00590242971069439/0.00788955528281569/0.00427225027075663/0.0385215044122238/0.00580471204780524/0.00598544992034174/0.0995492124143216/0.00293995097811509/0.00657681183052097/0.00945533687396295/0.00335036852122598/0.00596424066351973/0.00416741112579676/0.0197629677167981/0.223474858507305/0.070643773020048/0.00115228085017431/0.00299624732412245/0.0434710886270229}],(((C1:0.5[&model=LG+F{0.438119220705881/0.00590242971069439/0.00788955528281569/0.00427225027075663/0.0385215044122238/0.00580471204780524/0.00598544992034174/0.0995492124143216/0.00293995097811509/0.00657681183052097/0.00945533687396295/0.00335036852122598/0.00596424066351973/0.00416741112579676/0.0197629677167981/0.223474858507305/0.070643773020048/0.00115228085017431/0.00299624732412245/0.0434710886270229}],C2:0.5[&model=LG+F{0.438119220705881/0.00590242971069439/0.00788955528281569/0.00427225027075663/0.0385215044122238/0.00580471204780524/0.00598544992034174/0.0995492124143216/0.00293995097811509/0.00657681183052097/0.00945533687396295/0.00335036852122598/0.00596424066351973/0.00416741112579676/0.0197629677167981/0.223474858507305/0.070643773020048/0.00115228085017431/0.00299624732412245/0.0434710886270229}]):0.001[&model=LG+F{0.438119220705881/0.00590242971069439/0.00788955528281569/0.00427225027075663/0.0385215044122238/0.00580471204780524/0.00598544992034174/0.0995492124143216/0.00293995097811509/0.00657681183052097/0.00945533687396295/0.00335036852122598/0.00596424066351973/0.00416741112579676/0.0197629677167981/0.223474858507305/0.070643773020048/0.00115228085017431/0.00299624732412245/0.0434710886270229}],(C3:0.5[&model=LG+F{0.438119220705881/0.00590242971069439/0.00788955528281569/0.00427225027075663/0.0385215044122238/0.00580471204780524/0.00598544992034174/0.0995492124143216/0.00293995097811509/0.00657681183052097/0.00945533687396295/0.00335036852122598/0.00596424066351973/0.00416741112579676/0.0197629677167981/0.223474858507305/0.070643773020048/0.00115228085017431/0.00299624732412245/0.0434710886270229}],C4:0.5[&model=LG+F{0.438119220705881/0.00590242971069439/0.00788955528281569/0.00427225027075663/0.0385215044122238/0.00580471204780524/0.00598544992034174/0.0995492124143216/0.00293995097811509/0.00657681183052097/0.00945533687396295/0.00335036852122598/0.00596424066351973/0.00416741112579676/0.0197629677167981/0.223474858507305/0.070643773020048/0.00115228085017431/0.00299624732412245/0.0434710886270229}]):0.001[&model=LG+F{0.438119220705881/0.00590242971069439/0.00788955528281569/0.00427225027075663/0.0385215044122238/0.00580471204780524/0.00598544992034174/0.0995492124143216/0.00293995097811509/0.00657681183052097/0.00945533687396295/0.00335036852122598/0.00596424066351973/0.00416741112579676/0.0197629677167981/0.223474858507305/0.070643773020048/0.00115228085017431/0.00299624732412245/0.0434710886270229}]):0.5[&model=LG+F{0.438119220705881/0.00590242971069439/0.00788955528281569/0.00427225027075663/0.0385215044122238/0.00580471204780524/0.00598544992034174/0.0995492124143216/0.00293995097811509/0.00657681183052097/0.00945533687396295/0.00335036852122598/0.00596424066351973/0.00416741112579676/0.0197629677167981/0.223474858507305/0.070643773020048/0.00115228085017431/0.00299624732412245/0.0434710886270229}],((D1:0.5[&model=LG+F{0.108429923902529/0.00146078960731163/0.034481383560154/0.00763780134801736/0.0688675942842722/0.0103774907118743/0.0107006084786274/0.0246373886752801/0.0052559564914664/0.0287440246252027/0.0169039686687462/0.0146428205275252/0.0260667759578072/0.0182137137430853/0.00489112776693065/0.399521672978393/0.126294826053343/0.00206001326537392/0.0130951301462051/0.0777163130137635}],D2:0.5[&model=LG+F{0.108429923902529/0.00146078960731163/0.034481383560154/0.00763780134801736/0.0688675942842722/0.0103774907118743/0.0107006084786274/0.0246373886752801/0.0052559564914664/0.0287440246252027/0.0169039686687462/0.0146428205275252/0.0260667759578072/0.0182137137430853/0.00489112776693065/0.399521672978393/0.126294826053343/0.00206001326537392/0.0130951301462051/0.0777163130137635}]):0.001[&model=LG+F{0.108429923902529/0.00146078960731163/0.034481383560154/0.00763780134801736/0.0688675942842722/0.0103774907118743/0.0107006084786274/0.0246373886752801/0.0052559564914664/0.0287440246252027/0.0169039686687462/0.0146428205275252/0.0260667759578072/0.0182137137430853/0.00489112776693065/0.399521672978393/0.126294826053343/0.00206001326537392/0.0130951301462051/0.0777163130137635}],(D3:0.5[&model=LG+F{0.108429923902529/0.00146078960731163/0.034481383560154/0.00763780134801736/0.0688675942842722/0.0103774907118743/0.0107006084786274/0.0246373886752801/0.0052559564914664/0.0287440246252027/0.0169039686687462/0.0146428205275252/0.0260667759578072/0.0182137137430853/0.00489112776693065/0.399521672978393/0.126294826053343/0.00206001326537392/0.0130951301462051/0.0777163130137635}],D4:0.5[&model=LG+F{0.108429923902529/0.00146078960731163/0.034481383560154/0.00763780134801736/0.0688675942842722/0.0103774907118743/0.0107006084786274/0.0246373886752801/0.0052559564914664/0.0287440246252027/0.0169039686687462/0.0146428205275252/0.0260667759578072/0.0182137137430853/0.00489112776693065/0.399521672978393/0.126294826053343/0.00206001326537392/0.0130951301462051/0.0777163130137635}]):0.001[&model=LG+F{0.108429923902529/0.00146078960731163/0.034481383560154/0.00763780134801736/0.0688675942842722/0.0103774907118743/0.0107006084786274/0.0246373886752801/0.0052559564914664/0.0287440246252027/0.0169039686687462/0.0146428205275252/0.0260667759578072/0.0182137137430853/0.00489112776693065/0.399521672978393/0.126294826053343/0.00206001326537392/0.0130951301462051/0.0777163130137635}]):0.5[&model=LG+F{0.108429923902529/0.00146078960731163/0.034481383560154/0.00763780134801736/0.0688675942842722/0.0103774907118743/0.0107006084786274/0.0246373886752801/0.0052559564914664/0.0287440246252027/0.0169039686687462/0.0146428205275252/0.0260667759578072/0.0182137137430853/0.00489112776693065/0.399521672978393/0.126294826053343/0.00206001326537392/0.0130951301462051/0.0777163130137635}]):0.25[&model=LG+F{0.438119220705881/0.00590242971069439/0.00788955528281569/0.00427225027075663/0.0385215044122238/0.00580471204780524/0.00598544992034174/0.0995492124143216/0.00293995097811509/0.00657681183052097/0.00945533687396295/0.00335036852122598/0.00596424066351973/0.00416741112579676/0.0197629677167981/0.223474858507305/0.070643773020048/0.00115228085017431/0.00299624732412245/0.0434710886270229}]);
```
