## Supplementary material for "Modeling site-and-branch-heterogeneity with GFmix": C20pi15.nwk

```
((((A1:0.5[&model=LG+F{0.0453070588583205/0.0827994451692629/0.095470038150374/0.0370381492570807/0.0126441256353791/0.0837542229063867/0.0377143170873531/0.0263103398402249/0.213632758615565/0.00860889891018894/0.0365352538664555/0.0444275276845223/0.00923618398311967/0.0422802461434871/0.0110936388275797/0.0540471191089763/0.0314331404856856/0.0141938500166448/0.098023825984175/0.0154506325131035}],A2:0.5[&model=LG+F{0.0453070588583205/0.0827994451692629/0.095470038150374/0.0370381492570807/0.0126441256353791/0.0837542229063867/0.0377143170873531/0.0263103398402249/0.213632758615565/0.00860889891018894/0.0365352538664555/0.0444275276845223/0.00923618398311967/0.0422802461434871/0.0110936388275797/0.0540471191089763/0.0314331404856856/0.0141938500166448/0.098023825984175/0.0154506325131035}]):0.001[&model=LG+F{0.0453070588583205/0.0827994451692629/0.095470038150374/0.0370381492570807/0.0126441256353791/0.0837542229063867/0.0377143170873531/0.0263103398402249/0.213632758615565/0.00860889891018894/0.0365352538664555/0.0444275276845223/0.00923618398311967/0.0422802461434871/0.0110936388275797/0.0540471191089763/0.0314331404856856/0.0141938500166448/0.098023825984175/0.0154506325131035}],(A3:0.5[&model=LG+F{0.0453070588583205/0.0827994451692629/0.095470038150374/0.0370381492570807/0.0126441256353791/0.0837542229063867/0.0377143170873531/0.0263103398402249/0.213632758615565/0.00860889891018894/0.0365352538664555/0.0444275276845223/0.00923618398311967/0.0422802461434871/0.0110936388275797/0.0540471191089763/0.0314331404856856/0.0141938500166448/0.098023825984175/0.0154506325131035}],A4:0.5[&model=LG+F{0.0453070588583205/0.0827994451692629/0.095470038150374/0.0370381492570807/0.0126441256353791/0.0837542229063867/0.0377143170873531/0.0263103398402249/0.213632758615565/0.00860889891018894/0.0365352538664555/0.0444275276845223/0.00923618398311967/0.0422802461434871/0.0110936388275797/0.0540471191089763/0.0314331404856856/0.0141938500166448/0.098023825984175/0.0154506325131035}]):0.001[&model=LG+F{0.0453070588583205/0.0827994451692629/0.095470038150374/0.0370381492570807/0.0126441256353791/0.0837542229063867/0.0377143170873531/0.0263103398402249/0.213632758615565/0.00860889891018894/0.0365352538664555/0.0444275276845223/0.00923618398311967/0.0422802461434871/0.0110936388275797/0.0540471191089763/0.0314331404856856/0.0141938500166448/0.098023825984175/0.0154506325131035}]):0.5[&model=LG+F{0.0453070588583205/0.0827994451692629/0.095470038150374/0.0370381492570807/0.0126441256353791/0.0837542229063867/0.0377143170873531/0.0263103398402249/0.213632758615565/0.00860889891018894/0.0365352538664555/0.0444275276845223/0.00923618398311967/0.0422802461434871/0.0110936388275797/0.0540471191089763/0.0314331404856856/0.0141938500166448/0.098023825984175/0.0154506325131035}],((B1:0.5[&model=LG+F{0.00486969128973712/0.00889944629150824/0.181208251266643/0.0287567408338134/0.00981700898290054/0.0650275062379355/0.0292817234111107/0.0028278867792019/0.165866329618129/0.0163402418923254/0.0283662884838768/0.0843262949903945/0.0175308691646473/0.0802506170021313/0.00119236599619252/0.0419626527838443/0.0244049633329588/0.0110202284549799/0.186055504252341/0.0119960053029072}],B2:0.5[&model=LG+F{0.00486969128973712/0.00889944629150824/0.181208251266643/0.0287567408338134/0.00981700898290054/0.0650275062379355/0.0292817234111107/0.0028278867792019/0.165866329618129/0.0163402418923254/0.0283662884838768/0.0843262949903945/0.0175308691646473/0.0802506170021313/0.00119236599619252/0.0419626527838443/0.0244049633329588/0.0110202284549799/0.186055504252341/0.0119960053029072}]):0.001[&model=LG+F{0.00486969128973712/0.00889944629150824/0.181208251266643/0.0287567408338134/0.00981700898290054/0.0650275062379355/0.0292817234111107/0.0028278867792019/0.165866329618129/0.0163402418923254/0.0283662884838768/0.0843262949903945/0.0175308691646473/0.0802506170021313/0.00119236599619252/0.0419626527838443/0.0244049633329588/0.0110202284549799/0.186055504252341/0.0119960053029072}],(B3:0.5[&model=LG+F{0.00486969128973712/0.00889944629150824/0.181208251266643/0.0287567408338134/0.00981700898290054/0.0650275062379355/0.0292817234111107/0.0028278867792019/0.165866329618129/0.0163402418923254/0.0283662884838768/0.0843262949903945/0.0175308691646473/0.0802506170021313/0.00119236599619252/0.0419626527838443/0.0244049633329588/0.0110202284549799/0.186055504252341/0.0119960053029072}],B4:0.5[&model=LG+F{0.00486969128973712/0.00889944629150824/0.181208251266643/0.0287567408338134/0.00981700898290054/0.0650275062379355/0.0292817234111107/0.0028278867792019/0.165866329618129/0.0163402418923254/0.0283662884838768/0.0843262949903945/0.0175308691646473/0.0802506170021313/0.00119236599619252/0.0419626527838443/0.0244049633329588/0.0110202284549799/0.186055504252341/0.0119960053029072}]):0.001[&model=LG+F{0.00486969128973712/0.00889944629150824/0.181208251266643/0.0287567408338134/0.00981700898290054/0.0650275062379355/0.0292817234111107/0.0028278867792019/0.165866329618129/0.0163402418923254/0.0283662884838768/0.0843262949903945/0.0175308691646473/0.0802506170021313/0.00119236599619252/0.0419626527838443/0.0244049633329588/0.0110202284549799/0.186055504252341/0.0119960053029072}]):0.5[&model=LG+F{0.00486969128973712/0.00889944629150824/0.181208251266643/0.0287567408338134/0.00981700898290054/0.0650275062379355/0.0292817234111107/0.0028278867792019/0.165866329618129/0.0163402418923254/0.0283662884838768/0.0843262949903945/0.0175308691646473/0.0802506170021313/0.00119236599619252/0.0419626527838443/0.0244049633329588/0.0110202284549799/0.186055504252341/0.0119960053029072}]):0.25[&model=LG+F{0.0453070588583205/0.0827994451692629/0.095470038150374/0.0370381492570807/0.0126441256353791/0.0837542229063867/0.0377143170873531/0.0263103398402249/0.213632758615565/0.00860889891018894/0.0365352538664555/0.0444275276845223/0.00923618398311967/0.0422802461434871/0.0110936388275797/0.0540471191089763/0.0314331404856856/0.0141938500166448/0.098023825984175/0.0154506325131035}],(((C1:0.5[&model=LG+F{0.0453070588583205/0.0827994451692629/0.095470038150374/0.0370381492570807/0.0126441256353791/0.0837542229063867/0.0377143170873531/0.0263103398402249/0.213632758615565/0.00860889891018894/0.0365352538664555/0.0444275276845223/0.00923618398311967/0.0422802461434871/0.0110936388275797/0.0540471191089763/0.0314331404856856/0.0141938500166448/0.098023825984175/0.0154506325131035}],C2:0.5[&model=LG+F{0.0453070588583205/0.0827994451692629/0.095470038150374/0.0370381492570807/0.0126441256353791/0.0837542229063867/0.0377143170873531/0.0263103398402249/0.213632758615565/0.00860889891018894/0.0365352538664555/0.0444275276845223/0.00923618398311967/0.0422802461434871/0.0110936388275797/0.0540471191089763/0.0314331404856856/0.0141938500166448/0.098023825984175/0.0154506325131035}]):0.001[&model=LG+F{0.0453070588583205/0.0827994451692629/0.095470038150374/0.0370381492570807/0.0126441256353791/0.0837542229063867/0.0377143170873531/0.0263103398402249/0.213632758615565/0.00860889891018894/0.0365352538664555/0.0444275276845223/0.00923618398311967/0.0422802461434871/0.0110936388275797/0.0540471191089763/0.0314331404856856/0.0141938500166448/0.098023825984175/0.0154506325131035}],(C3:0.5[&model=LG+F{0.0453070588583205/0.0827994451692629/0.095470038150374/0.0370381492570807/0.0126441256353791/0.0837542229063867/0.0377143170873531/0.0263103398402249/0.213632758615565/0.00860889891018894/0.0365352538664555/0.0444275276845223/0.00923618398311967/0.0422802461434871/0.0110936388275797/0.0540471191089763/0.0314331404856856/0.0141938500166448/0.098023825984175/0.0154506325131035}],C4:0.5[&model=LG+F{0.0453070588583205/0.0827994451692629/0.095470038150374/0.0370381492570807/0.0126441256353791/0.0837542229063867/0.0377143170873531/0.0263103398402249/0.213632758615565/0.00860889891018894/0.0365352538664555/0.0444275276845223/0.00923618398311967/0.0422802461434871/0.0110936388275797/0.0540471191089763/0.0314331404856856/0.0141938500166448/0.098023825984175/0.0154506325131035}]):0.001[&model=LG+F{0.0453070588583205/0.0827994451692629/0.095470038150374/0.0370381492570807/0.0126441256353791/0.0837542229063867/0.0377143170873531/0.0263103398402249/0.213632758615565/0.00860889891018894/0.0365352538664555/0.0444275276845223/0.00923618398311967/0.0422802461434871/0.0110936388275797/0.0540471191089763/0.0314331404856856/0.0141938500166448/0.098023825984175/0.0154506325131035}]):0.5[&model=LG+F{0.0453070588583205/0.0827994451692629/0.095470038150374/0.0370381492570807/0.0126441256353791/0.0837542229063867/0.0377143170873531/0.0263103398402249/0.213632758615565/0.00860889891018894/0.0365352538664555/0.0444275276845223/0.00923618398311967/0.0422802461434871/0.0110936388275797/0.0540471191089763/0.0314331404856856/0.0141938500166448/0.098023825984175/0.0154506325131035}],((D1:0.5[&model=LG+F{0.00486969128973712/0.00889944629150824/0.181208251266643/0.0287567408338134/0.00981700898290054/0.0650275062379355/0.0292817234111107/0.0028278867792019/0.165866329618129/0.0163402418923254/0.0283662884838768/0.0843262949903945/0.0175308691646473/0.0802506170021313/0.00119236599619252/0.0419626527838443/0.0244049633329588/0.0110202284549799/0.186055504252341/0.0119960053029072}],D2:0.5[&model=LG+F{0.00486969128973712/0.00889944629150824/0.181208251266643/0.0287567408338134/0.00981700898290054/0.0650275062379355/0.0292817234111107/0.0028278867792019/0.165866329618129/0.0163402418923254/0.0283662884838768/0.0843262949903945/0.0175308691646473/0.0802506170021313/0.00119236599619252/0.0419626527838443/0.0244049633329588/0.0110202284549799/0.186055504252341/0.0119960053029072}]):0.001[&model=LG+F{0.00486969128973712/0.00889944629150824/0.181208251266643/0.0287567408338134/0.00981700898290054/0.0650275062379355/0.0292817234111107/0.0028278867792019/0.165866329618129/0.0163402418923254/0.0283662884838768/0.0843262949903945/0.0175308691646473/0.0802506170021313/0.00119236599619252/0.0419626527838443/0.0244049633329588/0.0110202284549799/0.186055504252341/0.0119960053029072}],(D3:0.5[&model=LG+F{0.00486969128973712/0.00889944629150824/0.181208251266643/0.0287567408338134/0.00981700898290054/0.0650275062379355/0.0292817234111107/0.0028278867792019/0.165866329618129/0.0163402418923254/0.0283662884838768/0.0843262949903945/0.0175308691646473/0.0802506170021313/0.00119236599619252/0.0419626527838443/0.0244049633329588/0.0110202284549799/0.186055504252341/0.0119960053029072}],D4:0.5[&model=LG+F{0.00486969128973712/0.00889944629150824/0.181208251266643/0.0287567408338134/0.00981700898290054/0.0650275062379355/0.0292817234111107/0.0028278867792019/0.165866329618129/0.0163402418923254/0.0283662884838768/0.0843262949903945/0.0175308691646473/0.0802506170021313/0.00119236599619252/0.0419626527838443/0.0244049633329588/0.0110202284549799/0.186055504252341/0.0119960053029072}]):0.001[&model=LG+F{0.00486969128973712/0.00889944629150824/0.181208251266643/0.0287567408338134/0.00981700898290054/0.0650275062379355/0.0292817234111107/0.0028278867792019/0.165866329618129/0.0163402418923254/0.0283662884838768/0.0843262949903945/0.0175308691646473/0.0802506170021313/0.00119236599619252/0.0419626527838443/0.0244049633329588/0.0110202284549799/0.186055504252341/0.0119960053029072}]):0.5[&model=LG+F{0.00486969128973712/0.00889944629150824/0.181208251266643/0.0287567408338134/0.00981700898290054/0.0650275062379355/0.0292817234111107/0.0028278867792019/0.165866329618129/0.0163402418923254/0.0283662884838768/0.0843262949903945/0.0175308691646473/0.0802506170021313/0.00119236599619252/0.0419626527838443/0.0244049633329588/0.0110202284549799/0.186055504252341/0.0119960053029072}]):0.25[&model=LG+F{0.0453070588583205/0.0827994451692629/0.095470038150374/0.0370381492570807/0.0126441256353791/0.0837542229063867/0.0377143170873531/0.0263103398402249/0.213632758615565/0.00860889891018894/0.0365352538664555/0.0444275276845223/0.00923618398311967/0.0422802461434871/0.0110936388275797/0.0540471191089763/0.0314331404856856/0.0141938500166448/0.098023825984175/0.0154506325131035}]);
```
