## Supplementary material for "Modeling site-and-branch-heterogeneity with GFmix": C20pi16.nwk

```
((((A1:0.5[&model=LG+F{0.0363121718240949/0.0265261070236251/0.231384314910858/0.245600099749278/0.00363388150055931/0.0334164616903778/0.0717431072380502/0.114068221427249/0.0369915264366356/0.00288359873784522/0.00525042812462158/0.0431591487967334/0.00220590144128966/0.0022426776346493/0.010646883748239/0.0856903444880934/0.0362701298039359/0.000881890717213229/0.0061735257568414/0.00491953716563796}],A2:0.5[&model=LG+F{0.0363121718240949/0.0265261070236251/0.231384314910858/0.245600099749278/0.00363388150055931/0.0334164616903778/0.0717431072380502/0.114068221427249/0.0369915264366356/0.00288359873784522/0.00525042812462158/0.0431591487967334/0.00220590144128966/0.0022426776346493/0.010646883748239/0.0856903444880934/0.0362701298039359/0.000881890717213229/0.0061735257568414/0.00491953716563796}]):0.001[&model=LG+F{0.0363121718240949/0.0265261070236251/0.231384314910858/0.245600099749278/0.00363388150055931/0.0334164616903778/0.0717431072380502/0.114068221427249/0.0369915264366356/0.00288359873784522/0.00525042812462158/0.0431591487967334/0.00220590144128966/0.0022426776346493/0.010646883748239/0.0856903444880934/0.0362701298039359/0.000881890717213229/0.0061735257568414/0.00491953716563796}],(A3:0.5[&model=LG+F{0.0363121718240949/0.0265261070236251/0.231384314910858/0.245600099749278/0.00363388150055931/0.0334164616903778/0.0717431072380502/0.114068221427249/0.0369915264366356/0.00288359873784522/0.00525042812462158/0.0431591487967334/0.00220590144128966/0.0022426776346493/0.010646883748239/0.0856903444880934/0.0362701298039359/0.000881890717213229/0.0061735257568414/0.00491953716563796}],A4:0.5[&model=LG+F{0.0363121718240949/0.0265261070236251/0.231384314910858/0.245600099749278/0.00363388150055931/0.0334164616903778/0.0717431072380502/0.114068221427249/0.0369915264366356/0.00288359873784522/0.00525042812462158/0.0431591487967334/0.00220590144128966/0.0022426776346493/0.010646883748239/0.0856903444880934/0.0362701298039359/0.000881890717213229/0.0061735257568414/0.00491953716563796}]):0.001[&model=LG+F{0.0363121718240949/0.0265261070236251/0.231384314910858/0.245600099749278/0.00363388150055931/0.0334164616903778/0.0717431072380502/0.114068221427249/0.0369915264366356/0.00288359873784522/0.00525042812462158/0.0431591487967334/0.00220590144128966/0.0022426776346493/0.010646883748239/0.0856903444880934/0.0362701298039359/0.000881890717213229/0.0061735257568414/0.00491953716563796}]):0.5[&model=LG+F{0.0363121718240949/0.0265261070236251/0.231384314910858/0.245600099749278/0.00363388150055931/0.0334164616903778/0.0717431072380502/0.114068221427249/0.0369915264366356/0.00288359873784522/0.00525042812462158/0.0431591487967334/0.00220590144128966/0.0022426776346493/0.010646883748239/0.0856903444880934/0.0362701298039359/0.000881890717213229/0.0061735257568414/0.00491953716563796}],((B1:0.5[&model=LG+F{0.00400691840845745/0.00292706112574486/0.450886781454899/0.195767970859682/0.0028965688875341/0.0266362794848774/0.0571864691484226/0.0125870206406537/0.029485965506102/0.00561912139297489/0.00418511906612037/0.0841020260979628/0.00429852732866962/0.00437019121593215/0.00117484557768086/0.0683038194195621/0.0289109398643665/0.000702955562335151/0.0120300339277687/0.00392136570575054}],B2:0.5[&model=LG+F{0.00400691840845745/0.00292706112574486/0.450886781454899/0.195767970859682/0.0028965688875341/0.0266362794848774/0.0571864691484226/0.0125870206406537/0.029485965506102/0.00561912139297489/0.00418511906612037/0.0841020260979628/0.00429852732866962/0.00437019121593215/0.00117484557768086/0.0683038194195621/0.0289109398643665/0.000702955562335151/0.0120300339277687/0.00392136570575054}]):0.001[&model=LG+F{0.00400691840845745/0.00292706112574486/0.450886781454899/0.195767970859682/0.0028965688875341/0.0266362794848774/0.0571864691484226/0.0125870206406537/0.029485965506102/0.00561912139297489/0.00418511906612037/0.0841020260979628/0.00429852732866962/0.00437019121593215/0.00117484557768086/0.0683038194195621/0.0289109398643665/0.000702955562335151/0.0120300339277687/0.00392136570575054}],(B3:0.5[&model=LG+F{0.00400691840845745/0.00292706112574486/0.450886781454899/0.195767970859682/0.0028965688875341/0.0266362794848774/0.0571864691484226/0.0125870206406537/0.029485965506102/0.00561912139297489/0.00418511906612037/0.0841020260979628/0.00429852732866962/0.00437019121593215/0.00117484557768086/0.0683038194195621/0.0289109398643665/0.000702955562335151/0.0120300339277687/0.00392136570575054}],B4:0.5[&model=LG+F{0.00400691840845745/0.00292706112574486/0.450886781454899/0.195767970859682/0.0028965688875341/0.0266362794848774/0.0571864691484226/0.0125870206406537/0.029485965506102/0.00561912139297489/0.00418511906612037/0.0841020260979628/0.00429852732866962/0.00437019121593215/0.00117484557768086/0.0683038194195621/0.0289109398643665/0.000702955562335151/0.0120300339277687/0.00392136570575054}]):0.001[&model=LG+F{0.00400691840845745/0.00292706112574486/0.450886781454899/0.195767970859682/0.0028965688875341/0.0266362794848774/0.0571864691484226/0.0125870206406537/0.029485965506102/0.00561912139297489/0.00418511906612037/0.0841020260979628/0.00429852732866962/0.00437019121593215/0.00117484557768086/0.0683038194195621/0.0289109398643665/0.000702955562335151/0.0120300339277687/0.00392136570575054}]):0.5[&model=LG+F{0.00400691840845745/0.00292706112574486/0.450886781454899/0.195767970859682/0.0028965688875341/0.0266362794848774/0.0571864691484226/0.0125870206406537/0.029485965506102/0.00561912139297489/0.00418511906612037/0.0841020260979628/0.00429852732866962/0.00437019121593215/0.00117484557768086/0.0683038194195621/0.0289109398643665/0.000702955562335151/0.0120300339277687/0.00392136570575054}]):0.25[&model=LG+F{0.0363121718240949/0.0265261070236251/0.231384314910858/0.245600099749278/0.00363388150055931/0.0334164616903778/0.0717431072380502/0.114068221427249/0.0369915264366356/0.00288359873784522/0.00525042812462158/0.0431591487967334/0.00220590144128966/0.0022426776346493/0.010646883748239/0.0856903444880934/0.0362701298039359/0.000881890717213229/0.0061735257568414/0.00491953716563796}],(((C1:0.5[&model=LG+F{0.0363121718240949/0.0265261070236251/0.231384314910858/0.245600099749278/0.00363388150055931/0.0334164616903778/0.0717431072380502/0.114068221427249/0.0369915264366356/0.00288359873784522/0.00525042812462158/0.0431591487967334/0.00220590144128966/0.0022426776346493/0.010646883748239/0.0856903444880934/0.0362701298039359/0.000881890717213229/0.0061735257568414/0.00491953716563796}],C2:0.5[&model=LG+F{0.0363121718240949/0.0265261070236251/0.231384314910858/0.245600099749278/0.00363388150055931/0.0334164616903778/0.0717431072380502/0.114068221427249/0.0369915264366356/0.00288359873784522/0.00525042812462158/0.0431591487967334/0.00220590144128966/0.0022426776346493/0.010646883748239/0.0856903444880934/0.0362701298039359/0.000881890717213229/0.0061735257568414/0.00491953716563796}]):0.001[&model=LG+F{0.0363121718240949/0.0265261070236251/0.231384314910858/0.245600099749278/0.00363388150055931/0.0334164616903778/0.0717431072380502/0.114068221427249/0.0369915264366356/0.00288359873784522/0.00525042812462158/0.0431591487967334/0.00220590144128966/0.0022426776346493/0.010646883748239/0.0856903444880934/0.0362701298039359/0.000881890717213229/0.0061735257568414/0.00491953716563796}],(C3:0.5[&model=LG+F{0.0363121718240949/0.0265261070236251/0.231384314910858/0.245600099749278/0.00363388150055931/0.0334164616903778/0.0717431072380502/0.114068221427249/0.0369915264366356/0.00288359873784522/0.00525042812462158/0.0431591487967334/0.00220590144128966/0.0022426776346493/0.010646883748239/0.0856903444880934/0.0362701298039359/0.000881890717213229/0.0061735257568414/0.00491953716563796}],C4:0.5[&model=LG+F{0.0363121718240949/0.0265261070236251/0.231384314910858/0.245600099749278/0.00363388150055931/0.0334164616903778/0.0717431072380502/0.114068221427249/0.0369915264366356/0.00288359873784522/0.00525042812462158/0.0431591487967334/0.00220590144128966/0.0022426776346493/0.010646883748239/0.0856903444880934/0.0362701298039359/0.000881890717213229/0.0061735257568414/0.00491953716563796}]):0.001[&model=LG+F{0.0363121718240949/0.0265261070236251/0.231384314910858/0.245600099749278/0.00363388150055931/0.0334164616903778/0.0717431072380502/0.114068221427249/0.0369915264366356/0.00288359873784522/0.00525042812462158/0.0431591487967334/0.00220590144128966/0.0022426776346493/0.010646883748239/0.0856903444880934/0.0362701298039359/0.000881890717213229/0.0061735257568414/0.00491953716563796}]):0.5[&model=LG+F{0.0363121718240949/0.0265261070236251/0.231384314910858/0.245600099749278/0.00363388150055931/0.0334164616903778/0.0717431072380502/0.114068221427249/0.0369915264366356/0.00288359873784522/0.00525042812462158/0.0431591487967334/0.00220590144128966/0.0022426776346493/0.010646883748239/0.0856903444880934/0.0362701298039359/0.000881890717213229/0.0061735257568414/0.00491953716563796}],((D1:0.5[&model=LG+F{0.00400691840845745/0.00292706112574486/0.450886781454899/0.195767970859682/0.0028965688875341/0.0266362794848774/0.0571864691484226/0.0125870206406537/0.029485965506102/0.00561912139297489/0.00418511906612037/0.0841020260979628/0.00429852732866962/0.00437019121593215/0.00117484557768086/0.0683038194195621/0.0289109398643665/0.000702955562335151/0.0120300339277687/0.00392136570575054}],D2:0.5[&model=LG+F{0.00400691840845745/0.00292706112574486/0.450886781454899/0.195767970859682/0.0028965688875341/0.0266362794848774/0.0571864691484226/0.0125870206406537/0.029485965506102/0.00561912139297489/0.00418511906612037/0.0841020260979628/0.00429852732866962/0.00437019121593215/0.00117484557768086/0.0683038194195621/0.0289109398643665/0.000702955562335151/0.0120300339277687/0.00392136570575054}]):0.001[&model=LG+F{0.00400691840845745/0.00292706112574486/0.450886781454899/0.195767970859682/0.0028965688875341/0.0266362794848774/0.0571864691484226/0.0125870206406537/0.029485965506102/0.00561912139297489/0.00418511906612037/0.0841020260979628/0.00429852732866962/0.00437019121593215/0.00117484557768086/0.0683038194195621/0.0289109398643665/0.000702955562335151/0.0120300339277687/0.00392136570575054}],(D3:0.5[&model=LG+F{0.00400691840845745/0.00292706112574486/0.450886781454899/0.195767970859682/0.0028965688875341/0.0266362794848774/0.0571864691484226/0.0125870206406537/0.029485965506102/0.00561912139297489/0.00418511906612037/0.0841020260979628/0.00429852732866962/0.00437019121593215/0.00117484557768086/0.0683038194195621/0.0289109398643665/0.000702955562335151/0.0120300339277687/0.00392136570575054}],D4:0.5[&model=LG+F{0.00400691840845745/0.00292706112574486/0.450886781454899/0.195767970859682/0.0028965688875341/0.0266362794848774/0.0571864691484226/0.0125870206406537/0.029485965506102/0.00561912139297489/0.00418511906612037/0.0841020260979628/0.00429852732866962/0.00437019121593215/0.00117484557768086/0.0683038194195621/0.0289109398643665/0.000702955562335151/0.0120300339277687/0.00392136570575054}]):0.001[&model=LG+F{0.00400691840845745/0.00292706112574486/0.450886781454899/0.195767970859682/0.0028965688875341/0.0266362794848774/0.0571864691484226/0.0125870206406537/0.029485965506102/0.00561912139297489/0.00418511906612037/0.0841020260979628/0.00429852732866962/0.00437019121593215/0.00117484557768086/0.0683038194195621/0.0289109398643665/0.000702955562335151/0.0120300339277687/0.00392136570575054}]):0.5[&model=LG+F{0.00400691840845745/0.00292706112574486/0.450886781454899/0.195767970859682/0.0028965688875341/0.0266362794848774/0.0571864691484226/0.0125870206406537/0.029485965506102/0.00561912139297489/0.00418511906612037/0.0841020260979628/0.00429852732866962/0.00437019121593215/0.00117484557768086/0.0683038194195621/0.0289109398643665/0.000702955562335151/0.0120300339277687/0.00392136570575054}]):0.25[&model=LG+F{0.0363121718240949/0.0265261070236251/0.231384314910858/0.245600099749278/0.00363388150055931/0.0334164616903778/0.0717431072380502/0.114068221427249/0.0369915264366356/0.00288359873784522/0.00525042812462158/0.0431591487967334/0.00220590144128966/0.0022426776346493/0.010646883748239/0.0856903444880934/0.0362701298039359/0.000881890717213229/0.0061735257568414/0.00491953716563796}]);
```
