## Supplementary material for "Modeling site-and-branch-heterogeneity with GFmix": C20pi17.nwk

```
((((A1:0.5[&model=LG+F{0.155644931078589/0.0352677163645331/0.0182754240705077/0.0382337092533882/0.00306657395516244/0.0352457936145544/0.0547243512805168/0.0348822572529787/0.0138869113631275/0.00933432719186717/0.0243033517869339/0.0389135924369978/0.00505667800771313/0.00406742055100959/0.366239926257574/0.084621720882476/0.046092616070661/0.00155179425871451/0.00380877311849921/0.0267825306306993}],A2:0.5[&model=LG+F{0.155644931078589/0.0352677163645331/0.0182754240705077/0.0382337092533882/0.00306657395516244/0.0352457936145544/0.0547243512805168/0.0348822572529787/0.0138869113631275/0.00933432719186717/0.0243033517869339/0.0389135924369978/0.00505667800771313/0.00406742055100959/0.366239926257574/0.084621720882476/0.046092616070661/0.00155179425871451/0.00380877311849921/0.0267825306306993}]):0.001[&model=LG+F{0.155644931078589/0.0352677163645331/0.0182754240705077/0.0382337092533882/0.00306657395516244/0.0352457936145544/0.0547243512805168/0.0348822572529787/0.0138869113631275/0.00933432719186717/0.0243033517869339/0.0389135924369978/0.00505667800771313/0.00406742055100959/0.366239926257574/0.084621720882476/0.046092616070661/0.00155179425871451/0.00380877311849921/0.0267825306306993}],(A3:0.5[&model=LG+F{0.155644931078589/0.0352677163645331/0.0182754240705077/0.0382337092533882/0.00306657395516244/0.0352457936145544/0.0547243512805168/0.0348822572529787/0.0138869113631275/0.00933432719186717/0.0243033517869339/0.0389135924369978/0.00505667800771313/0.00406742055100959/0.366239926257574/0.084621720882476/0.046092616070661/0.00155179425871451/0.00380877311849921/0.0267825306306993}],A4:0.5[&model=LG+F{0.155644931078589/0.0352677163645331/0.0182754240705077/0.0382337092533882/0.00306657395516244/0.0352457936145544/0.0547243512805168/0.0348822572529787/0.0138869113631275/0.00933432719186717/0.0243033517869339/0.0389135924369978/0.00505667800771313/0.00406742055100959/0.366239926257574/0.084621720882476/0.046092616070661/0.00155179425871451/0.00380877311849921/0.0267825306306993}]):0.001[&model=LG+F{0.155644931078589/0.0352677163645331/0.0182754240705077/0.0382337092533882/0.00306657395516244/0.0352457936145544/0.0547243512805168/0.0348822572529787/0.0138869113631275/0.00933432719186717/0.0243033517869339/0.0389135924369978/0.00505667800771313/0.00406742055100959/0.366239926257574/0.084621720882476/0.046092616070661/0.00155179425871451/0.00380877311849921/0.0267825306306993}]):0.5[&model=LG+F{0.155644931078589/0.0352677163645331/0.0182754240705077/0.0382337092533882/0.00306657395516244/0.0352457936145544/0.0547243512805168/0.0348822572529787/0.0138869113631275/0.00933432719186717/0.0243033517869339/0.0389135924369978/0.00505667800771313/0.00406742055100959/0.366239926257574/0.084621720882476/0.046092616070661/0.00155179425871451/0.00380877311849921/0.0267825306306993}],((B1:0.5[&model=LG+F{0.0356313190392354/0.00807373066929777/0.0738821789068715/0.0632263597025285/0.00507113517703814/0.0582853002910623/0.0904966215968926/0.00798548869132137/0.0229645218878265/0.03773594685979/0.0401899918177989/0.157316239954123/0.0204426659430139/0.0164433882179582/0.0838421885438761/0.139937334557417/0.0762224848235435/0.00256617272824785/0.0153977525156725/0.0442897628419486}],B2:0.5[&model=LG+F{0.0356313190392354/0.00807373066929777/0.0738821789068715/0.0632263597025285/0.00507113517703814/0.0582853002910623/0.0904966215968926/0.00798548869132137/0.0229645218878265/0.03773594685979/0.0401899918177989/0.157316239954123/0.0204426659430139/0.0164433882179582/0.0838421885438761/0.139937334557417/0.0762224848235435/0.00256617272824785/0.0153977525156725/0.0442897628419486}]):0.001[&model=LG+F{0.0356313190392354/0.00807373066929777/0.0738821789068715/0.0632263597025285/0.00507113517703814/0.0582853002910623/0.0904966215968926/0.00798548869132137/0.0229645218878265/0.03773594685979/0.0401899918177989/0.157316239954123/0.0204426659430139/0.0164433882179582/0.0838421885438761/0.139937334557417/0.0762224848235435/0.00256617272824785/0.0153977525156725/0.0442897628419486}],(B3:0.5[&model=LG+F{0.0356313190392354/0.00807373066929777/0.0738821789068715/0.0632263597025285/0.00507113517703814/0.0582853002910623/0.0904966215968926/0.00798548869132137/0.0229645218878265/0.03773594685979/0.0401899918177989/0.157316239954123/0.0204426659430139/0.0164433882179582/0.0838421885438761/0.139937334557417/0.0762224848235435/0.00256617272824785/0.0153977525156725/0.0442897628419486}],B4:0.5[&model=LG+F{0.0356313190392354/0.00807373066929777/0.0738821789068715/0.0632263597025285/0.00507113517703814/0.0582853002910623/0.0904966215968926/0.00798548869132137/0.0229645218878265/0.03773594685979/0.0401899918177989/0.157316239954123/0.0204426659430139/0.0164433882179582/0.0838421885438761/0.139937334557417/0.0762224848235435/0.00256617272824785/0.0153977525156725/0.0442897628419486}]):0.001[&model=LG+F{0.0356313190392354/0.00807373066929777/0.0738821789068715/0.0632263597025285/0.00507113517703814/0.0582853002910623/0.0904966215968926/0.00798548869132137/0.0229645218878265/0.03773594685979/0.0401899918177989/0.157316239954123/0.0204426659430139/0.0164433882179582/0.0838421885438761/0.139937334557417/0.0762224848235435/0.00256617272824785/0.0153977525156725/0.0442897628419486}]):0.5[&model=LG+F{0.0356313190392354/0.00807373066929777/0.0738821789068715/0.0632263597025285/0.00507113517703814/0.0582853002910623/0.0904966215968926/0.00798548869132137/0.0229645218878265/0.03773594685979/0.0401899918177989/0.157316239954123/0.0204426659430139/0.0164433882179582/0.0838421885438761/0.139937334557417/0.0762224848235435/0.00256617272824785/0.0153977525156725/0.0442897628419486}]):0.25[&model=LG+F{0.155644931078589/0.0352677163645331/0.0182754240705077/0.0382337092533882/0.00306657395516244/0.0352457936145544/0.0547243512805168/0.0348822572529787/0.0138869113631275/0.00933432719186717/0.0243033517869339/0.0389135924369978/0.00505667800771313/0.00406742055100959/0.366239926257574/0.084621720882476/0.046092616070661/0.00155179425871451/0.00380877311849921/0.0267825306306993}],(((C1:0.5[&model=LG+F{0.155644931078589/0.0352677163645331/0.0182754240705077/0.0382337092533882/0.00306657395516244/0.0352457936145544/0.0547243512805168/0.0348822572529787/0.0138869113631275/0.00933432719186717/0.0243033517869339/0.0389135924369978/0.00505667800771313/0.00406742055100959/0.366239926257574/0.084621720882476/0.046092616070661/0.00155179425871451/0.00380877311849921/0.0267825306306993}],C2:0.5[&model=LG+F{0.155644931078589/0.0352677163645331/0.0182754240705077/0.0382337092533882/0.00306657395516244/0.0352457936145544/0.0547243512805168/0.0348822572529787/0.0138869113631275/0.00933432719186717/0.0243033517869339/0.0389135924369978/0.00505667800771313/0.00406742055100959/0.366239926257574/0.084621720882476/0.046092616070661/0.00155179425871451/0.00380877311849921/0.0267825306306993}]):0.001[&model=LG+F{0.155644931078589/0.0352677163645331/0.0182754240705077/0.0382337092533882/0.00306657395516244/0.0352457936145544/0.0547243512805168/0.0348822572529787/0.0138869113631275/0.00933432719186717/0.0243033517869339/0.0389135924369978/0.00505667800771313/0.00406742055100959/0.366239926257574/0.084621720882476/0.046092616070661/0.00155179425871451/0.00380877311849921/0.0267825306306993}],(C3:0.5[&model=LG+F{0.155644931078589/0.0352677163645331/0.0182754240705077/0.0382337092533882/0.00306657395516244/0.0352457936145544/0.0547243512805168/0.0348822572529787/0.0138869113631275/0.00933432719186717/0.0243033517869339/0.0389135924369978/0.00505667800771313/0.00406742055100959/0.366239926257574/0.084621720882476/0.046092616070661/0.00155179425871451/0.00380877311849921/0.0267825306306993}],C4:0.5[&model=LG+F{0.155644931078589/0.0352677163645331/0.0182754240705077/0.0382337092533882/0.00306657395516244/0.0352457936145544/0.0547243512805168/0.0348822572529787/0.0138869113631275/0.00933432719186717/0.0243033517869339/0.0389135924369978/0.00505667800771313/0.00406742055100959/0.366239926257574/0.084621720882476/0.046092616070661/0.00155179425871451/0.00380877311849921/0.0267825306306993}]):0.001[&model=LG+F{0.155644931078589/0.0352677163645331/0.0182754240705077/0.0382337092533882/0.00306657395516244/0.0352457936145544/0.0547243512805168/0.0348822572529787/0.0138869113631275/0.00933432719186717/0.0243033517869339/0.0389135924369978/0.00505667800771313/0.00406742055100959/0.366239926257574/0.084621720882476/0.046092616070661/0.00155179425871451/0.00380877311849921/0.0267825306306993}]):0.5[&model=LG+F{0.155644931078589/0.0352677163645331/0.0182754240705077/0.0382337092533882/0.00306657395516244/0.0352457936145544/0.0547243512805168/0.0348822572529787/0.0138869113631275/0.00933432719186717/0.0243033517869339/0.0389135924369978/0.00505667800771313/0.00406742055100959/0.366239926257574/0.084621720882476/0.046092616070661/0.00155179425871451/0.00380877311849921/0.0267825306306993}],((D1:0.5[&model=LG+F{0.0356313190392354/0.00807373066929777/0.0738821789068715/0.0632263597025285/0.00507113517703814/0.0582853002910623/0.0904966215968926/0.00798548869132137/0.0229645218878265/0.03773594685979/0.0401899918177989/0.157316239954123/0.0204426659430139/0.0164433882179582/0.0838421885438761/0.139937334557417/0.0762224848235435/0.00256617272824785/0.0153977525156725/0.0442897628419486}],D2:0.5[&model=LG+F{0.0356313190392354/0.00807373066929777/0.0738821789068715/0.0632263597025285/0.00507113517703814/0.0582853002910623/0.0904966215968926/0.00798548869132137/0.0229645218878265/0.03773594685979/0.0401899918177989/0.157316239954123/0.0204426659430139/0.0164433882179582/0.0838421885438761/0.139937334557417/0.0762224848235435/0.00256617272824785/0.0153977525156725/0.0442897628419486}]):0.001[&model=LG+F{0.0356313190392354/0.00807373066929777/0.0738821789068715/0.0632263597025285/0.00507113517703814/0.0582853002910623/0.0904966215968926/0.00798548869132137/0.0229645218878265/0.03773594685979/0.0401899918177989/0.157316239954123/0.0204426659430139/0.0164433882179582/0.0838421885438761/0.139937334557417/0.0762224848235435/0.00256617272824785/0.0153977525156725/0.0442897628419486}],(D3:0.5[&model=LG+F{0.0356313190392354/0.00807373066929777/0.0738821789068715/0.0632263597025285/0.00507113517703814/0.0582853002910623/0.0904966215968926/0.00798548869132137/0.0229645218878265/0.03773594685979/0.0401899918177989/0.157316239954123/0.0204426659430139/0.0164433882179582/0.0838421885438761/0.139937334557417/0.0762224848235435/0.00256617272824785/0.0153977525156725/0.0442897628419486}],D4:0.5[&model=LG+F{0.0356313190392354/0.00807373066929777/0.0738821789068715/0.0632263597025285/0.00507113517703814/0.0582853002910623/0.0904966215968926/0.00798548869132137/0.0229645218878265/0.03773594685979/0.0401899918177989/0.157316239954123/0.0204426659430139/0.0164433882179582/0.0838421885438761/0.139937334557417/0.0762224848235435/0.00256617272824785/0.0153977525156725/0.0442897628419486}]):0.001[&model=LG+F{0.0356313190392354/0.00807373066929777/0.0738821789068715/0.0632263597025285/0.00507113517703814/0.0582853002910623/0.0904966215968926/0.00798548869132137/0.0229645218878265/0.03773594685979/0.0401899918177989/0.157316239954123/0.0204426659430139/0.0164433882179582/0.0838421885438761/0.139937334557417/0.0762224848235435/0.00256617272824785/0.0153977525156725/0.0442897628419486}]):0.5[&model=LG+F{0.0356313190392354/0.00807373066929777/0.0738821789068715/0.0632263597025285/0.00507113517703814/0.0582853002910623/0.0904966215968926/0.00798548869132137/0.0229645218878265/0.03773594685979/0.0401899918177989/0.157316239954123/0.0204426659430139/0.0164433882179582/0.0838421885438761/0.139937334557417/0.0762224848235435/0.00256617272824785/0.0153977525156725/0.0442897628419486}]):0.25[&model=LG+F{0.155644931078589/0.0352677163645331/0.0182754240705077/0.0382337092533882/0.00306657395516244/0.0352457936145544/0.0547243512805168/0.0348822572529787/0.0138869113631275/0.00933432719186717/0.0243033517869339/0.0389135924369978/0.00505667800771313/0.00406742055100959/0.366239926257574/0.084621720882476/0.046092616070661/0.00155179425871451/0.00380877311849921/0.0267825306306993}]);
```
