## Supplementary material for "Modeling site-and-branch-heterogeneity with GFmix": C20pi18.nwk

```
((((A1:0.5[&model=LG+F{0.114122760078912/0.0794138182181577/0.0393731189088668/0.0384659688675248/0.00614840089383724/0.078305615677718/0.0919205470138288/0.0223872907352241/0.0245649334363905/0.0341011967893788/0.0374587311384198/0.0833926914534567/0.0146467112045906/0.0061222624923822/0.0141957228790969/0.0947159851113774/0.137235393972349/0.00220448481317559/0.00751336664854944/0.0737115245568972}],A2:0.5[&model=LG+F{0.114122760078912/0.0794138182181577/0.0393731189088668/0.0384659688675248/0.00614840089383724/0.078305615677718/0.0919205470138288/0.0223872907352241/0.0245649334363905/0.0341011967893788/0.0374587311384198/0.0833926914534567/0.0146467112045906/0.0061222624923822/0.0141957228790969/0.0947159851113774/0.137235393972349/0.00220448481317559/0.00751336664854944/0.0737115245568972}]):0.001[&model=LG+F{0.114122760078912/0.0794138182181577/0.0393731189088668/0.0384659688675248/0.00614840089383724/0.078305615677718/0.0919205470138288/0.0223872907352241/0.0245649334363905/0.0341011967893788/0.0374587311384198/0.0833926914534567/0.0146467112045906/0.0061222624923822/0.0141957228790969/0.0947159851113774/0.137235393972349/0.00220448481317559/0.00751336664854944/0.0737115245568972}],(A3:0.5[&model=LG+F{0.114122760078912/0.0794138182181577/0.0393731189088668/0.0384659688675248/0.00614840089383724/0.078305615677718/0.0919205470138288/0.0223872907352241/0.0245649334363905/0.0341011967893788/0.0374587311384198/0.0833926914534567/0.0146467112045906/0.0061222624923822/0.0141957228790969/0.0947159851113774/0.137235393972349/0.00220448481317559/0.00751336664854944/0.0737115245568972}],A4:0.5[&model=LG+F{0.114122760078912/0.0794138182181577/0.0393731189088668/0.0384659688675248/0.00614840089383724/0.078305615677718/0.0919205470138288/0.0223872907352241/0.0245649334363905/0.0341011967893788/0.0374587311384198/0.0833926914534567/0.0146467112045906/0.0061222624923822/0.0141957228790969/0.0947159851113774/0.137235393972349/0.00220448481317559/0.00751336664854944/0.0737115245568972}]):0.001[&model=LG+F{0.114122760078912/0.0794138182181577/0.0393731189088668/0.0384659688675248/0.00614840089383724/0.078305615677718/0.0919205470138288/0.0223872907352241/0.0245649334363905/0.0341011967893788/0.0374587311384198/0.0833926914534567/0.0146467112045906/0.0061222624923822/0.0141957228790969/0.0947159851113774/0.137235393972349/0.00220448481317559/0.00751336664854944/0.0737115245568972}]):0.5[&model=LG+F{0.114122760078912/0.0794138182181577/0.0393731189088668/0.0384659688675248/0.00614840089383724/0.078305615677718/0.0919205470138288/0.0223872907352241/0.0245649334363905/0.0341011967893788/0.0374587311384198/0.0833926914534567/0.0146467112045906/0.0061222624923822/0.0141957228790969/0.0947159851113774/0.137235393972349/0.00220448481317559/0.00751336664854944/0.0737115245568972}],((B1:0.5[&model=LG+F{0.0147758208605081/0.0102819485878986/0.0900232074359649/0.0359758324951189/0.005750377468232/0.0732364163957692/0.0859699703293084/0.00289855062414415/0.022974695726628/0.0779694166339859/0.0350337993969837/0.190670126456944/0.0334884296079626/0.0139980200096628/0.00183796341853208/0.0885844426982284/0.128351311335852/0.00206177508877971/0.0171786585134485/0.0689397287652257}],B2:0.5[&model=LG+F{0.0147758208605081/0.0102819485878986/0.0900232074359649/0.0359758324951189/0.005750377468232/0.0732364163957692/0.0859699703293084/0.00289855062414415/0.022974695726628/0.0779694166339859/0.0350337993969837/0.190670126456944/0.0334884296079626/0.0139980200096628/0.00183796341853208/0.0885844426982284/0.128351311335852/0.00206177508877971/0.0171786585134485/0.0689397287652257}]):0.001[&model=LG+F{0.0147758208605081/0.0102819485878986/0.0900232074359649/0.0359758324951189/0.005750377468232/0.0732364163957692/0.0859699703293084/0.00289855062414415/0.022974695726628/0.0779694166339859/0.0350337993969837/0.190670126456944/0.0334884296079626/0.0139980200096628/0.00183796341853208/0.0885844426982284/0.128351311335852/0.00206177508877971/0.0171786585134485/0.0689397287652257}],(B3:0.5[&model=LG+F{0.0147758208605081/0.0102819485878986/0.0900232074359649/0.0359758324951189/0.005750377468232/0.0732364163957692/0.0859699703293084/0.00289855062414415/0.022974695726628/0.0779694166339859/0.0350337993969837/0.190670126456944/0.0334884296079626/0.0139980200096628/0.00183796341853208/0.0885844426982284/0.128351311335852/0.00206177508877971/0.0171786585134485/0.0689397287652257}],B4:0.5[&model=LG+F{0.0147758208605081/0.0102819485878986/0.0900232074359649/0.0359758324951189/0.005750377468232/0.0732364163957692/0.0859699703293084/0.00289855062414415/0.022974695726628/0.0779694166339859/0.0350337993969837/0.190670126456944/0.0334884296079626/0.0139980200096628/0.00183796341853208/0.0885844426982284/0.128351311335852/0.00206177508877971/0.0171786585134485/0.0689397287652257}]):0.001[&model=LG+F{0.0147758208605081/0.0102819485878986/0.0900232074359649/0.0359758324951189/0.005750377468232/0.0732364163957692/0.0859699703293084/0.00289855062414415/0.022974695726628/0.0779694166339859/0.0350337993969837/0.190670126456944/0.0334884296079626/0.0139980200096628/0.00183796341853208/0.0885844426982284/0.128351311335852/0.00206177508877971/0.0171786585134485/0.0689397287652257}]):0.5[&model=LG+F{0.0147758208605081/0.0102819485878986/0.0900232074359649/0.0359758324951189/0.005750377468232/0.0732364163957692/0.0859699703293084/0.00289855062414415/0.022974695726628/0.0779694166339859/0.0350337993969837/0.190670126456944/0.0334884296079626/0.0139980200096628/0.00183796341853208/0.0885844426982284/0.128351311335852/0.00206177508877971/0.0171786585134485/0.0689397287652257}]):0.25[&model=LG+F{0.114122760078912/0.0794138182181577/0.0393731189088668/0.0384659688675248/0.00614840089383724/0.078305615677718/0.0919205470138288/0.0223872907352241/0.0245649334363905/0.0341011967893788/0.0374587311384198/0.0833926914534567/0.0146467112045906/0.0061222624923822/0.0141957228790969/0.0947159851113774/0.137235393972349/0.00220448481317559/0.00751336664854944/0.0737115245568972}],(((C1:0.5[&model=LG+F{0.114122760078912/0.0794138182181577/0.0393731189088668/0.0384659688675248/0.00614840089383724/0.078305615677718/0.0919205470138288/0.0223872907352241/0.0245649334363905/0.0341011967893788/0.0374587311384198/0.0833926914534567/0.0146467112045906/0.0061222624923822/0.0141957228790969/0.0947159851113774/0.137235393972349/0.00220448481317559/0.00751336664854944/0.0737115245568972}],C2:0.5[&model=LG+F{0.114122760078912/0.0794138182181577/0.0393731189088668/0.0384659688675248/0.00614840089383724/0.078305615677718/0.0919205470138288/0.0223872907352241/0.0245649334363905/0.0341011967893788/0.0374587311384198/0.0833926914534567/0.0146467112045906/0.0061222624923822/0.0141957228790969/0.0947159851113774/0.137235393972349/0.00220448481317559/0.00751336664854944/0.0737115245568972}]):0.001[&model=LG+F{0.114122760078912/0.0794138182181577/0.0393731189088668/0.0384659688675248/0.00614840089383724/0.078305615677718/0.0919205470138288/0.0223872907352241/0.0245649334363905/0.0341011967893788/0.0374587311384198/0.0833926914534567/0.0146467112045906/0.0061222624923822/0.0141957228790969/0.0947159851113774/0.137235393972349/0.00220448481317559/0.00751336664854944/0.0737115245568972}],(C3:0.5[&model=LG+F{0.114122760078912/0.0794138182181577/0.0393731189088668/0.0384659688675248/0.00614840089383724/0.078305615677718/0.0919205470138288/0.0223872907352241/0.0245649334363905/0.0341011967893788/0.0374587311384198/0.0833926914534567/0.0146467112045906/0.0061222624923822/0.0141957228790969/0.0947159851113774/0.137235393972349/0.00220448481317559/0.00751336664854944/0.0737115245568972}],C4:0.5[&model=LG+F{0.114122760078912/0.0794138182181577/0.0393731189088668/0.0384659688675248/0.00614840089383724/0.078305615677718/0.0919205470138288/0.0223872907352241/0.0245649334363905/0.0341011967893788/0.0374587311384198/0.0833926914534567/0.0146467112045906/0.0061222624923822/0.0141957228790969/0.0947159851113774/0.137235393972349/0.00220448481317559/0.00751336664854944/0.0737115245568972}]):0.001[&model=LG+F{0.114122760078912/0.0794138182181577/0.0393731189088668/0.0384659688675248/0.00614840089383724/0.078305615677718/0.0919205470138288/0.0223872907352241/0.0245649334363905/0.0341011967893788/0.0374587311384198/0.0833926914534567/0.0146467112045906/0.0061222624923822/0.0141957228790969/0.0947159851113774/0.137235393972349/0.00220448481317559/0.00751336664854944/0.0737115245568972}]):0.5[&model=LG+F{0.114122760078912/0.0794138182181577/0.0393731189088668/0.0384659688675248/0.00614840089383724/0.078305615677718/0.0919205470138288/0.0223872907352241/0.0245649334363905/0.0341011967893788/0.0374587311384198/0.0833926914534567/0.0146467112045906/0.0061222624923822/0.0141957228790969/0.0947159851113774/0.137235393972349/0.00220448481317559/0.00751336664854944/0.0737115245568972}],((D1:0.5[&model=LG+F{0.0147758208605081/0.0102819485878986/0.0900232074359649/0.0359758324951189/0.005750377468232/0.0732364163957692/0.0859699703293084/0.00289855062414415/0.022974695726628/0.0779694166339859/0.0350337993969837/0.190670126456944/0.0334884296079626/0.0139980200096628/0.00183796341853208/0.0885844426982284/0.128351311335852/0.00206177508877971/0.0171786585134485/0.0689397287652257}],D2:0.5[&model=LG+F{0.0147758208605081/0.0102819485878986/0.0900232074359649/0.0359758324951189/0.005750377468232/0.0732364163957692/0.0859699703293084/0.00289855062414415/0.022974695726628/0.0779694166339859/0.0350337993969837/0.190670126456944/0.0334884296079626/0.0139980200096628/0.00183796341853208/0.0885844426982284/0.128351311335852/0.00206177508877971/0.0171786585134485/0.0689397287652257}]):0.001[&model=LG+F{0.0147758208605081/0.0102819485878986/0.0900232074359649/0.0359758324951189/0.005750377468232/0.0732364163957692/0.0859699703293084/0.00289855062414415/0.022974695726628/0.0779694166339859/0.0350337993969837/0.190670126456944/0.0334884296079626/0.0139980200096628/0.00183796341853208/0.0885844426982284/0.128351311335852/0.00206177508877971/0.0171786585134485/0.0689397287652257}],(D3:0.5[&model=LG+F{0.0147758208605081/0.0102819485878986/0.0900232074359649/0.0359758324951189/0.005750377468232/0.0732364163957692/0.0859699703293084/0.00289855062414415/0.022974695726628/0.0779694166339859/0.0350337993969837/0.190670126456944/0.0334884296079626/0.0139980200096628/0.00183796341853208/0.0885844426982284/0.128351311335852/0.00206177508877971/0.0171786585134485/0.0689397287652257}],D4:0.5[&model=LG+F{0.0147758208605081/0.0102819485878986/0.0900232074359649/0.0359758324951189/0.005750377468232/0.0732364163957692/0.0859699703293084/0.00289855062414415/0.022974695726628/0.0779694166339859/0.0350337993969837/0.190670126456944/0.0334884296079626/0.0139980200096628/0.00183796341853208/0.0885844426982284/0.128351311335852/0.00206177508877971/0.0171786585134485/0.0689397287652257}]):0.001[&model=LG+F{0.0147758208605081/0.0102819485878986/0.0900232074359649/0.0359758324951189/0.005750377468232/0.0732364163957692/0.0859699703293084/0.00289855062414415/0.022974695726628/0.0779694166339859/0.0350337993969837/0.190670126456944/0.0334884296079626/0.0139980200096628/0.00183796341853208/0.0885844426982284/0.128351311335852/0.00206177508877971/0.0171786585134485/0.0689397287652257}]):0.5[&model=LG+F{0.0147758208605081/0.0102819485878986/0.0900232074359649/0.0359758324951189/0.005750377468232/0.0732364163957692/0.0859699703293084/0.00289855062414415/0.022974695726628/0.0779694166339859/0.0350337993969837/0.190670126456944/0.0334884296079626/0.0139980200096628/0.00183796341853208/0.0885844426982284/0.128351311335852/0.00206177508877971/0.0171786585134485/0.0689397287652257}]):0.25[&model=LG+F{0.114122760078912/0.0794138182181577/0.0393731189088668/0.0384659688675248/0.00614840089383724/0.078305615677718/0.0919205470138288/0.0223872907352241/0.0245649334363905/0.0341011967893788/0.0374587311384198/0.0833926914534567/0.0146467112045906/0.0061222624923822/0.0141957228790969/0.0947159851113774/0.137235393972349/0.00220448481317559/0.00751336664854944/0.0737115245568972}]);
```
