## Supplementary material for "Modeling site-and-branch-heterogeneity with GFmix": C20pi19.nwk

```
((((A1:0.5[&model=LG+F{0.0928200099352837/0.0996733767646858/0.0470173839043779/0.080255351433544/0.00206753968960203/0.145230626228249/0.19421517647946/0.02538206023509/0.0267686019132231/0.00671350144110194/0.0189702208307067/0.132248541680534/0.00610770780055228/0.0020901267165504/0.00948832235553189/0.0454427776156966/0.0449782190934876/0.00107402859203044/0.00447011834039489/0.0149870228726292}],A2:0.5[&model=LG+F{0.0928200099352837/0.0996733767646858/0.0470173839043779/0.080255351433544/0.00206753968960203/0.145230626228249/0.19421517647946/0.02538206023509/0.0267686019132231/0.00671350144110194/0.0189702208307067/0.132248541680534/0.00610770780055228/0.0020901267165504/0.00948832235553189/0.0454427776156966/0.0449782190934876/0.00107402859203044/0.00447011834039489/0.0149870228726292}]):0.001[&model=LG+F{0.0928200099352837/0.0996733767646858/0.0470173839043779/0.080255351433544/0.00206753968960203/0.145230626228249/0.19421517647946/0.02538206023509/0.0267686019132231/0.00671350144110194/0.0189702208307067/0.132248541680534/0.00610770780055228/0.0020901267165504/0.00948832235553189/0.0454427776156966/0.0449782190934876/0.00107402859203044/0.00447011834039489/0.0149870228726292}],(A3:0.5[&model=LG+F{0.0928200099352837/0.0996733767646858/0.0470173839043779/0.080255351433544/0.00206753968960203/0.145230626228249/0.19421517647946/0.02538206023509/0.0267686019132231/0.00671350144110194/0.0189702208307067/0.132248541680534/0.00610770780055228/0.0020901267165504/0.00948832235553189/0.0454427776156966/0.0449782190934876/0.00107402859203044/0.00447011834039489/0.0149870228726292}],A4:0.5[&model=LG+F{0.0928200099352837/0.0996733767646858/0.0470173839043779/0.080255351433544/0.00206753968960203/0.145230626228249/0.19421517647946/0.02538206023509/0.0267686019132231/0.00671350144110194/0.0189702208307067/0.132248541680534/0.00610770780055228/0.0020901267165504/0.00948832235553189/0.0454427776156966/0.0449782190934876/0.00107402859203044/0.00447011834039489/0.0149870228726292}]):0.001[&model=LG+F{0.0928200099352837/0.0996733767646858/0.0470173839043779/0.080255351433544/0.00206753968960203/0.145230626228249/0.19421517647946/0.02538206023509/0.0267686019132231/0.00671350144110194/0.0189702208307067/0.132248541680534/0.00610770780055228/0.0020901267165504/0.00948832235553189/0.0454427776156966/0.0449782190934876/0.00107402859203044/0.00447011834039489/0.0149870228726292}]):0.5[&model=LG+F{0.0928200099352837/0.0996733767646858/0.0470173839043779/0.080255351433544/0.00206753968960203/0.145230626228249/0.19421517647946/0.02538206023509/0.0267686019132231/0.00671350144110194/0.0189702208307067/0.132248541680534/0.00610770780055228/0.0020901267165504/0.00948832235553189/0.0454427776156966/0.0449782190934876/0.00107402859203044/0.00447011834039489/0.0149870228726292}],((B1:0.5[&model=LG+F{0.0117767546486697/0.0126462915052534/0.105345937147752/0.0735551090483289/0.00189492793457337/0.133105822335369/0.17800082149807/0.00322040792793303/0.0245337836995063/0.0150420980949093/0.0173864625467244/0.296312669971034/0.0136847724956875/0.00468308398783652/0.00120385296754973/0.0416489169043057/0.0412231427702443/0.000984361650615149/0.0100156318073325/0.0137358080428926}],B2:0.5[&model=LG+F{0.0117767546486697/0.0126462915052534/0.105345937147752/0.0735551090483289/0.00189492793457337/0.133105822335369/0.17800082149807/0.00322040792793303/0.0245337836995063/0.0150420980949093/0.0173864625467244/0.296312669971034/0.0136847724956875/0.00468308398783652/0.00120385296754973/0.0416489169043057/0.0412231427702443/0.000984361650615149/0.0100156318073325/0.0137358080428926}]):0.001[&model=LG+F{0.0117767546486697/0.0126462915052534/0.105345937147752/0.0735551090483289/0.00189492793457337/0.133105822335369/0.17800082149807/0.00322040792793303/0.0245337836995063/0.0150420980949093/0.0173864625467244/0.296312669971034/0.0136847724956875/0.00468308398783652/0.00120385296754973/0.0416489169043057/0.0412231427702443/0.000984361650615149/0.0100156318073325/0.0137358080428926}],(B3:0.5[&model=LG+F{0.0117767546486697/0.0126462915052534/0.105345937147752/0.0735551090483289/0.00189492793457337/0.133105822335369/0.17800082149807/0.00322040792793303/0.0245337836995063/0.0150420980949093/0.0173864625467244/0.296312669971034/0.0136847724956875/0.00468308398783652/0.00120385296754973/0.0416489169043057/0.0412231427702443/0.000984361650615149/0.0100156318073325/0.0137358080428926}],B4:0.5[&model=LG+F{0.0117767546486697/0.0126462915052534/0.105345937147752/0.0735551090483289/0.00189492793457337/0.133105822335369/0.17800082149807/0.00322040792793303/0.0245337836995063/0.0150420980949093/0.0173864625467244/0.296312669971034/0.0136847724956875/0.00468308398783652/0.00120385296754973/0.0416489169043057/0.0412231427702443/0.000984361650615149/0.0100156318073325/0.0137358080428926}]):0.001[&model=LG+F{0.0117767546486697/0.0126462915052534/0.105345937147752/0.0735551090483289/0.00189492793457337/0.133105822335369/0.17800082149807/0.00322040792793303/0.0245337836995063/0.0150420980949093/0.0173864625467244/0.296312669971034/0.0136847724956875/0.00468308398783652/0.00120385296754973/0.0416489169043057/0.0412231427702443/0.000984361650615149/0.0100156318073325/0.0137358080428926}]):0.5[&model=LG+F{0.0117767546486697/0.0126462915052534/0.105345937147752/0.0735551090483289/0.00189492793457337/0.133105822335369/0.17800082149807/0.00322040792793303/0.0245337836995063/0.0150420980949093/0.0173864625467244/0.296312669971034/0.0136847724956875/0.00468308398783652/0.00120385296754973/0.0416489169043057/0.0412231427702443/0.000984361650615149/0.0100156318073325/0.0137358080428926}]):0.25[&model=LG+F{0.0928200099352837/0.0996733767646858/0.0470173839043779/0.080255351433544/0.00206753968960203/0.145230626228249/0.19421517647946/0.02538206023509/0.0267686019132231/0.00671350144110194/0.0189702208307067/0.132248541680534/0.00610770780055228/0.0020901267165504/0.00948832235553189/0.0454427776156966/0.0449782190934876/0.00107402859203044/0.00447011834039489/0.0149870228726292}],(((C1:0.5[&model=LG+F{0.0928200099352837/0.0996733767646858/0.0470173839043779/0.080255351433544/0.00206753968960203/0.145230626228249/0.19421517647946/0.02538206023509/0.0267686019132231/0.00671350144110194/0.0189702208307067/0.132248541680534/0.00610770780055228/0.0020901267165504/0.00948832235553189/0.0454427776156966/0.0449782190934876/0.00107402859203044/0.00447011834039489/0.0149870228726292}],C2:0.5[&model=LG+F{0.0928200099352837/0.0996733767646858/0.0470173839043779/0.080255351433544/0.00206753968960203/0.145230626228249/0.19421517647946/0.02538206023509/0.0267686019132231/0.00671350144110194/0.0189702208307067/0.132248541680534/0.00610770780055228/0.0020901267165504/0.00948832235553189/0.0454427776156966/0.0449782190934876/0.00107402859203044/0.00447011834039489/0.0149870228726292}]):0.001[&model=LG+F{0.0928200099352837/0.0996733767646858/0.0470173839043779/0.080255351433544/0.00206753968960203/0.145230626228249/0.19421517647946/0.02538206023509/0.0267686019132231/0.00671350144110194/0.0189702208307067/0.132248541680534/0.00610770780055228/0.0020901267165504/0.00948832235553189/0.0454427776156966/0.0449782190934876/0.00107402859203044/0.00447011834039489/0.0149870228726292}],(C3:0.5[&model=LG+F{0.0928200099352837/0.0996733767646858/0.0470173839043779/0.080255351433544/0.00206753968960203/0.145230626228249/0.19421517647946/0.02538206023509/0.0267686019132231/0.00671350144110194/0.0189702208307067/0.132248541680534/0.00610770780055228/0.0020901267165504/0.00948832235553189/0.0454427776156966/0.0449782190934876/0.00107402859203044/0.00447011834039489/0.0149870228726292}],C4:0.5[&model=LG+F{0.0928200099352837/0.0996733767646858/0.0470173839043779/0.080255351433544/0.00206753968960203/0.145230626228249/0.19421517647946/0.02538206023509/0.0267686019132231/0.00671350144110194/0.0189702208307067/0.132248541680534/0.00610770780055228/0.0020901267165504/0.00948832235553189/0.0454427776156966/0.0449782190934876/0.00107402859203044/0.00447011834039489/0.0149870228726292}]):0.001[&model=LG+F{0.0928200099352837/0.0996733767646858/0.0470173839043779/0.080255351433544/0.00206753968960203/0.145230626228249/0.19421517647946/0.02538206023509/0.0267686019132231/0.00671350144110194/0.0189702208307067/0.132248541680534/0.00610770780055228/0.0020901267165504/0.00948832235553189/0.0454427776156966/0.0449782190934876/0.00107402859203044/0.00447011834039489/0.0149870228726292}]):0.5[&model=LG+F{0.0928200099352837/0.0996733767646858/0.0470173839043779/0.080255351433544/0.00206753968960203/0.145230626228249/0.19421517647946/0.02538206023509/0.0267686019132231/0.00671350144110194/0.0189702208307067/0.132248541680534/0.00610770780055228/0.0020901267165504/0.00948832235553189/0.0454427776156966/0.0449782190934876/0.00107402859203044/0.00447011834039489/0.0149870228726292}],((D1:0.5[&model=LG+F{0.0117767546486697/0.0126462915052534/0.105345937147752/0.0735551090483289/0.00189492793457337/0.133105822335369/0.17800082149807/0.00322040792793303/0.0245337836995063/0.0150420980949093/0.0173864625467244/0.296312669971034/0.0136847724956875/0.00468308398783652/0.00120385296754973/0.0416489169043057/0.0412231427702443/0.000984361650615149/0.0100156318073325/0.0137358080428926}],D2:0.5[&model=LG+F{0.0117767546486697/0.0126462915052534/0.105345937147752/0.0735551090483289/0.00189492793457337/0.133105822335369/0.17800082149807/0.00322040792793303/0.0245337836995063/0.0150420980949093/0.0173864625467244/0.296312669971034/0.0136847724956875/0.00468308398783652/0.00120385296754973/0.0416489169043057/0.0412231427702443/0.000984361650615149/0.0100156318073325/0.0137358080428926}]):0.001[&model=LG+F{0.0117767546486697/0.0126462915052534/0.105345937147752/0.0735551090483289/0.00189492793457337/0.133105822335369/0.17800082149807/0.00322040792793303/0.0245337836995063/0.0150420980949093/0.0173864625467244/0.296312669971034/0.0136847724956875/0.00468308398783652/0.00120385296754973/0.0416489169043057/0.0412231427702443/0.000984361650615149/0.0100156318073325/0.0137358080428926}],(D3:0.5[&model=LG+F{0.0117767546486697/0.0126462915052534/0.105345937147752/0.0735551090483289/0.00189492793457337/0.133105822335369/0.17800082149807/0.00322040792793303/0.0245337836995063/0.0150420980949093/0.0173864625467244/0.296312669971034/0.0136847724956875/0.00468308398783652/0.00120385296754973/0.0416489169043057/0.0412231427702443/0.000984361650615149/0.0100156318073325/0.0137358080428926}],D4:0.5[&model=LG+F{0.0117767546486697/0.0126462915052534/0.105345937147752/0.0735551090483289/0.00189492793457337/0.133105822335369/0.17800082149807/0.00322040792793303/0.0245337836995063/0.0150420980949093/0.0173864625467244/0.296312669971034/0.0136847724956875/0.00468308398783652/0.00120385296754973/0.0416489169043057/0.0412231427702443/0.000984361650615149/0.0100156318073325/0.0137358080428926}]):0.001[&model=LG+F{0.0117767546486697/0.0126462915052534/0.105345937147752/0.0735551090483289/0.00189492793457337/0.133105822335369/0.17800082149807/0.00322040792793303/0.0245337836995063/0.0150420980949093/0.0173864625467244/0.296312669971034/0.0136847724956875/0.00468308398783652/0.00120385296754973/0.0416489169043057/0.0412231427702443/0.000984361650615149/0.0100156318073325/0.0137358080428926}]):0.5[&model=LG+F{0.0117767546486697/0.0126462915052534/0.105345937147752/0.0735551090483289/0.00189492793457337/0.133105822335369/0.17800082149807/0.00322040792793303/0.0245337836995063/0.0150420980949093/0.0173864625467244/0.296312669971034/0.0136847724956875/0.00468308398783652/0.00120385296754973/0.0416489169043057/0.0412231427702443/0.000984361650615149/0.0100156318073325/0.0137358080428926}]):0.25[&model=LG+F{0.0928200099352837/0.0996733767646858/0.0470173839043779/0.080255351433544/0.00206753968960203/0.145230626228249/0.19421517647946/0.02538206023509/0.0267686019132231/0.00671350144110194/0.0189702208307067/0.132248541680534/0.00610770780055228/0.0020901267165504/0.00948832235553189/0.0454427776156966/0.0449782190934876/0.00107402859203044/0.00447011834039489/0.0149870228726292}]);
```
