## Supplementary material for "Modeling site-and-branch-heterogeneity with GFmix": C20pi20.nwk

```
((((A1:0.5[&model=LG+F{0.0640550760901821/0.0153087310869506/0.0444777117759854/0.293445933304351/0.00110844119074777/0.0595756767137/0.338792160046266/0.0325303618035538/0.0139234306578845/0.0027628256088661/0.00623509621868869/0.0328875055237269/0.00247051133371582/0.00154179782820617/0.017277967342854/0.0356552831909013/0.0248900355857511/0.000862823098667078/0.00346763997393956/0.00873088139629298}],A2:0.5[&model=LG+F{0.0640550760901821/0.0153087310869506/0.0444777117759854/0.293445933304351/0.00110844119074777/0.0595756767137/0.338792160046266/0.0325303618035538/0.0139234306578845/0.0027628256088661/0.00623509621868869/0.0328875055237269/0.00247051133371582/0.00154179782820617/0.017277967342854/0.0356552831909013/0.0248900355857511/0.000862823098667078/0.00346763997393956/0.00873088139629298}]):0.001[&model=LG+F{0.0640550760901821/0.0153087310869506/0.0444777117759854/0.293445933304351/0.00110844119074777/0.0595756767137/0.338792160046266/0.0325303618035538/0.0139234306578845/0.0027628256088661/0.00623509621868869/0.0328875055237269/0.00247051133371582/0.00154179782820617/0.017277967342854/0.0356552831909013/0.0248900355857511/0.000862823098667078/0.00346763997393956/0.00873088139629298}],(A3:0.5[&model=LG+F{0.0640550760901821/0.0153087310869506/0.0444777117759854/0.293445933304351/0.00110844119074777/0.0595756767137/0.338792160046266/0.0325303618035538/0.0139234306578845/0.0027628256088661/0.00623509621868869/0.0328875055237269/0.00247051133371582/0.00154179782820617/0.017277967342854/0.0356552831909013/0.0248900355857511/0.000862823098667078/0.00346763997393956/0.00873088139629298}],A4:0.5[&model=LG+F{0.0640550760901821/0.0153087310869506/0.0444777117759854/0.293445933304351/0.00110844119074777/0.0595756767137/0.338792160046266/0.0325303618035538/0.0139234306578845/0.0027628256088661/0.00623509621868869/0.0328875055237269/0.00247051133371582/0.00154179782820617/0.017277967342854/0.0356552831909013/0.0248900355857511/0.000862823098667078/0.00346763997393956/0.00873088139629298}]):0.001[&model=LG+F{0.0640550760901821/0.0153087310869506/0.0444777117759854/0.293445933304351/0.00110844119074777/0.0595756767137/0.338792160046266/0.0325303618035538/0.0139234306578845/0.0027628256088661/0.00623509621868869/0.0328875055237269/0.00247051133371582/0.00154179782820617/0.017277967342854/0.0356552831909013/0.0248900355857511/0.000862823098667078/0.00346763997393956/0.00873088139629298}]):0.5[&model=LG+F{0.0640550760901821/0.0153087310869506/0.0444777117759854/0.293445933304351/0.00110844119074777/0.0595756767137/0.338792160046266/0.0325303618035538/0.0139234306578845/0.0027628256088661/0.00623509621868869/0.0328875055237269/0.00247051133371582/0.00154179782820617/0.017277967342854/0.0356552831909013/0.0248900355857511/0.000862823098667078/0.00346763997393956/0.00873088139629298}],((B1:0.5[&model=LG+F{0.00873404108691021/0.00208737690224022/0.10709752358558/0.289031116543458/0.00109176498504175/0.0586793763522142/0.333695121250092/0.00443558159488068/0.0137139563116382/0.00665258550841504/0.00614129083865808/0.0791895593963523/0.00594872432205312/0.00371248255985283/0.00235588630725098/0.0351188588483552/0.0245155715574177/0.000849842152450553/0.00834970233553712/0.00859952758575728}],B2:0.5[&model=LG+F{0.00873404108691021/0.00208737690224022/0.10709752358558/0.289031116543458/0.00109176498504175/0.0586793763522142/0.333695121250092/0.00443558159488068/0.0137139563116382/0.00665258550841504/0.00614129083865808/0.0791895593963523/0.00594872432205312/0.00371248255985283/0.00235588630725098/0.0351188588483552/0.0245155715574177/0.000849842152450553/0.00834970233553712/0.00859952758575728}]):0.001[&model=LG+F{0.00873404108691021/0.00208737690224022/0.10709752358558/0.289031116543458/0.00109176498504175/0.0586793763522142/0.333695121250092/0.00443558159488068/0.0137139563116382/0.00665258550841504/0.00614129083865808/0.0791895593963523/0.00594872432205312/0.00371248255985283/0.00235588630725098/0.0351188588483552/0.0245155715574177/0.000849842152450553/0.00834970233553712/0.00859952758575728}],(B3:0.5[&model=LG+F{0.00873404108691021/0.00208737690224022/0.10709752358558/0.289031116543458/0.00109176498504175/0.0586793763522142/0.333695121250092/0.00443558159488068/0.0137139563116382/0.00665258550841504/0.00614129083865808/0.0791895593963523/0.00594872432205312/0.00371248255985283/0.00235588630725098/0.0351188588483552/0.0245155715574177/0.000849842152450553/0.00834970233553712/0.00859952758575728}],B4:0.5[&model=LG+F{0.00873404108691021/0.00208737690224022/0.10709752358558/0.289031116543458/0.00109176498504175/0.0586793763522142/0.333695121250092/0.00443558159488068/0.0137139563116382/0.00665258550841504/0.00614129083865808/0.0791895593963523/0.00594872432205312/0.00371248255985283/0.00235588630725098/0.0351188588483552/0.0245155715574177/0.000849842152450553/0.00834970233553712/0.00859952758575728}]):0.001[&model=LG+F{0.00873404108691021/0.00208737690224022/0.10709752358558/0.289031116543458/0.00109176498504175/0.0586793763522142/0.333695121250092/0.00443558159488068/0.0137139563116382/0.00665258550841504/0.00614129083865808/0.0791895593963523/0.00594872432205312/0.00371248255985283/0.00235588630725098/0.0351188588483552/0.0245155715574177/0.000849842152450553/0.00834970233553712/0.00859952758575728}]):0.5[&model=LG+F{0.00873404108691021/0.00208737690224022/0.10709752358558/0.289031116543458/0.00109176498504175/0.0586793763522142/0.333695121250092/0.00443558159488068/0.0137139563116382/0.00665258550841504/0.00614129083865808/0.0791895593963523/0.00594872432205312/0.00371248255985283/0.00235588630725098/0.0351188588483552/0.0245155715574177/0.000849842152450553/0.00834970233553712/0.00859952758575728}]):0.25[&model=LG+F{0.0640550760901821/0.0153087310869506/0.0444777117759854/0.293445933304351/0.00110844119074777/0.0595756767137/0.338792160046266/0.0325303618035538/0.0139234306578845/0.0027628256088661/0.00623509621868869/0.0328875055237269/0.00247051133371582/0.00154179782820617/0.017277967342854/0.0356552831909013/0.0248900355857511/0.000862823098667078/0.00346763997393956/0.00873088139629298}],(((C1:0.5[&model=LG+F{0.0640550760901821/0.0153087310869506/0.0444777117759854/0.293445933304351/0.00110844119074777/0.0595756767137/0.338792160046266/0.0325303618035538/0.0139234306578845/0.0027628256088661/0.00623509621868869/0.0328875055237269/0.00247051133371582/0.00154179782820617/0.017277967342854/0.0356552831909013/0.0248900355857511/0.000862823098667078/0.00346763997393956/0.00873088139629298}],C2:0.5[&model=LG+F{0.0640550760901821/0.0153087310869506/0.0444777117759854/0.293445933304351/0.00110844119074777/0.0595756767137/0.338792160046266/0.0325303618035538/0.0139234306578845/0.0027628256088661/0.00623509621868869/0.0328875055237269/0.00247051133371582/0.00154179782820617/0.017277967342854/0.0356552831909013/0.0248900355857511/0.000862823098667078/0.00346763997393956/0.00873088139629298}]):0.001[&model=LG+F{0.0640550760901821/0.0153087310869506/0.0444777117759854/0.293445933304351/0.00110844119074777/0.0595756767137/0.338792160046266/0.0325303618035538/0.0139234306578845/0.0027628256088661/0.00623509621868869/0.0328875055237269/0.00247051133371582/0.00154179782820617/0.017277967342854/0.0356552831909013/0.0248900355857511/0.000862823098667078/0.00346763997393956/0.00873088139629298}],(C3:0.5[&model=LG+F{0.0640550760901821/0.0153087310869506/0.0444777117759854/0.293445933304351/0.00110844119074777/0.0595756767137/0.338792160046266/0.0325303618035538/0.0139234306578845/0.0027628256088661/0.00623509621868869/0.0328875055237269/0.00247051133371582/0.00154179782820617/0.017277967342854/0.0356552831909013/0.0248900355857511/0.000862823098667078/0.00346763997393956/0.00873088139629298}],C4:0.5[&model=LG+F{0.0640550760901821/0.0153087310869506/0.0444777117759854/0.293445933304351/0.00110844119074777/0.0595756767137/0.338792160046266/0.0325303618035538/0.0139234306578845/0.0027628256088661/0.00623509621868869/0.0328875055237269/0.00247051133371582/0.00154179782820617/0.017277967342854/0.0356552831909013/0.0248900355857511/0.000862823098667078/0.00346763997393956/0.00873088139629298}]):0.001[&model=LG+F{0.0640550760901821/0.0153087310869506/0.0444777117759854/0.293445933304351/0.00110844119074777/0.0595756767137/0.338792160046266/0.0325303618035538/0.0139234306578845/0.0027628256088661/0.00623509621868869/0.0328875055237269/0.00247051133371582/0.00154179782820617/0.017277967342854/0.0356552831909013/0.0248900355857511/0.000862823098667078/0.00346763997393956/0.00873088139629298}]):0.5[&model=LG+F{0.0640550760901821/0.0153087310869506/0.0444777117759854/0.293445933304351/0.00110844119074777/0.0595756767137/0.338792160046266/0.0325303618035538/0.0139234306578845/0.0027628256088661/0.00623509621868869/0.0328875055237269/0.00247051133371582/0.00154179782820617/0.017277967342854/0.0356552831909013/0.0248900355857511/0.000862823098667078/0.00346763997393956/0.00873088139629298}],((D1:0.5[&model=LG+F{0.00873404108691021/0.00208737690224022/0.10709752358558/0.289031116543458/0.00109176498504175/0.0586793763522142/0.333695121250092/0.00443558159488068/0.0137139563116382/0.00665258550841504/0.00614129083865808/0.0791895593963523/0.00594872432205312/0.00371248255985283/0.00235588630725098/0.0351188588483552/0.0245155715574177/0.000849842152450553/0.00834970233553712/0.00859952758575728}],D2:0.5[&model=LG+F{0.00873404108691021/0.00208737690224022/0.10709752358558/0.289031116543458/0.00109176498504175/0.0586793763522142/0.333695121250092/0.00443558159488068/0.0137139563116382/0.00665258550841504/0.00614129083865808/0.0791895593963523/0.00594872432205312/0.00371248255985283/0.00235588630725098/0.0351188588483552/0.0245155715574177/0.000849842152450553/0.00834970233553712/0.00859952758575728}]):0.001[&model=LG+F{0.00873404108691021/0.00208737690224022/0.10709752358558/0.289031116543458/0.00109176498504175/0.0586793763522142/0.333695121250092/0.00443558159488068/0.0137139563116382/0.00665258550841504/0.00614129083865808/0.0791895593963523/0.00594872432205312/0.00371248255985283/0.00235588630725098/0.0351188588483552/0.0245155715574177/0.000849842152450553/0.00834970233553712/0.00859952758575728}],(D3:0.5[&model=LG+F{0.00873404108691021/0.00208737690224022/0.10709752358558/0.289031116543458/0.00109176498504175/0.0586793763522142/0.333695121250092/0.00443558159488068/0.0137139563116382/0.00665258550841504/0.00614129083865808/0.0791895593963523/0.00594872432205312/0.00371248255985283/0.00235588630725098/0.0351188588483552/0.0245155715574177/0.000849842152450553/0.00834970233553712/0.00859952758575728}],D4:0.5[&model=LG+F{0.00873404108691021/0.00208737690224022/0.10709752358558/0.289031116543458/0.00109176498504175/0.0586793763522142/0.333695121250092/0.00443558159488068/0.0137139563116382/0.00665258550841504/0.00614129083865808/0.0791895593963523/0.00594872432205312/0.00371248255985283/0.00235588630725098/0.0351188588483552/0.0245155715574177/0.000849842152450553/0.00834970233553712/0.00859952758575728}]):0.001[&model=LG+F{0.00873404108691021/0.00208737690224022/0.10709752358558/0.289031116543458/0.00109176498504175/0.0586793763522142/0.333695121250092/0.00443558159488068/0.0137139563116382/0.00665258550841504/0.00614129083865808/0.0791895593963523/0.00594872432205312/0.00371248255985283/0.00235588630725098/0.0351188588483552/0.0245155715574177/0.000849842152450553/0.00834970233553712/0.00859952758575728}]):0.5[&model=LG+F{0.00873404108691021/0.00208737690224022/0.10709752358558/0.289031116543458/0.00109176498504175/0.0586793763522142/0.333695121250092/0.00443558159488068/0.0137139563116382/0.00665258550841504/0.00614129083865808/0.0791895593963523/0.00594872432205312/0.00371248255985283/0.00235588630725098/0.0351188588483552/0.0245155715574177/0.000849842152450553/0.00834970233553712/0.00859952758575728}]):0.25[&model=LG+F{0.0640550760901821/0.0153087310869506/0.0444777117759854/0.293445933304351/0.00110844119074777/0.0595756767137/0.338792160046266/0.0325303618035538/0.0139234306578845/0.0027628256088661/0.00623509621868869/0.0328875055237269/0.00247051133371582/0.00154179782820617/0.017277967342854/0.0356552831909013/0.0248900355857511/0.000862823098667078/0.00346763997393956/0.00873088139629298}]);
```
