## Supplementary material for "Modeling site-and-branch-heterogeneity with GFmix": 078_downsampled.phy.utreecu

```
2 3 1.0968278675 0.9244409013
1 4 0.9731611641 0.4710934568
0 5 1.0871950649 0.0000000000
```
