## Supplementary material for "Modeling site-and-branch-heterogeneity with GFmix": 078_downsampled_iqtree.ckp

```
--- # IQ-TREE Checkpoint ver >= 1.6
CandidateSet:
 0: -75438.7717586 (0:1.0871950649,1:0.9731611641,(2:1.0968278675,3:0.9244409013):0.4710934568);
PhyloTree:
 newick: (0:1.0871950649,1:0.9731611641,(2:1.0968278675,3:0.9244409013):0.4710934568);
RateGamma:
 gamma_shape: 0.5104156956
StopRule:
 curIteration: 0
 start_real_time: 39403012.61
 time_vec: 
boot_consense_logl: 0
contree_rfdist: -1
finished: true
finishedModelInit: true
initTree: ((0:0.4958506889,1:0.4893939394):0.2974084312,(2:0.5016647901,3:0.4916932907):0.2974084312):0;
iqtree:
 command:  -s Simulations/078_downsampled.phy -m LG+C20+G -te sim_topologies/4_taxa.tree -nt 30 --prefix Simulations/078_downsampled_iqtree/078_downsampled_iqtree
 seed: 770435
 start_time: 1750784999
 version: 3.0.0
```
