## Supplementary material for "Modeling site-and-branch-heterogeneity with GFmix": 078_downsampled_iqtree.treefile

```
(A:1.0871950649,B:0.9731611641,(C:1.0968278675,D:0.9244409013):0.4710934568);
```
