## Supplementary material for "Modeling site-and-branch-heterogeneity with GFmix": GFF.iterations

```
Warning message:
In readLines(rootfile) :
  incomplete final line found on 'sim_topologies/4_taxa.rootfile'
    5

At X0         0 variables are exactly at the bounds

At iterate    0    f=  7.54388D+04    |proj g|=  5.95846D+02

At iterate    1    f=  7.54382D+04    |proj g|=  1.42831D+02

At iterate    2    f=  7.54106D+04    |proj g|=  1.27596D+02

At iterate    3    f=  7.53893D+04    |proj g|=  5.46041D+02

At iterate    4    f=  7.53667D+04    |proj g|=  8.77431D+02

At iterate    5    f=  7.52873D+04    |proj g|=  1.55270D+03

At iterate    6    f=  7.51317D+04    |proj g|=  1.93390D+03

At iterate    7    f=  7.47977D+04    |proj g|=  1.46748D+03

At iterate    8    f=  7.46756D+04    |proj g|=  8.36867D+02

At iterate    9    f=  7.45728D+04    |proj g|=  9.30345D+02

At iterate   10    f=  7.44808D+04    |proj g|=  7.88120D+02

At iterate   11    f=  7.44308D+04    |proj g|=  6.96434D+02

At iterate   12    f=  7.44187D+04    |proj g|=  5.65045D+02

At iterate   13    f=  7.44003D+04    |proj g|=  2.11233D+02

At iterate   14    f=  7.43960D+04    |proj g|=  1.34452D+02

At iterate   15    f=  7.43873D+04    |proj g|=  3.13065D+02

At iterate   16    f=  7.43795D+04    |proj g|=  4.40081D+02

At iterate   17    f=  7.43716D+04    |proj g|=  4.15339D+02

At iterate   18    f=  7.43659D+04    |proj g|=  1.74657D+02

At iterate   19    f=  7.43622D+04    |proj g|=  1.42882D+02

At iterate   20    f=  7.43551D+04    |proj g|=  1.68895D+02

At iterate   21    f=  7.43508D+04    |proj g|=  3.21289D+02

At iterate   22    f=  7.43408D+04    |proj g|=  1.48533D+02

At iterate   23    f=  7.43359D+04    |proj g|=  1.70097D+02

At iterate   24    f=  7.43320D+04    |proj g|=  1.15872D+02

At iterate   25    f=  7.43295D+04    |proj g|=  2.66870D+02

At iterate   26    f=  7.43256D+04    |proj g|=  1.71970D+02

At iterate   27    f=  7.43210D+04    |proj g|=  9.98628D+01

At iterate   28    f=  7.43175D+04    |proj g|=  9.76531D+01

At iterate   29    f=  7.43150D+04    |proj g|=  1.36406D+02

At iterate   30    f=  7.43128D+04    |proj g|=  1.37598D+02

At iterate   31    f=  7.43120D+04    |proj g|=  9.54604D+01

At iterate   32    f=  7.43110D+04    |proj g|=  5.62447D+01

At iterate   33    f=  7.43095D+04    |proj g|=  6.47211D+01

At iterate   34    f=  7.43086D+04    |proj g|=  3.52267D+02

At iterate   35    f=  7.43071D+04    |proj g|=  1.01868D+02

At iterate   36    f=  7.43065D+04    |proj g|=  4.79157D+01

At iterate   37    f=  7.43059D+04    |proj g|=  3.55672D+01

At iterate   38    f=  7.43048D+04    |proj g|=  4.10396D+01

At iterate   39    f=  7.43041D+04    |proj g|=  6.83754D+01

At iterate   40    f=  7.43036D+04    |proj g|=  3.53815D+01

At iterate   41    f=  7.43032D+04    |proj g|=  4.43540D+01

At iterate   42    f=  7.43026D+04    |proj g|=  9.47129D+01

At iterate   43    f=  7.43019D+04    |proj g|=  8.14626D+01

At iterate   44    f=  7.43013D+04    |proj g|=  6.94796D+01

At iterate   45    f=  7.43010D+04    |proj g|=  3.66179D+01

At iterate   46    f=  7.43008D+04    |proj g|=  2.61001D+01

At iterate   47    f=  7.43006D+04    |proj g|=  3.76940D+01

At iterate   48    f=  7.43004D+04    |proj g|=  5.35441D+01

At iterate   49    f=  7.43001D+04    |proj g|=  5.65020D+01

At iterate   50    f=  7.42999D+04    |proj g|=  1.84662D+02

At iterate   51    f=  7.42994D+04    |proj g|=  3.87251D+01

At iterate   52    f=  7.42992D+04    |proj g|=  2.92218D+01

At iterate   53    f=  7.42988D+04    |proj g|=  3.05134D+01

At iterate   54    f=  7.42986D+04    |proj g|=  3.93411D+01

At iterate   55    f=  7.42983D+04    |proj g|=  2.69731D+01

At iterate   56    f=  7.42978D+04    |proj g|=  4.96508D+01

At iterate   57    f=  7.42976D+04    |proj g|=  6.85826D+01

At iterate   58    f=  7.42973D+04    |proj g|=  2.26105D+01

At iterate   59    f=  7.42970D+04    |proj g|=  5.90328D+01

At iterate   60    f=  7.42969D+04    |proj g|=  4.46255D+01

At iterate   61    f=  7.42966D+04    |proj g|=  4.01419D+01

At iterate   62    f=  7.42964D+04    |proj g|=  5.37080D+01

At iterate   63    f=  7.42963D+04    |proj g|=  5.92122D+01

At iterate   64    f=  7.42963D+04    |proj g|=  1.61551D+01

At iterate   65    f=  7.42962D+04    |proj g|=  1.61203D+01

At iterate   66    f=  7.42961D+04    |proj g|=  1.43203D+01

At iterate   67    f=  7.42960D+04    |proj g|=  1.88222D+01

At iterate   68    f=  7.42959D+04    |proj g|=  1.32890D+01

At iterate   69    f=  7.42958D+04    |proj g|=  2.95105D+01

At iterate   70    f=  7.42957D+04    |proj g|=  1.96859D+01

At iterate   71    f=  7.42957D+04    |proj g|=  2.14276D+01

At iterate   72    f=  7.42956D+04    |proj g|=  1.69647D+01

At iterate   73    f=  7.42956D+04    |proj g|=  4.97733D+01

At iterate   74    f=  7.42956D+04    |proj g|=  7.17623D+00

At iterate   75    f=  7.42956D+04    |proj g|=  7.18593D+00

At iterate   76    f=  7.42955D+04    |proj g|=  1.10851D+01

At iterate   77    f=  7.42955D+04    |proj g|=  2.70576D+01

At iterate   78    f=  7.42955D+04    |proj g|=  1.91254D+01

At iterate   79    f=  7.42954D+04    |proj g|=  1.07961D+01

At iterate   80    f=  7.42954D+04    |proj g|=  1.16774D+01

At iterate   81    f=  7.42954D+04    |proj g|=  2.58016D+01

At iterate   82    f=  7.42954D+04    |proj g|=  1.24039D+01

At iterate   83    f=  7.42953D+04    |proj g|=  1.12157D+01

At iterate   84    f=  7.42953D+04    |proj g|=  1.16970D+01

At iterate   85    f=  7.42953D+04    |proj g|=  1.22835D+01

At iterate   86    f=  7.42953D+04    |proj g|=  3.75618D+01

At iterate   87    f=  7.42952D+04    |proj g|=  9.74886D+00

At iterate   88    f=  7.42952D+04    |proj g|=  6.47276D+00

At iterate   89    f=  7.42952D+04    |proj g|=  8.16424D+00

At iterate   90    f=  7.42952D+04    |proj g|=  2.73114D+00

At iterate   91    f=  7.42952D+04    |proj g|=  2.80271D+00

At iterate   92    f=  7.42952D+04    |proj g|=  6.45198D+00

At iterate   93    f=  7.42952D+04    |proj g|=  1.24389D+01

At iterate   94    f=  7.42951D+04    |proj g|=  1.79966D+01

At iterate   95    f=  7.42951D+04    |proj g|=  3.81545D+01

At iterate   96    f=  7.42951D+04    |proj g|=  2.14249D+01

At iterate   97    f=  7.42950D+04    |proj g|=  7.22488D+00

At iterate   98    f=  7.42950D+04    |proj g|=  2.14697D+01

At iterate   99    f=  7.42950D+04    |proj g|=  7.58895D+00

At iterate  100    f=  7.42950D+04    |proj g|=  4.65185D+00

At iterate  101    f=  7.42949D+04    |proj g|=  5.10789D+00

At iterate  102    f=  7.42949D+04    |proj g|=  2.79781D+01

At iterate  103    f=  7.42949D+04    |proj g|=  1.44486D+01

At iterate  104    f=  7.42949D+04    |proj g|=  9.26917D+00

At iterate  105    f=  7.42948D+04    |proj g|=  8.73938D+00

At iterate  106    f=  7.42948D+04    |proj g|=  2.40203D+01

At iterate  107    f=  7.42948D+04    |proj g|=  1.04116D+01

At iterate  108    f=  7.42948D+04    |proj g|=  1.02739D+01

At iterate  109    f=  7.42947D+04    |proj g|=  9.59241D+00

At iterate  110    f=  7.42947D+04    |proj g|=  3.77860D+01

At iterate  111    f=  7.42946D+04    |proj g|=  3.62690D+01

At iterate  112    f=  7.42945D+04    |proj g|=  1.35344D+02

At iterate  113    f=  7.42943D+04    |proj g|=  2.48604D+01

At iterate  114    f=  7.42943D+04    |proj g|=  2.72753D+01

At iterate  115    f=  7.42942D+04    |proj g|=  1.12984D+01

At iterate  116    f=  7.42942D+04    |proj g|=  2.72845D+01

At iterate  117    f=  7.42941D+04    |proj g|=  2.69914D+01

At iterate  118    f=  7.42940D+04    |proj g|=  6.55794D+01

At iterate  119    f=  7.42939D+04    |proj g|=  3.02456D+01

At iterate  120    f=  7.42938D+04    |proj g|=  1.20012D+01

At iterate  121    f=  7.42938D+04    |proj g|=  7.31047D+00

At iterate  122    f=  7.42937D+04    |proj g|=  3.85151D+01

At iterate  123    f=  7.42937D+04    |proj g|=  3.26849D+01

At iterate  124    f=  7.42936D+04    |proj g|=  2.77285D+01

At iterate  125    f=  7.42935D+04    |proj g|=  2.02712D+01

At iterate  126    f=  7.42934D+04    |proj g|=  1.85228D+01

At iterate  127    f=  7.42934D+04    |proj g|=  1.38478D+01

At iterate  128    f=  7.42933D+04    |proj g|=  1.25779D+01

At iterate  129    f=  7.42932D+04    |proj g|=  8.39797D+00

At iterate  130    f=  7.42932D+04    |proj g|=  3.30404D+01

At iterate  131    f=  7.42932D+04    |proj g|=  1.43253D+01

At iterate  132    f=  7.42932D+04    |proj g|=  4.43798D+00

At iterate  133    f=  7.42931D+04    |proj g|=  3.74719D+00

At iterate  134    f=  7.42931D+04    |proj g|=  3.11732D+00

At iterate  135    f=  7.42931D+04    |proj g|=  5.17750D+01

At iterate  136    f=  7.42930D+04    |proj g|=  1.51483D+01

At iterate  137    f=  7.42930D+04    |proj g|=  1.56610D+01

At iterate  138    f=  7.42929D+04    |proj g|=  1.39960D+01

At iterate  139    f=  7.42929D+04    |proj g|=  4.18446D+01

At iterate  140    f=  7.42928D+04    |proj g|=  2.94068D+01

At iterate  141    f=  7.42927D+04    |proj g|=  2.42656D+01

At iterate  142    f=  7.42926D+04    |proj g|=  8.05523D+00

At iterate  143    f=  7.42925D+04    |proj g|=  2.32166D+01

At iterate  144    f=  7.42925D+04    |proj g|=  1.53517D+01

At iterate  145    f=  7.42924D+04    |proj g|=  1.33621D+01

At iterate  146    f=  7.42924D+04    |proj g|=  1.51013D+01

At iterate  147    f=  7.42923D+04    |proj g|=  4.73024D+01

At iterate  148    f=  7.42923D+04    |proj g|=  2.51654D+01

At iterate  149    f=  7.42922D+04    |proj g|=  1.10846D+01

At iterate  150    f=  7.42922D+04    |proj g|=  5.94068D+00

At iterate  151    f=  7.42922D+04    |proj g|=  1.34121D+01

At iterate  152    f=  7.42922D+04    |proj g|=  8.08384D+00

At iterate  153    f=  7.42922D+04    |proj g|=  8.60105D+00

At iterate  154    f=  7.42921D+04    |proj g|=  1.39717D+01

At iterate  155    f=  7.42921D+04    |proj g|=  3.83082D+01

At iterate  156    f=  7.42921D+04    |proj g|=  1.72799D+01

At iterate  157    f=  7.42921D+04    |proj g|=  1.04764D+01

At iterate  158    f=  7.42920D+04    |proj g|=  8.66208D+00

At iterate  159    f=  7.42920D+04    |proj g|=  2.11379D+01

At iterate  160    f=  7.42920D+04    |proj g|=  3.87185D+01

At iterate  161    f=  7.42919D+04    |proj g|=  1.00944D+01

At iterate  162    f=  7.42919D+04    |proj g|=  9.31846D+00

At iterate  163    f=  7.42919D+04    |proj g|=  1.42321D+01

At iterate  164    f=  7.42918D+04    |proj g|=  6.66637D+00

At iterate  165    f=  7.42918D+04    |proj g|=  1.72675D+01

At iterate  166    f=  7.42918D+04    |proj g|=  1.03225D+01

At iterate  167    f=  7.42918D+04    |proj g|=  4.20071D+00

At iterate  168    f=  7.42918D+04    |proj g|=  3.96403D+00

At iterate  169    f=  7.42918D+04    |proj g|=  5.40125D+00

At iterate  170    f=  7.42918D+04    |proj g|=  5.22747D+00

At iterate  171    f=  7.42918D+04    |proj g|=  1.32704D+01

At iterate  172    f=  7.42918D+04    |proj g|=  9.80292D+00

At iterate  173    f=  7.42917D+04    |proj g|=  1.94452D+01

At iterate  174    f=  7.42917D+04    |proj g|=  6.84439D+00

At iterate  175    f=  7.42917D+04    |proj g|=  6.63477D+00

At iterate  176    f=  7.42917D+04    |proj g|=  6.80457D+00

At iterate  177    f=  7.42917D+04    |proj g|=  7.31395D+00

At iterate  178    f=  7.42917D+04    |proj g|=  1.62047D+01

At iterate  179    f=  7.42917D+04    |proj g|=  9.45057D+00

At iterate  180    f=  7.42917D+04    |proj g|=  8.06871D+00

At iterate  181    f=  7.42916D+04    |proj g|=  7.07204D+00

At iterate  182    f=  7.42916D+04    |proj g|=  1.76621D+01

At iterate  183    f=  7.42916D+04    |proj g|=  4.89275D+00

At iterate  184    f=  7.42916D+04    |proj g|=  6.89047D+00

At iterate  185    f=  7.42916D+04    |proj g|=  2.35251D+00

At iterate  186    f=  7.42916D+04    |proj g|=  7.61031D+00

At iterate  187    f=  7.42916D+04    |proj g|=  7.48380D+00

At iterate  188    f=  7.42916D+04    |proj g|=  4.38373D+00

At iterate  189    f=  7.42916D+04    |proj g|=  2.98768D+01

At iterate  190    f=  7.42916D+04    |proj g|=  5.77681D+00

At iterate  191    f=  7.42916D+04    |proj g|=  2.46480D+00

At iterate  192    f=  7.42916D+04    |proj g|=  2.65418D+00

At iterate  193    f=  7.42916D+04    |proj g|=  2.74344D+00

At iterate  194    f=  7.42915D+04    |proj g|=  3.21063D+00

At iterate  195    f=  7.42915D+04    |proj g|=  4.79865D+00

At iterate  196    f=  7.42915D+04    |proj g|=  7.96829D+00

At iterate  197    f=  7.42915D+04    |proj g|=  8.91370D+00

At iterate  198    f=  7.42915D+04    |proj g|=  2.04820D+01

At iterate  199    f=  7.42915D+04    |proj g|=  4.78358D+00

At iterate  200    f=  7.42915D+04    |proj g|=  3.31302D+00

At iterate  201    f=  7.42915D+04    |proj g|=  3.33406D+00

At iterate  202    f=  7.42915D+04    |proj g|=  3.34469D+00

At iterate  203    f=  7.42915D+04    |proj g|=  3.36902D+00

At iterate  204    f=  7.42915D+04    |proj g|=  5.57527D+00

At iterate  205    f=  7.42915D+04    |proj g|=  6.32507D+00

At iterate  206    f=  7.42915D+04    |proj g|=  6.38518D+00

At iterate  207    f=  7.42915D+04    |proj g|=  1.35921D+01

At iterate  208    f=  7.42915D+04    |proj g|=  5.34947D+00

At iterate  209    f=  7.42915D+04    |proj g|=  3.86673D+00

At iterate  210    f=  7.42915D+04    |proj g|=  4.64300D+00

At iterate  211    f=  7.42915D+04    |proj g|=  4.97944D+00

At iterate  212    f=  7.42915D+04    |proj g|=  5.64361D+00

At iterate  213    f=  7.42915D+04    |proj g|=  6.09340D+00

At iterate  214    f=  7.42915D+04    |proj g|=  6.67664D+00

At iterate  215    f=  7.42915D+04    |proj g|=  5.92642D+00

At iterate  216    f=  7.42915D+04    |proj g|=  5.23680D+00

At iterate  217    f=  7.42914D+04    |proj g|=  3.41840D+00

At iterate  218    f=  7.42914D+04    |proj g|=  4.05283D+00

At iterate  219    f=  7.42914D+04    |proj g|=  1.50132D+01

At iterate  220    f=  7.42914D+04    |proj g|=  9.88307D+00

At iterate  221    f=  7.42914D+04    |proj g|=  5.35964D+00

At iterate  222    f=  7.42914D+04    |proj g|=  4.51470D+00

At iterate  223    f=  7.42914D+04    |proj g|=  4.13702D+00

At iterate  224    f=  7.42914D+04    |proj g|=  5.37218D+00

At iterate  225    f=  7.42914D+04    |proj g|=  3.65953D+00

At iterate  226    f=  7.42914D+04    |proj g|=  2.98812D+00

At iterate  227    f=  7.42914D+04    |proj g|=  9.84303D+00

At iterate  228    f=  7.42914D+04    |proj g|=  4.86406D+00

At iterate  229    f=  7.42914D+04    |proj g|=  1.61145D+00

At iterate  230    f=  7.42914D+04    |proj g|=  1.20994D+00

At iterate  231    f=  7.42914D+04    |proj g|=  1.21220D+00

At iterate  232    f=  7.42914D+04    |proj g|=  9.01468D+00

At iterate  233    f=  7.42914D+04    |proj g|=  2.42278D+00

At iterate  234    f=  7.42914D+04    |proj g|=  1.74507D+00

At iterate  235    f=  7.42914D+04    |proj g|=  9.17974D+00

At iterate  236    f=  7.42914D+04    |proj g|=  6.05325D+00

At iterate  237    f=  7.42914D+04    |proj g|=  2.80320D+00

At iterate  238    f=  7.42914D+04    |proj g|=  1.52323D+00

At iterate  239    f=  7.42914D+04    |proj g|=  1.58161D+00

At iterate  240    f=  7.42914D+04    |proj g|=  1.61175D+01

At iterate  241    f=  7.42914D+04    |proj g|=  4.01500D+00

At iterate  242    f=  7.42914D+04    |proj g|=  4.39042D+00

At iterate  243    f=  7.42914D+04    |proj g|=  3.61621D+00

At iterate  244    f=  7.42913D+04    |proj g|=  3.27084D+00

At iterate  245    f=  7.42913D+04    |proj g|=  7.73376D+00

At iterate  246    f=  7.42913D+04    |proj g|=  4.65638D+00

At iterate  247    f=  7.42913D+04    |proj g|=  4.40548D+00

At iterate  248    f=  7.42913D+04    |proj g|=  4.04767D+00

At iterate  249    f=  7.42913D+04    |proj g|=  3.02413D+00

At iterate  250    f=  7.42913D+04    |proj g|=  1.32779D+01

At iterate  251    f=  7.42913D+04    |proj g|=  1.80451D+00

At iterate  252    f=  7.42913D+04    |proj g|=  2.06470D+00

At iterate  253    f=  7.42913D+04    |proj g|=  1.64198D+00

At iterate  254    f=  7.42913D+04    |proj g|=  4.74381D+00

At iterate  255    f=  7.42913D+04    |proj g|=  3.97457D+00

At iterate  256    f=  7.42913D+04    |proj g|=  3.83887D+00

At iterate  257    f=  7.42913D+04    |proj g|=  1.30040D+00

At iterate  258    f=  7.42913D+04    |proj g|=  4.05567D+00

At iterate  259    f=  7.42913D+04    |proj g|=  4.36724D+00

At iterate  260    f=  7.42913D+04    |proj g|=  3.10654D+00

At iterate  261    f=  7.42913D+04    |proj g|=  5.54449D+00

At iterate  262    f=  7.42913D+04    |proj g|=  3.44695D+00

At iterate  263    f=  7.42913D+04    |proj g|=  2.47577D+00

At iterate  264    f=  7.42913D+04    |proj g|=  3.33786D+00

At iterate  265    f=  7.42913D+04    |proj g|=  6.10082D+00

At iterate  266    f=  7.42913D+04    |proj g|=  4.12084D+00

At iterate  267    f=  7.42913D+04    |proj g|=  3.90696D+00

At iterate  268    f=  7.42913D+04    |proj g|=  2.62717D+00

At iterate  269    f=  7.42913D+04    |proj g|=  1.02928D+01

At iterate  270    f=  7.42913D+04    |proj g|=  1.94705D+00

At iterate  271    f=  7.42913D+04    |proj g|=  1.93339D+00

At iterate  272    f=  7.42913D+04    |proj g|=  3.26588D+00

At iterate  273    f=  7.42913D+04    |proj g|=  5.63281D+00

At iterate  274    f=  7.42913D+04    |proj g|=  4.87530D+00

At iterate  275    f=  7.42913D+04    |proj g|=  3.74844D+00

At iterate  276    f=  7.42913D+04    |proj g|=  2.52910D+00

At iterate  277    f=  7.42913D+04    |proj g|=  1.56769D+01

At iterate  278    f=  7.42913D+04    |proj g|=  2.33744D+00

At iterate  279    f=  7.42913D+04    |proj g|=  2.38476D+00

At iterate  280    f=  7.42913D+04    |proj g|=  2.13527D+00

At iterate  281    f=  7.42913D+04    |proj g|=  6.72020D+00

At iterate  282    f=  7.42913D+04    |proj g|=  5.32354D+00

At iterate  283    f=  7.42913D+04    |proj g|=  2.73017D+00

At iterate  284    f=  7.42913D+04    |proj g|=  3.29392D+00

At iterate  285    f=  7.42913D+04    |proj g|=  4.59289D+00

At iterate  286    f=  7.42913D+04    |proj g|=  1.82727D+00

At iterate  287    f=  7.42913D+04    |proj g|=  2.80959D+00

At iterate  288    f=  7.42913D+04    |proj g|=  3.14871D+00

At iterate  289    f=  7.42913D+04    |proj g|=  4.98421D+00

At iterate  290    f=  7.42913D+04    |proj g|=  4.57922D+00

At iterate  291    f=  7.42913D+04    |proj g|=  2.13137D+00

At iterate  292    f=  7.42913D+04    |proj g|=  3.06499D+00

At iterate  293    f=  7.42913D+04    |proj g|=  6.93112D+00

At iterate  294    f=  7.42913D+04    |proj g|=  4.70242D+00

At iterate  295    f=  7.42913D+04    |proj g|=  2.78884D+00

At iterate  296    f=  7.42913D+04    |proj g|=  2.72969D+00

At iterate  297    f=  7.42913D+04    |proj g|=  3.26640D+00

At iterate  298    f=  7.42912D+04    |proj g|=  2.97854D+00

At iterate  299    f=  7.42912D+04    |proj g|=  9.29698D+00

At iterate  300    f=  7.42912D+04    |proj g|=  1.99463D+00

At iterate  301    f=  7.42912D+04    |proj g|=  2.72949D+00

At iterate  302    f=  7.42912D+04    |proj g|=  2.36290D+00

At iterate  303    f=  7.42912D+04    |proj g|=  2.07722D+00

At iterate  304    f=  7.42912D+04    |proj g|=  4.36390D+00

At iterate  305    f=  7.42912D+04    |proj g|=  2.95170D+00

At iterate  306    f=  7.42912D+04    |proj g|=  1.96825D+00

At iterate  307    f=  7.42912D+04    |proj g|=  2.24789D+00

At iterate  308    f=  7.42912D+04    |proj g|=  6.36521D+00

At iterate  309    f=  7.42912D+04    |proj g|=  4.37120D+00

At iterate  310    f=  7.42912D+04    |proj g|=  1.84885D+00

At iterate  311    f=  7.42912D+04    |proj g|=  1.25475D+00

At iterate  312    f=  7.42912D+04    |proj g|=  1.12763D+00

At iterate  313    f=  7.42912D+04    |proj g|=  2.17837D+00

At iterate  314    f=  7.42912D+04    |proj g|=  1.85105D+00

At iterate  315    f=  7.42912D+04    |proj g|=  1.94814D+00

At iterate  316    f=  7.42912D+04    |proj g|=  1.70021D+00

At iterate  317    f=  7.42912D+04    |proj g|=  4.80805D+00

At iterate  318    f=  7.42912D+04    |proj g|=  4.19428D+00

At iterate  319    f=  7.42912D+04    |proj g|=  1.80965D+00

At iterate  320    f=  7.42912D+04    |proj g|=  1.24741D+00

At iterate  321    f=  7.42912D+04    |proj g|=  3.19166D+00

At iterate  322    f=  7.42912D+04    |proj g|=  1.32021D+00

At iterate  323    f=  7.42912D+04    |proj g|=  1.19388D+00

At iterate  324    f=  7.42912D+04    |proj g|=  5.34161D+00

At iterate  325    f=  7.42912D+04    |proj g|=  3.60388D+00

At iterate  326    f=  7.42912D+04    |proj g|=  1.86267D+00

At iterate  327    f=  7.42912D+04    |proj g|=  9.43716D-01

At iterate  328    f=  7.42912D+04    |proj g|=  1.44537D+00

At iterate  329    f=  7.42912D+04    |proj g|=  1.99085D+00

At iterate  330    f=  7.42912D+04    |proj g|=  1.04089D+00

At iterate  331    f=  7.42912D+04    |proj g|=  1.76054D+00

At iterate  332    f=  7.42912D+04    |proj g|=  1.53942D+00

At iterate  333    f=  7.42912D+04    |proj g|=  1.73364D+00

At iterate  334    f=  7.42912D+04    |proj g|=  1.44867D+00

At iterate  335    f=  7.42912D+04    |proj g|=  1.94729D+00

At iterate  336    f=  7.42912D+04    |proj g|=  2.43360D+00

At iterate  337    f=  7.42912D+04    |proj g|=  4.42829D+00

At iterate  338    f=  7.42912D+04    |proj g|=  2.81318D+00

At iterate  339    f=  7.42912D+04    |proj g|=  2.37330D+00

At iterate  340    f=  7.42912D+04    |proj g|=  1.46189D+00

At iterate  341    f=  7.42912D+04    |proj g|=  1.66720D+00

At iterate  342    f=  7.42912D+04    |proj g|=  1.38235D+00

At iterate  343    f=  7.42912D+04    |proj g|=  5.30076D+00

At iterate  344    f=  7.42912D+04    |proj g|=  9.42177D-01

At iterate  345    f=  7.42912D+04    |proj g|=  9.42079D-01

At iterate  346    f=  7.42912D+04    |proj g|=  9.34632D-01

           * * *

Tit   = total number of iterations
Tnf   = total number of function evaluations
Tnint = total number of segments explored during Cauchy searches
Skip  = number of BFGS updates skipped
Nact  = number of active bounds at final generalized Cauchy point
Projg = norm of the final projected gradient
F     = final function value

           * * *

   N    Tit     Tnf  Tnint  Skip  Nact     Projg        F
   41    346    369    366     0     0   9.346D-01   7.429D+04
  F =   74291.209565533238     

CONVERGENCE: REL_REDUCTION_OF_F_<=_FACTR*EPSMCH             

 Cauchy                time 1.645E-03 seconds.
 Subspace minimization time 1.750E-03 seconds.
 Line search           time 4.002E+02 seconds.

 Total User time 4.020E+02 seconds.

-7.4291209565533238e+04
```
