## Supplementary material for "Modeling site-and-branch-heterogeneity with GFmix": GFF.params

```
4.9884230086632875e-01
2 3 1.0119718503952797e+00 9.7678823768980638e-01
0 1 9.7617116252174041e-01 1.0426753372404483e+00
4 5 2.0442721275459766e-01 2.9972932078569697e-01
4.6781561279367889e-02 4.7475610037085350e-02 8.7776031177704328e-02 8.3828877100285193e-02 5.7049574399925980e-02 5.0428865760476636e-02 6.1169665161151132e-02 3.1051132546883874e-02 2.6127306883048342e-02 2.8763089150312574e-02 7.4813170502124604e-03 8.3342577131736595e-02 2.1115440379530087e-02 6.9272890657664649e-02 3.6117138391045897e-02 5.4105145196624217e-02 5.8647043732546623e-02 3.8666027953624331e-02 4.3750151192666488e-02 6.7052996170739274e-02 
1.2536348187153572e+00 1.0710446824012134e+00 
1.9050064741855141e-01 2.3941697511726141e+00 
1.1788455199248091e+00 9.9624577406807646e-01 
1.5785302755348940e-01 2.3298335574143927e+00 
9.8229461077282798e-01 3.9206595700269392e-01 
8.8592439760508424e-01 3.5513716452290212e-01 
1.0680546871960668e+00 9.4204001202415000e-01 
```
