## Supplementary material for "Modeling site-and-branch-heterogeneity with GFmix": GFF.txt

```
Alignment	Mixture	+F	Tree	Method	G	F	Likelihood	Runtime	NewGFmixInfo
Simulations/078_downsampled.phy	bin/C20.aafreq.dat	FALSE	Simulations/078_downsampled_iqtree/078_downsampled_iqtree.treefile	GFF	GARP	FYMINK	-74291.2095655332	401.463688135147	           * * *;;   N    Tit     Tnf  Tnint  Skip  Nact     Projg        F;   41    346    369    366     0     0   9.346D-01   7.429D+04;  F =   74291.209565533238     ;;CONVERGENCE: REL_REDUCTION_OF_F_<=_FACTR*EPSMCH             ;; Cauchy                time 1.645E-03 seconds.; Subspace minimization time 1.750E-03 seconds.; Line search           time 4.002E+02 seconds.;; Total User time 4.020E+02 seconds.;;-7.4291209565533238e+04
```
