## Supplementary material for "Modeling site-and-branch-heterogeneity with GFmix": GFP.iterations

```
Warning message:
In readLines(rootfile) :
  incomplete final line found on 'sim_topologies/4_taxa.rootfile'
    5

At X0         0 variables are exactly at the bounds

At iterate    0    f=  7.54388D+04    |proj g|=  1.64826D+02

At iterate    1    f=  7.50409D+04    |proj g|=  9.86176D+01

At iterate    2    f=  7.45326D+04    |proj g|=  9.83874D+01

At iterate    3    f=  7.44596D+04    |proj g|=  9.72360D+01

At iterate    4    f=  7.43484D+04    |proj g|=  5.46064D+01

At iterate    5    f=  7.43359D+04    |proj g|=  9.99004D+01

At iterate    6    f=  7.43276D+04    |proj g|=  2.44681D+01

At iterate    7    f=  7.43256D+04    |proj g|=  1.91879D+01

At iterate    8    f=  7.43217D+04    |proj g|=  2.72288D+01

At iterate    9    f=  7.43210D+04    |proj g|=  9.66853D+00

At iterate   10    f=  7.43208D+04    |proj g|=  5.21987D+00

At iterate   11    f=  7.43204D+04    |proj g|=  6.93484D+00

At iterate   12    f=  7.43197D+04    |proj g|=  1.43289D+01

At iterate   13    f=  7.43191D+04    |proj g|=  1.91917D+01

At iterate   14    f=  7.43175D+04    |proj g|=  1.43165D+01

At iterate   15    f=  7.43159D+04    |proj g|=  1.35128D+01

At iterate   16    f=  7.43150D+04    |proj g|=  2.24543D+01

At iterate   17    f=  7.43141D+04    |proj g|=  3.65868D+01

At iterate   18    f=  7.43138D+04    |proj g|=  4.37894D+01

At iterate   19    f=  7.43134D+04    |proj g|=  7.37261D+00

At iterate   20    f=  7.43134D+04    |proj g|=  2.70586D+00

At iterate   21    f=  7.43133D+04    |proj g|=  3.78267D+00

At iterate   22    f=  7.43133D+04    |proj g|=  2.86038D+00

At iterate   23    f=  7.43132D+04    |proj g|=  2.67308D+00

At iterate   24    f=  7.43132D+04    |proj g|=  1.96247D+00

At iterate   25    f=  7.43132D+04    |proj g|=  1.77246D+00

At iterate   26    f=  7.43131D+04    |proj g|=  6.65403D+00

At iterate   27    f=  7.43131D+04    |proj g|=  2.03301D+00

At iterate   28    f=  7.43131D+04    |proj g|=  1.80481D+00

At iterate   29    f=  7.43130D+04    |proj g|=  2.23193D+00

At iterate   30    f=  7.43130D+04    |proj g|=  3.57217D+00

At iterate   31    f=  7.43130D+04    |proj g|=  1.44089D+00

At iterate   32    f=  7.43130D+04    |proj g|=  1.10949D+00

At iterate   33    f=  7.43130D+04    |proj g|=  1.14238D+00

At iterate   34    f=  7.43129D+04    |proj g|=  9.62046D-01

At iterate   35    f=  7.43129D+04    |proj g|=  2.25586D+00

At iterate   36    f=  7.43129D+04    |proj g|=  9.68755D-01

At iterate   37    f=  7.43129D+04    |proj g|=  2.52134D+00

At iterate   38    f=  7.43129D+04    |proj g|=  9.48381D-01

At iterate   39    f=  7.43129D+04    |proj g|=  8.33488D-01

At iterate   40    f=  7.43129D+04    |proj g|=  8.00813D-01

At iterate   41    f=  7.43129D+04    |proj g|=  6.85401D-01

At iterate   42    f=  7.43129D+04    |proj g|=  1.62866D+00

At iterate   43    f=  7.43129D+04    |proj g|=  5.28870D-01

At iterate   44    f=  7.43129D+04    |proj g|=  4.30443D-01

At iterate   45    f=  7.43129D+04    |proj g|=  9.53571D-01

At iterate   46    f=  7.43129D+04    |proj g|=  4.61453D-01

At iterate   47    f=  7.43129D+04    |proj g|=  4.11286D-01

At iterate   48    f=  7.43129D+04    |proj g|=  3.29349D-01

At iterate   49    f=  7.43129D+04    |proj g|=  1.27818D+00

At iterate   50    f=  7.43129D+04    |proj g|=  4.16498D-01

At iterate   51    f=  7.43129D+04    |proj g|=  2.56861D-01

At iterate   52    f=  7.43129D+04    |proj g|=  1.90867D-01

At iterate   53    f=  7.43129D+04    |proj g|=  2.78190D-01

At iterate   54    f=  7.43129D+04    |proj g|=  8.95976D-01

At iterate   55    f=  7.43129D+04    |proj g|=  1.57027D-01

At iterate   56    f=  7.43129D+04    |proj g|=  1.42533D-01

           * * *

Tit   = total number of iterations
Tnf   = total number of function evaluations
Tnint = total number of segments explored during Cauchy searches
Skip  = number of BFGS updates skipped
Nact  = number of active bounds at final generalized Cauchy point
Projg = norm of the final projected gradient
F     = final function value

           * * *

   N    Tit     Tnf  Tnint  Skip  Nact     Projg        F
   14     56     63     71     0     0   1.425D-01   7.431D+04
  F =   74312.876601672382     

CONVERGENCE: REL_REDUCTION_OF_F_<=_FACTR*EPSMCH             

 Cauchy                time 1.717E-04 seconds.
 Subspace minimization time 2.551E-04 seconds.
 Line search           time 5.002E+01 seconds.

 Total User time 5.278E+01 seconds.

-7.4312876601672382e+04
```
