## Supplementary material for "Modeling site-and-branch-heterogeneity with GFmix": GFP.params

```
5.1039999999999996e-01
2 3 1.0968279999999999e+00 9.2444099999999996e-01
0 1 1.0871949999999999e+00 9.7316100000000005e-01
4 5 2.3554700000000001e-01 2.3554700000000001e-01
5.6000000000000001e-02 5.1499999999999997e-02 8.1299999999999997e-02 7.2200000000000000e-02 5.5700000000000000e-02 3.3099999999999997e-02 5.8999999999999997e-02 2.6400000000000000e-02 3.0800000000000001e-02 3.7699999999999997e-02 3.0300000000000001e-02 8.0900000000000000e-02 2.6300000000000000e-02 5.7900000000000000e-02 3.7100000000000001e-02 5.8700000000000002e-02 5.6099999999999997e-02 3.5000000000000003e-02 5.4500000000000000e-02 5.9600000000000000e-02 
1.2660551429246374e+00 1.0417231755151266e+00 
1.7417908767042739e-01 2.3866986526473886e+00 
1.2042593440862597e+00 9.8052204921220854e-01 
1.4366713559974159e-01 2.3159574427430991e+00 
1.1859124072954537e+00 4.2389732380301914e-01 
1.0758639022532468e+00 3.0172952365601918e-01 
1.0963518072592831e+00 9.4900783853616966e-01 
```
