## Supplementary material for "Modeling site-and-branch-heterogeneity with GFmix": GFP.txt

```
Alignment	Mixture	+F	Tree	Method	G	F	Likelihood	Runtime	NewGFmixInfo
Simulations/078_downsampled.phy	bin/C20.aafreq.dat	FALSE	Simulations/078_downsampled_iqtree/078_downsampled_iqtree.treefile	GFP	GARP	FYMINK	-74312.8766016724	50.9853758811951	           * * *;;   N    Tit     Tnf  Tnint  Skip  Nact     Projg        F;   14     56     63     71     0     0   1.425D-01   7.431D+04;  F =   74312.876601672382     ;;CONVERGENCE: REL_REDUCTION_OF_F_<=_FACTR*EPSMCH             ;; Cauchy                time 1.717E-04 seconds.; Subspace minimization time 2.551E-04 seconds.; Line search           time 5.002E+01 seconds.;; Total User time 5.278E+01 seconds.;;-7.4312876601672382e+04
```
