## Supplementary material for "Modeling site-and-branch-heterogeneity with GFmix": 078_iqtree.ckp

```
--- # IQ-TREE Checkpoint ver >= 1.6
CandidateSet:
 0: -197851.10648 (0:0.4840043217,1:0.4894852680,((2:0.4801982029,3:0.4901785203):2.015527806e-06,(((4:0.4261723720,5:0.4356207390):0.004870424638,(6:0.4130863855,7:0.4223949495):0.004671941566):0.4853977806,(((8:0.4876870908,9:0.4894569050):0.003397761517,(10:0.4731584564,11:0.5175466328):2.110710954e-06):0.5217614072,((12:0.4121779459,13:0.4219945667):0.008980924888,(14:0.4207259990,15:0.4162428008):2.414792816e-06):0.4830703605):0.4230906712):0.5257276675):2.205868437e-06);
PhyloTree:
 newick: (0:0.4840043217,1:0.4894852680,((2:0.4801982029,3:0.4901785203):2.015527806e-06,(((4:0.4261723720,5:0.4356207390):0.004870424638,(6:0.4130863855,7:0.4223949495):0.004671941566):0.4853977806,(((8:0.4876870908,9:0.4894569050):0.003397761517,(10:0.4731584564,11:0.5175466328):2.110710954e-06):0.5217614072,((12:0.4121779459,13:0.4219945667):0.008980924888,(14:0.4207259990,15:0.4162428008):2.414792816e-06):0.4830703605):0.4230906712):0.5257276675):2.205868437e-06);
RateGamma:
 gamma_shape: 0.5269208177
StopRule:
 curIteration: 0
 start_real_time: 39403004.76
 time_vec: 
boot_consense_logl: 0
contree_rfdist: -1
finished: true
finishedModelInit: true
initTree: ((((0:0.3067887481,1:0.3198747714):0.1353878533,(2:0.3143597646,3:0.3111794298):0.1382672133):0.2677843746,((4:0.3006929047,5:0.3039947200):0.1283845143,(6:0.3008662509,7:0.3039947200):0.1289001793):0.2752240022):0.2182847896,(((8:0.3127675948,9:0.3125909345):0.1411618909,(10:0.3145369203,11:0.3292345854):0.1415578133):0.2777241192,((12:0.2989620814,13:0.3029501597):0.1323938594,(14:0.2987892625,15:0.3000000000):0.128255675):0.2737288136):0.2182847896):0;
iqtree:
 command:  -s Simulations/078.phy -m LG+C20+G -te sim_topologies/16_taxa.tree -nt 30 --prefix Simulations/078_iqtree/078_iqtree
 seed: 907119
 start_time: 1750784991
 version: 3.0.0
```
