## Supplementary material for "Modeling site-and-branch-heterogeneity with GFmix": 078_iqtree.treefile

```
(A1:0.4840043217,A2:0.4894852680,((A3:0.4801982029,A4:0.4901785203):0.0000020155,(((B1:0.4261723720,B2:0.4356207390):0.0048704246,(B3:0.4130863855,B4:0.4223949495):0.0046719416):0.4853977806,(((C1:0.4876870908,C2:0.4894569050):0.0033977615,(C3:0.4731584564,C4:0.5175466328):0.0000021107):0.5217614072,((D1:0.4121779459,D2:0.4219945667):0.0089809249,(D3:0.4207259990,D4:0.4162428008):0.0000024148):0.4830703605):0.4230906712):0.5257276675):0.0000022059);
```
