## Supplementary material for "Modeling site-and-branch-heterogeneity with GFmix": GFF.iterations

```
Warning message:
In readLines(rootfile) :
  incomplete final line found on 'sim_topologies/16_taxa.rootfile'
   5

At X0         0 variables are exactly at the bounds

At iterate    0    f=  1.97851D+05    |proj g|=  1.38440D+03

At iterate    1    f=  1.97827D+05    |proj g|=  1.61527D+02

At iterate    2    f=  1.97764D+05    |proj g|=  9.89982D+01

At iterate    3    f=  1.97705D+05    |proj g|=  8.68106D+02

At iterate    4    f=  1.97652D+05    |proj g|=  1.29574D+03

At iterate    5    f=  1.97272D+05    |proj g|=  2.75787D+03

At iterate    6    f=  1.96486D+05    |proj g|=  6.72451D+03

At iterate    7    f=  1.95573D+05    |proj g|=  7.75010D+03

At iterate    8    f=  1.95157D+05    |proj g|=  1.08964D+03

At iterate    9    f=  1.94542D+05    |proj g|=  3.47559D+03

At iterate   10    f=  1.94264D+05    |proj g|=  5.45511D+03

At iterate   11    f=  1.94076D+05    |proj g|=  9.46046D+02

At iterate   12    f=  1.93972D+05    |proj g|=  5.41980D+02

At iterate   13    f=  1.93828D+05    |proj g|=  1.07921D+03

At iterate   14    f=  1.93794D+05    |proj g|=  6.13254D+02

At iterate   15    f=  1.93782D+05    |proj g|=  3.53987D+02

At iterate   16    f=  1.93774D+05    |proj g|=  1.56872D+02

At iterate   17    f=  1.93766D+05    |proj g|=  2.64224D+02

At iterate   18    f=  1.93756D+05    |proj g|=  2.28703D+02

At iterate   19    f=  1.93743D+05    |proj g|=  2.92854D+02

At iterate   20    f=  1.93729D+05    |proj g|=  3.86614D+02

At iterate   21    f=  1.93714D+05    |proj g|=  5.64171D+02

At iterate   22    f=  1.93702D+05    |proj g|=  6.55553D+02

At iterate   23    f=  1.93691D+05    |proj g|=  3.10704D+02

At iterate   24    f=  1.93682D+05    |proj g|=  2.21403D+02

At iterate   25    f=  1.93673D+05    |proj g|=  3.02040D+02

At iterate   26    f=  1.93666D+05    |proj g|=  9.19271D+01

At iterate   27    f=  1.93654D+05    |proj g|=  2.06149D+02

At iterate   28    f=  1.93646D+05    |proj g|=  4.54633D+02

At iterate   29    f=  1.93639D+05    |proj g|=  4.33651D+02

At iterate   30    f=  1.93633D+05    |proj g|=  2.94992D+02

At iterate   31    f=  1.93628D+05    |proj g|=  2.34460D+02

At iterate   32    f=  1.93626D+05    |proj g|=  1.42188D+02

At iterate   33    f=  1.93624D+05    |proj g|=  7.47735D+01

At iterate   34    f=  1.93620D+05    |proj g|=  5.10662D+01

At iterate   35    f=  1.93619D+05    |proj g|=  4.76651D+02

At iterate   36    f=  1.93616D+05    |proj g|=  8.49460D+01

At iterate   37    f=  1.93615D+05    |proj g|=  5.55933D+01

At iterate   38    f=  1.93613D+05    |proj g|=  4.68979D+01

At iterate   39    f=  1.93612D+05    |proj g|=  3.53816D+02

At iterate   40    f=  1.93611D+05    |proj g|=  9.47168D+01

At iterate   41    f=  1.93610D+05    |proj g|=  6.68453D+01

At iterate   42    f=  1.93610D+05    |proj g|=  9.11456D+01

At iterate   43    f=  1.93608D+05    |proj g|=  1.16971D+02

At iterate   44    f=  1.93607D+05    |proj g|=  2.30002D+02

At iterate   45    f=  1.93606D+05    |proj g|=  2.03322D+02

At iterate   46    f=  1.93605D+05    |proj g|=  4.10425D+01

At iterate   47    f=  1.93604D+05    |proj g|=  3.76823D+01

At iterate   48    f=  1.93603D+05    |proj g|=  7.67997D+01

At iterate   49    f=  1.93602D+05    |proj g|=  2.05650D+02

At iterate   50    f=  1.93600D+05    |proj g|=  2.42397D+02

At iterate   51    f=  1.93597D+05    |proj g|=  1.87794D+02

At iterate   52    f=  1.93596D+05    |proj g|=  1.69237D+02

At iterate   53    f=  1.93595D+05    |proj g|=  6.54329D+01

At iterate   54    f=  1.93594D+05    |proj g|=  5.24337D+01

At iterate   55    f=  1.93594D+05    |proj g|=  4.74920D+01

At iterate   56    f=  1.93593D+05    |proj g|=  1.57996D+02

At iterate   57    f=  1.93592D+05    |proj g|=  7.36592D+01

At iterate   58    f=  1.93590D+05    |proj g|=  1.03808D+02

At iterate   59    f=  1.93590D+05    |proj g|=  6.47982D+01

At iterate   60    f=  1.93589D+05    |proj g|=  4.45220D+01

At iterate   61    f=  1.93589D+05    |proj g|=  4.99265D+01

At iterate   62    f=  1.93589D+05    |proj g|=  4.62621D+01

At iterate   63    f=  1.93589D+05    |proj g|=  5.17118D+01

At iterate   64    f=  1.93588D+05    |proj g|=  1.15357D+02

At iterate   65    f=  1.93587D+05    |proj g|=  1.32331D+02

At iterate   66    f=  1.93587D+05    |proj g|=  1.60409D+02

At iterate   67    f=  1.93586D+05    |proj g|=  7.06121D+01

At iterate   68    f=  1.93586D+05    |proj g|=  2.25671D+01

At iterate   69    f=  1.93586D+05    |proj g|=  2.29026D+01

At iterate   70    f=  1.93586D+05    |proj g|=  3.97012D+01

At iterate   71    f=  1.93585D+05    |proj g|=  6.85370D+01

At iterate   72    f=  1.93585D+05    |proj g|=  9.38167D+01

At iterate   73    f=  1.93585D+05    |proj g|=  2.54520D+02

At iterate   74    f=  1.93584D+05    |proj g|=  4.49348D+01

At iterate   75    f=  1.93584D+05    |proj g|=  2.50210D+01

At iterate   76    f=  1.93584D+05    |proj g|=  1.31738D+01

At iterate   77    f=  1.93584D+05    |proj g|=  1.94294D+01

At iterate   78    f=  1.93584D+05    |proj g|=  8.01846D+00

At iterate   79    f=  1.93584D+05    |proj g|=  2.87099D+01

At iterate   80    f=  1.93583D+05    |proj g|=  2.22440D+01

At iterate   81    f=  1.93583D+05    |proj g|=  3.38739D+01

At iterate   82    f=  1.93583D+05    |proj g|=  1.58489D+01

At iterate   83    f=  1.93583D+05    |proj g|=  1.35037D+01

At iterate   84    f=  1.93583D+05    |proj g|=  3.36400D+01

At iterate   85    f=  1.93583D+05    |proj g|=  4.88780D+01

At iterate   86    f=  1.93583D+05    |proj g|=  1.04727D+02

At iterate   87    f=  1.93583D+05    |proj g|=  8.53614D+01

At iterate   88    f=  1.93582D+05    |proj g|=  4.40112D+01

At iterate   89    f=  1.93582D+05    |proj g|=  1.92983D+01

At iterate   90    f=  1.93582D+05    |proj g|=  1.01479D+01

At iterate   91    f=  1.93582D+05    |proj g|=  8.87543D+00

At iterate   92    f=  1.93582D+05    |proj g|=  3.64847D+01

At iterate   93    f=  1.93582D+05    |proj g|=  3.56420D+01

At iterate   94    f=  1.93582D+05    |proj g|=  3.93454D+01

At iterate   95    f=  1.93582D+05    |proj g|=  3.69695D+01

At iterate   96    f=  1.93582D+05    |proj g|=  6.41734D+01

At iterate   97    f=  1.93582D+05    |proj g|=  3.79870D+01

At iterate   98    f=  1.93582D+05    |proj g|=  1.51226D+01

At iterate   99    f=  1.93582D+05    |proj g|=  1.61858D+01

At iterate  100    f=  1.93582D+05    |proj g|=  5.98605D+01

At iterate  101    f=  1.93581D+05    |proj g|=  3.14905D+01

At iterate  102    f=  1.93581D+05    |proj g|=  3.34037D+01

At iterate  103    f=  1.93581D+05    |proj g|=  1.70500D+01

At iterate  104    f=  1.93581D+05    |proj g|=  1.69192D+01

At iterate  105    f=  1.93581D+05    |proj g|=  1.10277D+01

At iterate  106    f=  1.93581D+05    |proj g|=  1.21622D+01

At iterate  107    f=  1.93581D+05    |proj g|=  1.66635D+01

At iterate  108    f=  1.93581D+05    |proj g|=  1.09271D+02

At iterate  109    f=  1.93581D+05    |proj g|=  3.75312D+01

At iterate  110    f=  1.93581D+05    |proj g|=  7.29322D+00

At iterate  111    f=  1.93581D+05    |proj g|=  7.13066D+00

At iterate  112    f=  1.93581D+05    |proj g|=  1.87542D+01

At iterate  113    f=  1.93581D+05    |proj g|=  1.70290D+01

At iterate  114    f=  1.93581D+05    |proj g|=  1.78977D+01

At iterate  115    f=  1.93581D+05    |proj g|=  8.13131D+00

At iterate  116    f=  1.93580D+05    |proj g|=  6.65817D+01

At iterate  117    f=  1.93580D+05    |proj g|=  9.69117D+00

At iterate  118    f=  1.93580D+05    |proj g|=  1.36804D+01

At iterate  119    f=  1.93580D+05    |proj g|=  1.26941D+01

At iterate  120    f=  1.93580D+05    |proj g|=  5.49061D+01

At iterate  121    f=  1.93580D+05    |proj g|=  1.75889D+01

At iterate  122    f=  1.93580D+05    |proj g|=  1.36900D+01

At iterate  123    f=  1.93580D+05    |proj g|=  1.37814D+01

At iterate  124    f=  1.93580D+05    |proj g|=  1.76948D+01

At iterate  125    f=  1.93580D+05    |proj g|=  1.33897D+01

At iterate  126    f=  1.93580D+05    |proj g|=  1.64980D+01

At iterate  127    f=  1.93580D+05    |proj g|=  1.23827D+01

At iterate  128    f=  1.93580D+05    |proj g|=  8.71645D+00

At iterate  129    f=  1.93580D+05    |proj g|=  3.75735D+01

At iterate  130    f=  1.93580D+05    |proj g|=  2.39364D+01

At iterate  131    f=  1.93580D+05    |proj g|=  2.00479D+01

At iterate  132    f=  1.93580D+05    |proj g|=  2.68169D+01

At iterate  133    f=  1.93579D+05    |proj g|=  8.20614D+01

At iterate  134    f=  1.93579D+05    |proj g|=  2.43708D+01

At iterate  135    f=  1.93579D+05    |proj g|=  1.56460D+01

At iterate  136    f=  1.93579D+05    |proj g|=  1.88948D+01

At iterate  137    f=  1.93579D+05    |proj g|=  1.68509D+01

At iterate  138    f=  1.93579D+05    |proj g|=  2.33089D+01

At iterate  139    f=  1.93579D+05    |proj g|=  2.77083D+01

At iterate  140    f=  1.93579D+05    |proj g|=  7.24613D+00

At iterate  141    f=  1.93579D+05    |proj g|=  2.06128D+01

At iterate  142    f=  1.93579D+05    |proj g|=  2.13353D+01

At iterate  143    f=  1.93579D+05    |proj g|=  1.71306D+01

At iterate  144    f=  1.93579D+05    |proj g|=  1.60232D+01

At iterate  145    f=  1.93579D+05    |proj g|=  3.66855D+01

At iterate  146    f=  1.93579D+05    |proj g|=  6.05377D+01

At iterate  147    f=  1.93579D+05    |proj g|=  9.37199D+01

At iterate  148    f=  1.93579D+05    |proj g|=  5.26248D+01

At iterate  149    f=  1.93579D+05    |proj g|=  1.20862D+01

At iterate  150    f=  1.93579D+05    |proj g|=  5.47401D+00

At iterate  151    f=  1.93579D+05    |proj g|=  6.42547D+00

At iterate  152    f=  1.93579D+05    |proj g|=  1.84504D+01

At iterate  153    f=  1.93579D+05    |proj g|=  1.66812D+01

At iterate  154    f=  1.93579D+05    |proj g|=  1.93200D+01

At iterate  155    f=  1.93579D+05    |proj g|=  1.87658D+01

At iterate  156    f=  1.93579D+05    |proj g|=  1.98900D+01

At iterate  157    f=  1.93579D+05    |proj g|=  8.76863D+00

At iterate  158    f=  1.93579D+05    |proj g|=  5.03895D+00

At iterate  159    f=  1.93579D+05    |proj g|=  6.32431D+00

At iterate  160    f=  1.93579D+05    |proj g|=  2.30461D+01

At iterate  161    f=  1.93579D+05    |proj g|=  1.81297D+01

At iterate  162    f=  1.93579D+05    |proj g|=  2.20417D+01

At iterate  163    f=  1.93579D+05    |proj g|=  1.04206D+01

At iterate  164    f=  1.93579D+05    |proj g|=  1.00825D+01

At iterate  165    f=  1.93579D+05    |proj g|=  6.56824D+00

At iterate  166    f=  1.93579D+05    |proj g|=  8.76497D+00

At iterate  167    f=  1.93579D+05    |proj g|=  1.02385D+01

At iterate  168    f=  1.93579D+05    |proj g|=  2.97693D+01

At iterate  169    f=  1.93579D+05    |proj g|=  6.93176D+00

At iterate  170    f=  1.93578D+05    |proj g|=  3.53573D+00

At iterate  171    f=  1.93578D+05    |proj g|=  3.85113D+00

At iterate  172    f=  1.93578D+05    |proj g|=  7.44333D+00

At iterate  173    f=  1.93578D+05    |proj g|=  1.11358D+01

At iterate  174    f=  1.93578D+05    |proj g|=  1.78727D+01

At iterate  175    f=  1.93578D+05    |proj g|=  1.41741D+01

At iterate  176    f=  1.93578D+05    |proj g|=  7.74243D+00

At iterate  177    f=  1.93578D+05    |proj g|=  4.91583D+00

At iterate  178    f=  1.93578D+05    |proj g|=  2.64284D+00

At iterate  179    f=  1.93578D+05    |proj g|=  2.46260D+00

At iterate  180    f=  1.93578D+05    |proj g|=  7.48538D+00

At iterate  181    f=  1.93578D+05    |proj g|=  1.65265D+01

At iterate  182    f=  1.93578D+05    |proj g|=  9.71350D+00

At iterate  183    f=  1.93578D+05    |proj g|=  1.53727D+01

At iterate  184    f=  1.93578D+05    |proj g|=  9.42886D+00

At iterate  185    f=  1.93578D+05    |proj g|=  2.40627D+00

At iterate  186    f=  1.93578D+05    |proj g|=  3.59539D+00

At iterate  187    f=  1.93578D+05    |proj g|=  6.11512D+00

At iterate  188    f=  1.93578D+05    |proj g|=  1.44803D+01

At iterate  189    f=  1.93578D+05    |proj g|=  1.20826D+01

At iterate  190    f=  1.93578D+05    |proj g|=  5.80846D+00

At iterate  191    f=  1.93578D+05    |proj g|=  4.25906D+00

At iterate  192    f=  1.93578D+05    |proj g|=  1.30429D+01

At iterate  193    f=  1.93578D+05    |proj g|=  3.51223D+00

At iterate  194    f=  1.93578D+05    |proj g|=  4.17872D+00

At iterate  195    f=  1.93578D+05    |proj g|=  7.24261D+00

At iterate  196    f=  1.93578D+05    |proj g|=  1.64275D+01

At iterate  197    f=  1.93578D+05    |proj g|=  9.28399D+00

At iterate  198    f=  1.93578D+05    |proj g|=  1.22651D+01

At iterate  199    f=  1.93578D+05    |proj g|=  9.76422D+00

At iterate  200    f=  1.93578D+05    |proj g|=  7.07299D+00

At iterate  201    f=  1.93578D+05    |proj g|=  5.57062D+00

At iterate  202    f=  1.93578D+05    |proj g|=  6.90039D+00

At iterate  203    f=  1.93578D+05    |proj g|=  8.42230D+00

At iterate  204    f=  1.93578D+05    |proj g|=  1.20149D+01

At iterate  205    f=  1.93578D+05    |proj g|=  3.75092D+00

At iterate  206    f=  1.93578D+05    |proj g|=  2.43351D+00

At iterate  207    f=  1.93578D+05    |proj g|=  2.91085D+00

At iterate  208    f=  1.93578D+05    |proj g|=  2.34330D+00

At iterate  209    f=  1.93578D+05    |proj g|=  3.12820D+00

At iterate  210    f=  1.93578D+05    |proj g|=  5.25594D+00

At iterate  211    f=  1.93578D+05    |proj g|=  7.36503D+00

At iterate  212    f=  1.93578D+05    |proj g|=  9.21710D+00

At iterate  213    f=  1.93578D+05    |proj g|=  1.48937D+01

At iterate  214    f=  1.93578D+05    |proj g|=  7.96308D+00

At iterate  215    f=  1.93578D+05    |proj g|=  2.67209D+00

At iterate  216    f=  1.93578D+05    |proj g|=  2.63284D+00

At iterate  217    f=  1.93578D+05    |proj g|=  4.48252D+00

At iterate  218    f=  1.93578D+05    |proj g|=  2.18172D+00

At iterate  219    f=  1.93578D+05    |proj g|=  5.62522D+00

At iterate  220    f=  1.93578D+05    |proj g|=  1.31900D+01

At iterate  221    f=  1.93578D+05    |proj g|=  7.64224D+00

At iterate  222    f=  1.93578D+05    |proj g|=  4.42803D+00

At iterate  223    f=  1.93578D+05    |proj g|=  2.77010D+00

At iterate  224    f=  1.93578D+05    |proj g|=  2.65736D+00

At iterate  225    f=  1.93578D+05    |proj g|=  4.61207D+00

At iterate  226    f=  1.93578D+05    |proj g|=  1.02955D+01

At iterate  227    f=  1.93578D+05    |proj g|=  8.97205D+00

At iterate  228    f=  1.93578D+05    |proj g|=  4.52936D+00

At iterate  229    f=  1.93578D+05    |proj g|=  2.51682D+00

At iterate  230    f=  1.93578D+05    |proj g|=  1.96114D+00

At iterate  231    f=  1.93578D+05    |proj g|=  1.94954D+00

At iterate  232    f=  1.93578D+05    |proj g|=  3.47381D+00

At iterate  233    f=  1.93578D+05    |proj g|=  4.46487D+00

At iterate  234    f=  1.93578D+05    |proj g|=  7.39722D+00

At iterate  235    f=  1.93578D+05    |proj g|=  1.61512D+01

At iterate  236    f=  1.93578D+05    |proj g|=  4.87149D+00

At iterate  237    f=  1.93578D+05    |proj g|=  4.31615D+00

At iterate  238    f=  1.93578D+05    |proj g|=  5.73420D+00

At iterate  239    f=  1.93578D+05    |proj g|=  7.07611D+00

At iterate  240    f=  1.93578D+05    |proj g|=  7.89923D+00

At iterate  241    f=  1.93578D+05    |proj g|=  7.01186D+00

At iterate  242    f=  1.93578D+05    |proj g|=  1.04999D+01

At iterate  243    f=  1.93578D+05    |proj g|=  4.48816D+00

At iterate  244    f=  1.93578D+05    |proj g|=  2.85266D+00

At iterate  245    f=  1.93578D+05    |proj g|=  4.72100D+00

At iterate  246    f=  1.93578D+05    |proj g|=  5.31746D+00

At iterate  247    f=  1.93578D+05    |proj g|=  6.52868D+00

At iterate  248    f=  1.93578D+05    |proj g|=  1.06074D+01

At iterate  249    f=  1.93578D+05    |proj g|=  8.87512D+00

At iterate  250    f=  1.93578D+05    |proj g|=  1.12330D+01

At iterate  251    f=  1.93578D+05    |proj g|=  2.29778D+00

At iterate  252    f=  1.93578D+05    |proj g|=  1.90171D+00

At iterate  253    f=  1.93578D+05    |proj g|=  3.76595D+00

At iterate  254    f=  1.93578D+05    |proj g|=  6.11571D+00

At iterate  255    f=  1.93578D+05    |proj g|=  1.24097D+01

At iterate  256    f=  1.93578D+05    |proj g|=  3.83083D+00

At iterate  257    f=  1.93578D+05    |proj g|=  5.12720D+00

At iterate  258    f=  1.93578D+05    |proj g|=  3.20191D+00

At iterate  259    f=  1.93578D+05    |proj g|=  4.80050D+00

At iterate  260    f=  1.93578D+05    |proj g|=  4.75353D+00

At iterate  261    f=  1.93578D+05    |proj g|=  8.09777D+00

At iterate  262    f=  1.93578D+05    |proj g|=  2.30559D+01

At iterate  263    f=  1.93578D+05    |proj g|=  1.03330D+01

At iterate  264    f=  1.93578D+05    |proj g|=  7.54537D+00

At iterate  265    f=  1.93578D+05    |proj g|=  1.89949D+01

At iterate  266    f=  1.93578D+05    |proj g|=  4.69379D+00

At iterate  267    f=  1.93578D+05    |proj g|=  4.39413D+00

At iterate  268    f=  1.93578D+05    |proj g|=  4.46276D+00

At iterate  269    f=  1.93578D+05    |proj g|=  4.07226D+00

At iterate  270    f=  1.93578D+05    |proj g|=  2.37217D+01

At iterate  271    f=  1.93578D+05    |proj g|=  9.13623D+00

At iterate  272    f=  1.93578D+05    |proj g|=  4.77908D+00

At iterate  273    f=  1.93578D+05    |proj g|=  6.62170D+00

At iterate  274    f=  1.93578D+05    |proj g|=  1.07499D+01

At iterate  275    f=  1.93578D+05    |proj g|=  9.15565D+00

At iterate  276    f=  1.93578D+05    |proj g|=  7.28058D+00

At iterate  277    f=  1.93578D+05    |proj g|=  1.36090D+01

At iterate  278    f=  1.93578D+05    |proj g|=  3.38019D+00

At iterate  279    f=  1.93578D+05    |proj g|=  2.29139D+00

At iterate  280    f=  1.93578D+05    |proj g|=  2.90714D+00

At iterate  281    f=  1.93578D+05    |proj g|=  1.38264D+01

At iterate  282    f=  1.93578D+05    |proj g|=  7.83338D+00

At iterate  283    f=  1.93578D+05    |proj g|=  5.45670D+00

At iterate  284    f=  1.93578D+05    |proj g|=  6.26265D+00

At iterate  285    f=  1.93578D+05    |proj g|=  1.70250D+01

At iterate  286    f=  1.93578D+05    |proj g|=  7.61165D+00

At iterate  287    f=  1.93578D+05    |proj g|=  4.14485D+00

At iterate  288    f=  1.93578D+05    |proj g|=  4.31121D+00

At iterate  289    f=  1.93578D+05    |proj g|=  1.54165D+01

At iterate  290    f=  1.93578D+05    |proj g|=  7.07517D+00

At iterate  291    f=  1.93578D+05    |proj g|=  3.06455D+00

At iterate  292    f=  1.93578D+05    |proj g|=  2.94760D+00

At iterate  293    f=  1.93578D+05    |proj g|=  1.11920D+01

At iterate  294    f=  1.93578D+05    |proj g|=  3.59637D+00

At iterate  295    f=  1.93578D+05    |proj g|=  2.48966D+00

At iterate  296    f=  1.93578D+05    |proj g|=  3.97686D+00

At iterate  297    f=  1.93578D+05    |proj g|=  7.89745D+00

At iterate  298    f=  1.93578D+05    |proj g|=  1.04614D+01

At iterate  299    f=  1.93578D+05    |proj g|=  2.39650D+01

At iterate  300    f=  1.93578D+05    |proj g|=  6.60966D+00

At iterate  301    f=  1.93578D+05    |proj g|=  4.41363D+00

At iterate  302    f=  1.93578D+05    |proj g|=  3.63094D+00

At iterate  303    f=  1.93578D+05    |proj g|=  2.06057D+00

At iterate  304    f=  1.93578D+05    |proj g|=  2.18126D+00

At iterate  305    f=  1.93578D+05    |proj g|=  2.45593D+00

At iterate  306    f=  1.93578D+05    |proj g|=  4.27984D+00

At iterate  307    f=  1.93578D+05    |proj g|=  8.21058D+00

At iterate  308    f=  1.93578D+05    |proj g|=  1.47007D+01

At iterate  309    f=  1.93578D+05    |proj g|=  6.20175D+00

At iterate  310    f=  1.93578D+05    |proj g|=  2.30934D+00

At iterate  311    f=  1.93578D+05    |proj g|=  2.08555D+00

At iterate  312    f=  1.93578D+05    |proj g|=  2.63566D+00

At iterate  313    f=  1.93578D+05    |proj g|=  6.56607D+00

At iterate  314    f=  1.93578D+05    |proj g|=  2.86072D+00

At iterate  315    f=  1.93578D+05    |proj g|=  6.02212D+00

At iterate  316    f=  1.93578D+05    |proj g|=  4.87472D+00

At iterate  317    f=  1.93578D+05    |proj g|=  1.08134D+01

At iterate  318    f=  1.93578D+05    |proj g|=  4.14787D+00

At iterate  319    f=  1.93578D+05    |proj g|=  2.57357D+00

At iterate  320    f=  1.93578D+05    |proj g|=  1.80050D+00

At iterate  321    f=  1.93578D+05    |proj g|=  7.02840D+00

At iterate  322    f=  1.93578D+05    |proj g|=  3.02601D+00

At iterate  323    f=  1.93578D+05    |proj g|=  2.01880D+00

At iterate  324    f=  1.93578D+05    |proj g|=  3.53084D+00

At iterate  325    f=  1.93578D+05    |proj g|=  1.56680D+01

At iterate  326    f=  1.93578D+05    |proj g|=  6.25360D+00

At iterate  327    f=  1.93578D+05    |proj g|=  4.18619D+00

At iterate  328    f=  1.93578D+05    |proj g|=  5.11923D+00

At iterate  329    f=  1.93578D+05    |proj g|=  8.14253D+00

At iterate  330    f=  1.93578D+05    |proj g|=  1.76624D+01

At iterate  331    f=  1.93578D+05    |proj g|=  8.37332D+00

At iterate  332    f=  1.93578D+05    |proj g|=  3.89905D+00

At iterate  333    f=  1.93578D+05    |proj g|=  2.79570D+00

At iterate  334    f=  1.93578D+05    |proj g|=  9.12716D+00

At iterate  335    f=  1.93578D+05    |proj g|=  1.12302D+01

At iterate  336    f=  1.93578D+05    |proj g|=  1.89313D+01

At iterate  337    f=  1.93578D+05    |proj g|=  1.24200D+01

At iterate  338    f=  1.93578D+05    |proj g|=  2.19563D+00

At iterate  339    f=  1.93578D+05    |proj g|=  3.75168D+00

At iterate  340    f=  1.93578D+05    |proj g|=  3.49505D+00

At iterate  341    f=  1.93578D+05    |proj g|=  1.42199D+01

At iterate  342    f=  1.93578D+05    |proj g|=  6.80544D+00

At iterate  343    f=  1.93578D+05    |proj g|=  4.82070D+00

At iterate  344    f=  1.93578D+05    |proj g|=  3.23951D+00

At iterate  345    f=  1.93578D+05    |proj g|=  2.85234D+00

At iterate  346    f=  1.93578D+05    |proj g|=  2.86956D+00

At iterate  347    f=  1.93578D+05    |proj g|=  3.67121D+00

At iterate  348    f=  1.93578D+05    |proj g|=  4.30161D+00

At iterate  349    f=  1.93578D+05    |proj g|=  7.49920D+00

At iterate  350    f=  1.93578D+05    |proj g|=  1.08891D+01

At iterate  351    f=  1.93578D+05    |proj g|=  1.31605D+01

At iterate  352    f=  1.93578D+05    |proj g|=  1.64875D+01

At iterate  353    f=  1.93578D+05    |proj g|=  3.38883D+00

At iterate  354    f=  1.93578D+05    |proj g|=  2.82644D+00

At iterate  355    f=  1.93578D+05    |proj g|=  2.60475D+00

At iterate  356    f=  1.93578D+05    |proj g|=  1.49257D+01

At iterate  357    f=  1.93578D+05    |proj g|=  7.96858D+00

At iterate  358    f=  1.93578D+05    |proj g|=  1.10959D+01

At iterate  359    f=  1.93578D+05    |proj g|=  2.31204D+00

At iterate  360    f=  1.93578D+05    |proj g|=  9.57213D+00

At iterate  361    f=  1.93578D+05    |proj g|=  2.36731D+00

At iterate  362    f=  1.93578D+05    |proj g|=  2.56054D+00

At iterate  363    f=  1.93578D+05    |proj g|=  3.87941D+00

At iterate  364    f=  1.93578D+05    |proj g|=  6.91059D+00

At iterate  365    f=  1.93578D+05    |proj g|=  1.35453D+01

At iterate  366    f=  1.93578D+05    |proj g|=  5.30592D+00

At iterate  367    f=  1.93578D+05    |proj g|=  3.10935D+00

At iterate  368    f=  1.93578D+05    |proj g|=  4.17740D+00

At iterate  369    f=  1.93578D+05    |proj g|=  6.36067D+00

At iterate  370    f=  1.93578D+05    |proj g|=  7.78775D+00

At iterate  371    f=  1.93578D+05    |proj g|=  1.98970D+01

At iterate  372    f=  1.93578D+05    |proj g|=  6.00661D+00

At iterate  373    f=  1.93578D+05    |proj g|=  5.55331D+00

At iterate  374    f=  1.93578D+05    |proj g|=  5.95966D+00

At iterate  375    f=  1.93578D+05    |proj g|=  5.02163D+00

At iterate  376    f=  1.93578D+05    |proj g|=  4.34646D+00

At iterate  377    f=  1.93578D+05    |proj g|=  1.30162D+01

At iterate  378    f=  1.93578D+05    |proj g|=  9.32127D+00

At iterate  379    f=  1.93578D+05    |proj g|=  1.01377D+01

At iterate  380    f=  1.93578D+05    |proj g|=  5.47934D+00

At iterate  381    f=  1.93578D+05    |proj g|=  2.49831D+00

At iterate  382    f=  1.93578D+05    |proj g|=  3.02927D+00

At iterate  383    f=  1.93578D+05    |proj g|=  4.46855D+00

At iterate  384    f=  1.93578D+05    |proj g|=  6.64834D+00

At iterate  385    f=  1.93578D+05    |proj g|=  2.06191D+01

At iterate  386    f=  1.93578D+05    |proj g|=  1.02047D+01

At iterate  387    f=  1.93578D+05    |proj g|=  1.06911D+01

At iterate  388    f=  1.93578D+05    |proj g|=  8.14741D+00

At iterate  389    f=  1.93578D+05    |proj g|=  4.50235D+00

At iterate  390    f=  1.93578D+05    |proj g|=  2.26990D+00

At iterate  391    f=  1.93578D+05    |proj g|=  2.89813D+00

At iterate  392    f=  1.93578D+05    |proj g|=  5.08398D+00

At iterate  393    f=  1.93578D+05    |proj g|=  6.50438D+00

At iterate  394    f=  1.93578D+05    |proj g|=  2.38490D+01

At iterate  395    f=  1.93578D+05    |proj g|=  7.05287D+00

At iterate  396    f=  1.93578D+05    |proj g|=  2.35326D+00

At iterate  397    f=  1.93578D+05    |proj g|=  2.40506D+00

At iterate  398    f=  1.93578D+05    |proj g|=  6.42181D+00

At iterate  399    f=  1.93578D+05    |proj g|=  7.46633D+00

At iterate  400    f=  1.93578D+05    |proj g|=  8.99313D+00

At iterate  401    f=  1.93578D+05    |proj g|=  1.27496D+01

At iterate  402    f=  1.93578D+05    |proj g|=  1.19941D+01

At iterate  403    f=  1.93578D+05    |proj g|=  1.10129D+01

At iterate  404    f=  1.93578D+05    |proj g|=  3.81860D+00

At iterate  405    f=  1.93577D+05    |proj g|=  3.27583D+00

At iterate  406    f=  1.93577D+05    |proj g|=  3.14372D+00

At iterate  407    f=  1.93577D+05    |proj g|=  6.23745D+00

At iterate  408    f=  1.93577D+05    |proj g|=  2.18922D+00

At iterate  409    f=  1.93577D+05    |proj g|=  1.31205D+01

At iterate  410    f=  1.93577D+05    |proj g|=  4.57207D+00

At iterate  411    f=  1.93577D+05    |proj g|=  1.49028D+01

At iterate  412    f=  1.93577D+05    |proj g|=  8.34812D+00

At iterate  413    f=  1.93577D+05    |proj g|=  1.05762D+01

At iterate  414    f=  1.93577D+05    |proj g|=  1.98169D+01

At iterate  415    f=  1.93577D+05    |proj g|=  2.90994D+01

At iterate  416    f=  1.93577D+05    |proj g|=  1.47170D+01

At iterate  417    f=  1.93577D+05    |proj g|=  2.66564D+01

At iterate  418    f=  1.93577D+05    |proj g|=  7.97330D+00

At iterate  419    f=  1.93577D+05    |proj g|=  5.52312D+00

At iterate  420    f=  1.93577D+05    |proj g|=  5.51421D+00

At iterate  421    f=  1.93577D+05    |proj g|=  1.34751D+01

At iterate  422    f=  1.93577D+05    |proj g|=  1.60431D+01

At iterate  423    f=  1.93577D+05    |proj g|=  4.09376D+01

At iterate  424    f=  1.93577D+05    |proj g|=  1.43942D+01

At iterate  425    f=  1.93577D+05    |proj g|=  7.59941D+00

At iterate  426    f=  1.93577D+05    |proj g|=  6.18827D+00

At iterate  427    f=  1.93577D+05    |proj g|=  1.50900D+01

At iterate  428    f=  1.93577D+05    |proj g|=  8.25051D+00

At iterate  429    f=  1.93577D+05    |proj g|=  2.05425D+01

At iterate  430    f=  1.93577D+05    |proj g|=  2.03422D+01

At iterate  431    f=  1.93577D+05    |proj g|=  4.57564D+01

At iterate  432    f=  1.93577D+05    |proj g|=  1.47190D+01

At iterate  433    f=  1.93577D+05    |proj g|=  1.39731D+01

At iterate  434    f=  1.93577D+05    |proj g|=  1.34140D+01

At iterate  435    f=  1.93577D+05    |proj g|=  2.04117D+01

At iterate  436    f=  1.93577D+05    |proj g|=  2.72368D+01

At iterate  437    f=  1.93577D+05    |proj g|=  2.50341D+01

At iterate  438    f=  1.93577D+05    |proj g|=  1.30030D+01

At iterate  439    f=  1.93577D+05    |proj g|=  5.04668D+00

At iterate  440    f=  1.93577D+05    |proj g|=  1.52960D+01

At iterate  441    f=  1.93577D+05    |proj g|=  9.45797D+00

At iterate  442    f=  1.93577D+05    |proj g|=  4.42424D+00

At iterate  443    f=  1.93577D+05    |proj g|=  1.14992D+01

At iterate  444    f=  1.93577D+05    |proj g|=  1.70132D+01

At iterate  445    f=  1.93577D+05    |proj g|=  1.46362D+01

At iterate  446    f=  1.93577D+05    |proj g|=  1.22709D+01

At iterate  447    f=  1.93577D+05    |proj g|=  1.87855D+01

At iterate  448    f=  1.93577D+05    |proj g|=  4.04723D+00

At iterate  449    f=  1.93577D+05    |proj g|=  3.98469D+00

At iterate  450    f=  1.93577D+05    |proj g|=  5.26328D+00

At iterate  451    f=  1.93577D+05    |proj g|=  1.00733D+01

At iterate  452    f=  1.93577D+05    |proj g|=  1.26017D+01

At iterate  453    f=  1.93577D+05    |proj g|=  1.17266D+01

At iterate  454    f=  1.93577D+05    |proj g|=  1.13666D+01

At iterate  455    f=  1.93577D+05    |proj g|=  2.06964D+01

At iterate  456    f=  1.93577D+05    |proj g|=  5.85440D+00

At iterate  457    f=  1.93577D+05    |proj g|=  6.31164D+00

At iterate  458    f=  1.93577D+05    |proj g|=  4.98456D+00

At iterate  459    f=  1.93577D+05    |proj g|=  1.24487D+01

At iterate  460    f=  1.93577D+05    |proj g|=  7.62564D+00

At iterate  461    f=  1.93577D+05    |proj g|=  5.22439D+00

At iterate  462    f=  1.93577D+05    |proj g|=  6.96100D+00

At iterate  463    f=  1.93577D+05    |proj g|=  8.86702D+00

At iterate  464    f=  1.93577D+05    |proj g|=  6.38080D+00

At iterate  465    f=  1.93577D+05    |proj g|=  3.63285D+00

At iterate  466    f=  1.93577D+05    |proj g|=  3.51639D+00

At iterate  467    f=  1.93577D+05    |proj g|=  1.89774D+01

At iterate  468    f=  1.93577D+05    |proj g|=  5.29480D+00

At iterate  469    f=  1.93577D+05    |proj g|=  4.96942D+00

At iterate  470    f=  1.93577D+05    |proj g|=  5.42284D+00

At iterate  471    f=  1.93577D+05    |proj g|=  1.21355D+01

At iterate  472    f=  1.93577D+05    |proj g|=  1.66215D+00

At iterate  473    f=  1.93577D+05    |proj g|=  1.52389D+00

At iterate  474    f=  1.93577D+05    |proj g|=  4.99543D+00

At iterate  475    f=  1.93577D+05    |proj g|=  6.13696D+00

At iterate  476    f=  1.93577D+05    |proj g|=  9.88457D+00

At iterate  477    f=  1.93577D+05    |proj g|=  7.36031D+00

At iterate  478    f=  1.93577D+05    |proj g|=  4.81770D+00

At iterate  479    f=  1.93577D+05    |proj g|=  3.18852D+00

At iterate  480    f=  1.93577D+05    |proj g|=  1.76320D+00

At iterate  481    f=  1.93577D+05    |proj g|=  9.78908D-01

At iterate  482    f=  1.93577D+05    |proj g|=  3.57782D+00

At iterate  483    f=  1.93577D+05    |proj g|=  4.30705D+00

At iterate  484    f=  1.93577D+05    |proj g|=  7.74352D+00

At iterate  485    f=  1.93577D+05    |proj g|=  4.41571D+00

At iterate  486    f=  1.93577D+05    |proj g|=  2.59373D+00

At iterate  487    f=  1.93577D+05    |proj g|=  3.12657D+00

At iterate  488    f=  1.93577D+05    |proj g|=  7.12653D+00

At iterate  489    f=  1.93577D+05    |proj g|=  1.24195D+00

At iterate  490    f=  1.93577D+05    |proj g|=  1.35099D+00

At iterate  491    f=  1.93577D+05    |proj g|=  2.64638D+00

At iterate  492    f=  1.93577D+05    |proj g|=  4.97809D+00

At iterate  493    f=  1.93577D+05    |proj g|=  7.30937D+00

At iterate  494    f=  1.93577D+05    |proj g|=  3.69947D+00

At iterate  495    f=  1.93577D+05    |proj g|=  1.15278D+00

           * * *

Tit   = total number of iterations
Tnf   = total number of function evaluations
Tnint = total number of segments explored during Cauchy searches
Skip  = number of BFGS updates skipped
Nact  = number of active bounds at final generalized Cauchy point
Projg = norm of the final projected gradient
F     = final function value

           * * *

   N    Tit     Tnf  Tnint  Skip  Nact     Projg        F
  113    495    523    559     0     4   1.153D+00   1.936D+05
  F =   193576.57050731487     

CONVERGENCE: REL_REDUCTION_OF_F_<=_FACTR*EPSMCH             

 Cauchy                time 3.159E-03 seconds.
 Subspace minimization time 5.264E-03 seconds.
 Line search           time 9.027E+03 seconds.

 Total User time 9.046E+03 seconds.

-1.9357657050731487e+05
```
