## Supplementary material for "Modeling site-and-branch-heterogeneity with GFmix": GFF.params

```
5.0176091212158525e-01
8 9 4.9014921995205990e-01 4.9515866609176112e-01
10 11 4.7091392182742198e-01 5.2394778383723994e-01
12 13 4.7863025039176460e-01 4.8833743338701119e-01
14 15 4.8574683290594345e-01 4.8031255827022767e-01
4 5 4.9974228957528349e-01 5.0704527330385785e-01
6 7 4.8483929349002325e-01 4.9303291467116189e-01
16 17 1.0163947000981803e-03 9.9999999999999994e-12
18 19 5.8794061046966266e-03 9.9999999999999994e-12
2 3 4.8725776989287667e-01 4.9725142961613317e-01
20 21 5.9053025494693340e-03 5.0727917550584805e-04
22 23 4.9495634690595908e-01 5.3374226607959385e-01
0 1 4.8810285813768273e-01 4.8914471127206327e-01
24 27 9.9999999999999994e-12 9.9999999999999994e-12
25 28 5.1033723616223292e-01 4.8846946998320045e-01
26 29 1.9995789623018709e-02 4.5598582039296465e-01
4.8469545223952366e-02 4.6062825998438188e-02 8.2248470083732969e-02 7.5642281692617719e-02 5.7031428199310744e-02 4.7455472032389527e-02 6.1697774116201337e-02 2.5344381027969719e-02 2.9382001759066349e-02 3.2323726982431002e-02 2.0960005152345855e-02 8.2332000683464288e-02 3.3233779072407925e-02 6.1112319296393137e-02 3.6155172726393077e-02 5.7643476797584858e-02 5.8254229092340772e-02 3.6776278495199689e-02 4.8978591691421811e-02 5.8959017873232683e-02 
1.2375761169067749e+00 9.8114728234787696e-01 
1.1138418119457116e+00 8.9977768376547518e-01 
1.1045475661827022e+00 8.4765152106789832e-01 
1.0681568027782764e+00 8.9145170716358513e-01 
1.7536618154748765e-01 2.2814052623448369e+00 
1.4995329205663727e-01 2.2192113637269935e+00 
1.7675542325984009e-01 2.2426757928288343e+00 
1.4048861396629467e-01 2.2752377057291895e+00 
1.1910994005274962e+00 9.0003323712093819e-01 
1.1171158672992907e+00 8.9001219563843048e-01 
1.1374778155799550e+00 8.3635970831212936e-01 
9.8435647253530389e-01 8.6487461612231065e-01 
1.5750157849841567e-01 2.2825860708790793e+00 
1.8000093327211192e-01 2.0436282726890314e+00 
1.6763711179328281e-01 2.1918689952286949e+00 
1.6670508863283956e-01 2.3720711115521453e+00 
9.8544850071577195e-01 1.0157327653246107e+00 
9.9994070040565197e-01 1.0000803428216034e+00 
1.1412839384610989e+00 1.1412776757741152e+00 
1.0001620977185075e+00 9.9979799975916528e-01 
1.7356031859780103e+00 9.3555973542446025e-01 
9.3837174468112172e-01 9.8189385694850140e-01 
1.1071755933630492e+00 1.0902670580160749e+00 
1.5423480520333019e-01 1.9491698717372166e+00 
9.9999984510496709e-01 9.9999974661957591e-01 
1.4325843998057455e-01 2.3044104934518783e+00 
1.3125265437721794e+00 3.7809566730203491e-02 
1.0000011396698651e+00 1.0000005790690605e+00 
1.1603827657134098e+00 1.0485162434961253e+00 
1.0923376289897393e+00 6.8818094358885662e-01 
1.0976002449516598e+00 9.3948359382040825e-01 
```
