## Supplementary material for "Modeling site-and-branch-heterogeneity with GFmix": GFF.txt

```
Alignment	Mixture	+F	Tree	Method	G	F	Likelihood	Runtime	NewGFmixInfo
Simulations/078.phy	bin/C20.aafreq.dat	FALSE	Simulations/078_iqtree/078_iqtree.treefile	GFF	GARP	FYMINK	-193576.570507315	9045.31047487259	           * * *;;   N    Tit     Tnf  Tnint  Skip  Nact     Projg        F;  113    495    523    559     0     4   1.153D+00   1.936D+05;  F =   193576.57050731487     ;;CONVERGENCE: REL_REDUCTION_OF_F_<=_FACTR*EPSMCH             ;; Cauchy                time 3.159E-03 seconds.; Subspace minimization time 5.264E-03 seconds.; Line search           time 9.027E+03 seconds.;; Total User time 9.046E+03 seconds.;;-1.9357657050731487e+05
```
