## Supplementary material for "Modeling site-and-branch-heterogeneity with GFmix": GFP.iterations

```
Warning message:
In readLines(rootfile) :
  incomplete final line found on 'sim_topologies/16_taxa.rootfile'
   5

At X0         0 variables are exactly at the bounds

At iterate    0    f=  1.97851D+05    |proj g|=  1.21578D+02

At iterate    1    f=  1.96964D+05    |proj g|=  9.87816D+01

At iterate    2    f=  1.94745D+05    |proj g|=  1.89849D+02

At iterate    3    f=  1.93916D+05    |proj g|=  7.93513D+01

At iterate    4    f=  1.93790D+05    |proj g|=  6.52444D+01

At iterate    5    f=  1.93751D+05    |proj g|=  9.98679D+01

At iterate    6    f=  1.93712D+05    |proj g|=  9.99341D+01

At iterate    7    f=  1.93704D+05    |proj g|=  9.98902D+01

At iterate    8    f=  1.93688D+05    |proj g|=  2.08390D+01

At iterate    9    f=  1.93682D+05    |proj g|=  3.12959D+01

At iterate   10    f=  1.93677D+05    |proj g|=  3.58652D+01

At iterate   11    f=  1.93675D+05    |proj g|=  9.54745D+01

At iterate   12    f=  1.93672D+05    |proj g|=  1.46731D+01

At iterate   13    f=  1.93672D+05    |proj g|=  9.36366D+00

At iterate   14    f=  1.93670D+05    |proj g|=  5.70485D+00

At iterate   15    f=  1.93670D+05    |proj g|=  6.72773D+01

At iterate   16    f=  1.93668D+05    |proj g|=  1.00609D+01

At iterate   17    f=  1.93668D+05    |proj g|=  4.79605D+00

At iterate   18    f=  1.93667D+05    |proj g|=  4.02167D+00

At iterate   19    f=  1.93667D+05    |proj g|=  8.80120D+00

At iterate   20    f=  1.93666D+05    |proj g|=  1.59298D+01

At iterate   21    f=  1.93665D+05    |proj g|=  1.13407D+01

At iterate   22    f=  1.93664D+05    |proj g|=  1.81501D+01

At iterate   23    f=  1.93664D+05    |proj g|=  7.80652D+00

At iterate   24    f=  1.93663D+05    |proj g|=  2.53443D+01

At iterate   25    f=  1.93663D+05    |proj g|=  4.50148D+00

At iterate   26    f=  1.93663D+05    |proj g|=  3.25636D+00

At iterate   27    f=  1.93663D+05    |proj g|=  4.08001D+00

At iterate   28    f=  1.93663D+05    |proj g|=  2.28940D+00

At iterate   29    f=  1.93663D+05    |proj g|=  1.74692D+00

At iterate   30    f=  1.93663D+05    |proj g|=  2.82121D+00

At iterate   31    f=  1.93663D+05    |proj g|=  5.30658D+00

At iterate   32    f=  1.93663D+05    |proj g|=  6.13276D+00

At iterate   33    f=  1.93663D+05    |proj g|=  3.18941D+00

At iterate   34    f=  1.93663D+05    |proj g|=  2.13180D+00

At iterate   35    f=  1.93663D+05    |proj g|=  1.81460D+00

At iterate   36    f=  1.93663D+05    |proj g|=  2.41018D+00

At iterate   37    f=  1.93663D+05    |proj g|=  4.17715D+00

At iterate   38    f=  1.93663D+05    |proj g|=  1.25868D+00

At iterate   39    f=  1.93663D+05    |proj g|=  1.35954D+00

At iterate   40    f=  1.93663D+05    |proj g|=  1.74056D+00

At iterate   41    f=  1.93663D+05    |proj g|=  2.71674D+00

At iterate   42    f=  1.93663D+05    |proj g|=  1.02561D+00

At iterate   43    f=  1.93663D+05    |proj g|=  1.26167D+00

At iterate   44    f=  1.93663D+05    |proj g|=  2.10894D+00

At iterate   45    f=  1.93663D+05    |proj g|=  8.60475D+00

At iterate   46    f=  1.93663D+05    |proj g|=  2.80264D+00

At iterate   47    f=  1.93663D+05    |proj g|=  1.93255D+00

At iterate   48    f=  1.93663D+05    |proj g|=  1.78373D+00

At iterate   49    f=  1.93663D+05    |proj g|=  1.29463D+01

At iterate   50    f=  1.93663D+05    |proj g|=  2.67813D+00

At iterate   51    f=  1.93663D+05    |proj g|=  1.79185D+00

At iterate   52    f=  1.93662D+05    |proj g|=  1.93530D+00

At iterate   53    f=  1.93662D+05    |proj g|=  2.95590D+00

At iterate   54    f=  1.93662D+05    |proj g|=  7.04547D+00

At iterate   55    f=  1.93662D+05    |proj g|=  2.02651D+00

At iterate   56    f=  1.93662D+05    |proj g|=  2.06833D+00

At iterate   57    f=  1.93662D+05    |proj g|=  3.19501D+00

At iterate   58    f=  1.93662D+05    |proj g|=  9.96043D+00

At iterate   59    f=  1.93662D+05    |proj g|=  4.66772D+00

At iterate   60    f=  1.93662D+05    |proj g|=  2.25683D+00

At iterate   61    f=  1.93662D+05    |proj g|=  2.25649D+00

At iterate   62    f=  1.93662D+05    |proj g|=  8.00121D+00

At iterate   63    f=  1.93662D+05    |proj g|=  2.37095D+00

At iterate   64    f=  1.93662D+05    |proj g|=  5.79461D+00

At iterate   65    f=  1.93662D+05    |proj g|=  8.94850D+00

At iterate   66    f=  1.93662D+05    |proj g|=  1.36351D+01

At iterate   67    f=  1.93662D+05    |proj g|=  4.50655D+00

At iterate   68    f=  1.93661D+05    |proj g|=  2.39207D+00

At iterate   69    f=  1.93661D+05    |proj g|=  4.48812D+00

At iterate   70    f=  1.93661D+05    |proj g|=  4.70113D+00

At iterate   71    f=  1.93661D+05    |proj g|=  3.93408D+00

At iterate   72    f=  1.93661D+05    |proj g|=  3.51943D+00

At iterate   73    f=  1.93661D+05    |proj g|=  3.39632D+00

At iterate   74    f=  1.93661D+05    |proj g|=  6.77132D+00

At iterate   75    f=  1.93661D+05    |proj g|=  4.46833D+00

At iterate   76    f=  1.93661D+05    |proj g|=  2.06905D+00

At iterate   77    f=  1.93661D+05    |proj g|=  3.16268D+00

At iterate   78    f=  1.93661D+05    |proj g|=  6.75534D+00

At iterate   79    f=  1.93661D+05    |proj g|=  9.46967D+00

At iterate   80    f=  1.93661D+05    |proj g|=  2.55637D+00

At iterate   81    f=  1.93661D+05    |proj g|=  1.53501D+00

At iterate   82    f=  1.93661D+05    |proj g|=  1.67318D+00

At iterate   83    f=  1.93661D+05    |proj g|=  2.74911D+00

At iterate   84    f=  1.93661D+05    |proj g|=  1.44477D+00

At iterate   85    f=  1.93661D+05    |proj g|=  8.31229D-01

At iterate   86    f=  1.93661D+05    |proj g|=  3.27169D+00

At iterate   87    f=  1.93661D+05    |proj g|=  8.07725D-01

At iterate   88    f=  1.93661D+05    |proj g|=  8.04782D-01

At iterate   89    f=  1.93661D+05    |proj g|=  2.25542D+00

At iterate   90    f=  1.93661D+05    |proj g|=  1.61415D+00

At iterate   91    f=  1.93661D+05    |proj g|=  1.57780D+00

At iterate   92    f=  1.93661D+05    |proj g|=  8.89358D-01

At iterate   93    f=  1.93661D+05    |proj g|=  6.22283D-01

At iterate   94    f=  1.93661D+05    |proj g|=  1.88982D+00

At iterate   95    f=  1.93661D+05    |proj g|=  6.38010D-01

At iterate   96    f=  1.93661D+05    |proj g|=  1.37021D+00

At iterate   97    f=  1.93661D+05    |proj g|=  1.36657D+00

At iterate   98    f=  1.93661D+05    |proj g|=  3.83698D+00

At iterate   99    f=  1.93661D+05    |proj g|=  1.19261D+00

At iterate  100    f=  1.93661D+05    |proj g|=  1.99552D+00

At iterate  101    f=  1.93661D+05    |proj g|=  6.28304D-01

At iterate  102    f=  1.93661D+05    |proj g|=  4.79149D-01

At iterate  103    f=  1.93661D+05    |proj g|=  7.30028D-01

At iterate  104    f=  1.93661D+05    |proj g|=  5.78341D+00

At iterate  105    f=  1.93661D+05    |proj g|=  9.04874D-01

At iterate  106    f=  1.93661D+05    |proj g|=  7.47427D-01

At iterate  107    f=  1.93661D+05    |proj g|=  8.56789D-01

At iterate  108    f=  1.93661D+05    |proj g|=  1.57695D+00

At iterate  109    f=  1.93661D+05    |proj g|=  3.07324D+00

At iterate  110    f=  1.93661D+05    |proj g|=  1.12595D+00

At iterate  111    f=  1.93661D+05    |proj g|=  1.69160D+00

At iterate  112    f=  1.93661D+05    |proj g|=  9.80442D-01

At iterate  113    f=  1.93661D+05    |proj g|=  4.31680D+00

At iterate  114    f=  1.93661D+05    |proj g|=  1.90652D+00

At iterate  115    f=  1.93661D+05    |proj g|=  8.45921D-01

At iterate  116    f=  1.93660D+05    |proj g|=  7.67299D-01

At iterate  117    f=  1.93660D+05    |proj g|=  8.37757D-01

At iterate  118    f=  1.93660D+05    |proj g|=  7.16339D-01

At iterate  119    f=  1.93660D+05    |proj g|=  1.61716D+00

At iterate  120    f=  1.93660D+05    |proj g|=  7.82749D-01

At iterate  121    f=  1.93660D+05    |proj g|=  3.65002D-01

At iterate  122    f=  1.93660D+05    |proj g|=  3.56257D-01

At iterate  123    f=  1.93660D+05    |proj g|=  5.31463D-01

At iterate  124    f=  1.93660D+05    |proj g|=  4.61908D-01

At iterate  125    f=  1.93660D+05    |proj g|=  3.45669D-01

At iterate  126    f=  1.93660D+05    |proj g|=  7.67451D-01

At iterate  127    f=  1.93660D+05    |proj g|=  3.70893D-01

At iterate  128    f=  1.93660D+05    |proj g|=  6.14217D-01

At iterate  129    f=  1.93660D+05    |proj g|=  7.68989D-01

At iterate  130    f=  1.93660D+05    |proj g|=  6.10774D-01

At iterate  131    f=  1.93660D+05    |proj g|=  8.29045D-01

At iterate  132    f=  1.93660D+05    |proj g|=  6.48052D-01

At iterate  133    f=  1.93660D+05    |proj g|=  8.34359D-01

At iterate  134    f=  1.93660D+05    |proj g|=  1.97995D+00

At iterate  135    f=  1.93660D+05    |proj g|=  7.77998D-01

At iterate  136    f=  1.93660D+05    |proj g|=  5.35914D-01

At iterate  137    f=  1.93660D+05    |proj g|=  6.58723D-01

At iterate  138    f=  1.93660D+05    |proj g|=  1.78014D+00

At iterate  139    f=  1.93660D+05    |proj g|=  6.06489D-01

At iterate  140    f=  1.93660D+05    |proj g|=  5.93187D-01

At iterate  141    f=  1.93660D+05    |proj g|=  1.37677D+00

At iterate  142    f=  1.93660D+05    |proj g|=  7.61738D-01

At iterate  143    f=  1.93660D+05    |proj g|=  6.80611D-01

At iterate  144    f=  1.93660D+05    |proj g|=  7.62850D-01

At iterate  145    f=  1.93660D+05    |proj g|=  7.28336D-01

At iterate  146    f=  1.93660D+05    |proj g|=  8.33004D-01

At iterate  147    f=  1.93660D+05    |proj g|=  1.15370D+00

At iterate  148    f=  1.93660D+05    |proj g|=  2.10212D+00

At iterate  149    f=  1.93660D+05    |proj g|=  7.51152D-01

At iterate  150    f=  1.93660D+05    |proj g|=  5.91639D-01

At iterate  151    f=  1.93660D+05    |proj g|=  9.97544D-01

At iterate  152    f=  1.93660D+05    |proj g|=  2.19187D+00

At iterate  153    f=  1.93660D+05    |proj g|=  8.77794D-01

At iterate  154    f=  1.93660D+05    |proj g|=  5.27003D-01

At iterate  155    f=  1.93660D+05    |proj g|=  6.31253D-01

At iterate  156    f=  1.93660D+05    |proj g|=  8.32324D-01

At iterate  157    f=  1.93660D+05    |proj g|=  2.24442D+00

At iterate  158    f=  1.93660D+05    |proj g|=  6.11739D-01

At iterate  159    f=  1.93660D+05    |proj g|=  5.44730D-01

At iterate  160    f=  1.93660D+05    |proj g|=  8.48311D-01

At iterate  161    f=  1.93660D+05    |proj g|=  3.06245D+00

At iterate  162    f=  1.93660D+05    |proj g|=  1.88374D+00

At iterate  163    f=  1.93660D+05    |proj g|=  8.43597D-01

At iterate  164    f=  1.93660D+05    |proj g|=  6.32842D-01

At iterate  165    f=  1.93660D+05    |proj g|=  8.33016D-01

At iterate  166    f=  1.93660D+05    |proj g|=  7.11010D-01

At iterate  167    f=  1.93660D+05    |proj g|=  2.00657D+00

At iterate  168    f=  1.93660D+05    |proj g|=  8.94472D-01

At iterate  169    f=  1.93660D+05    |proj g|=  5.44020D-01

At iterate  170    f=  1.93660D+05    |proj g|=  1.15368D+00

At iterate  171    f=  1.93660D+05    |proj g|=  1.28878D+00

At iterate  172    f=  1.93660D+05    |proj g|=  5.83423D-01

At iterate  173    f=  1.93660D+05    |proj g|=  4.54164D-01

At iterate  174    f=  1.93660D+05    |proj g|=  5.23946D-01

At iterate  175    f=  1.93660D+05    |proj g|=  7.13176D-01

At iterate  176    f=  1.93660D+05    |proj g|=  8.53903D-01

At iterate  177    f=  1.93660D+05    |proj g|=  1.73722D+00

At iterate  178    f=  1.93660D+05    |proj g|=  8.78765D-01

At iterate  179    f=  1.93660D+05    |proj g|=  9.78215D-01

At iterate  180    f=  1.93660D+05    |proj g|=  6.76542D-01

At iterate  181    f=  1.93660D+05    |proj g|=  1.75829D+00

At iterate  182    f=  1.93660D+05    |proj g|=  5.72167D-01

At iterate  183    f=  1.93660D+05    |proj g|=  3.87503D-01

At iterate  184    f=  1.93660D+05    |proj g|=  5.70195D-01

At iterate  185    f=  1.93660D+05    |proj g|=  9.20766D-01

At iterate  186    f=  1.93660D+05    |proj g|=  9.66628D-01

At iterate  187    f=  1.93660D+05    |proj g|=  5.23510D-01

At iterate  188    f=  1.93660D+05    |proj g|=  4.11265D-01

At iterate  189    f=  1.93660D+05    |proj g|=  6.16666D-01

At iterate  190    f=  1.93660D+05    |proj g|=  1.00475D+00

At iterate  191    f=  1.93660D+05    |proj g|=  4.31265D-01

At iterate  192    f=  1.93660D+05    |proj g|=  3.74623D-01

At iterate  193    f=  1.93660D+05    |proj g|=  4.90338D-01

At iterate  194    f=  1.93660D+05    |proj g|=  6.18762D-01

At iterate  195    f=  1.93660D+05    |proj g|=  8.77606D-01

At iterate  196    f=  1.93660D+05    |proj g|=  3.46368D-01

At iterate  197    f=  1.93660D+05    |proj g|=  2.62079D-01

At iterate  198    f=  1.93660D+05    |proj g|=  3.88816D-01

           * * *

Tit   = total number of iterations
Tnf   = total number of function evaluations
Tnint = total number of segments explored during Cauchy searches
Skip  = number of BFGS updates skipped
Nact  = number of active bounds at final generalized Cauchy point
Projg = norm of the final projected gradient
F     = final function value

           * * *

   N    Tit     Tnf  Tnint  Skip  Nact     Projg        F
   62    198    206    261     0     1   3.888D-01   1.937D+05
  F =   193660.29661585487     

CONVERGENCE: REL_REDUCTION_OF_F_<=_FACTR*EPSMCH             

 Cauchy                time 6.886E-04 seconds.
 Subspace minimization time 1.745E-03 seconds.
 Line search           time 2.615E+03 seconds.

 Total User time 2.628E+03 seconds.

-1.9366029661585487e+05
```
