## Supplementary material for "Modeling site-and-branch-heterogeneity with GFmix": GFP.params

```
5.2690000000000003e-01
8 9 4.8768699999999998e-01 4.8945699999999998e-01
10 11 4.7315800000000002e-01 5.1754699999999998e-01
12 13 4.1217799999999999e-01 4.2199500000000001e-01
14 15 4.2072599999999999e-01 4.1624299999999997e-01
4 5 4.2617200000000000e-01 4.3562099999999998e-01
6 7 4.1308600000000001e-01 4.2239500000000002e-01
16 17 3.3980000000000000e-03 1.9999999999999999e-06
18 19 8.9809999999999994e-03 1.9999999999999999e-06
2 3 4.8019800000000001e-01 4.9017899999999998e-01
20 21 4.8700000000000002e-03 4.6719999999999999e-03
22 23 5.2176100000000003e-01 4.8307000000000000e-01
0 1 4.8400399999999999e-01 4.8948500000000000e-01
24 27 1.9999999999999999e-06 1.9999999999999999e-06
25 28 4.8539800000000000e-01 5.2572799999999997e-01
26 29 2.1154500000000001e-01 2.1154500000000001e-01
5.6000000000000001e-02 5.1499999999999997e-02 8.1299999999999997e-02 7.2200000000000000e-02 5.5700000000000000e-02 3.3099999999999997e-02 5.8999999999999997e-02 2.6400000000000000e-02 3.0800000000000001e-02 3.7699999999999997e-02 3.0300000000000001e-02 8.0900000000000000e-02 2.6300000000000000e-02 5.7900000000000000e-02 3.7100000000000001e-02 5.8700000000000002e-02 5.6099999999999997e-02 3.5000000000000003e-02 5.4500000000000000e-02 5.9600000000000000e-02 
1.2391297168406903e+00 9.8139007013160218e-01 
1.1129435259626876e+00 9.0169111213991993e-01 
1.1094724952186417e+00 8.5048507770104065e-01 
1.0733736923169781e+00 8.9296668986833094e-01 
1.7937052611784701e-01 2.2925984310143224e+00 
1.5380395965557345e-01 2.2265865903267970e+00 
1.8791201559475729e-01 2.2823846166801780e+00 
1.4919721529545435e-01 2.3163669129529136e+00 
1.1890082623637894e+00 9.0109270494125260e-01 
1.1189088133183287e+00 8.9121639105341866e-01 
1.1325965520999763e+00 8.4132575562498191e-01 
9.8330044590684063e-01 8.6677560868327863e-01 
1.6050969850569979e-01 2.3037023696277354e+00 
1.8463582921332691e-01 2.0526787114144658e+00 
1.7431462601238723e-01 2.2106826317581967e+00 
1.7408868353419391e-01 2.4087681941493475e+00 
4.9074434165170827e-01 1.4119538932678739e+00 
9.9982578096888686e-01 1.0007867028510289e+00 
1.2786656031491568e+00 1.9528401103386641e+00 
1.0021393289358038e+00 9.9700961991687442e-01 
4.6137394152931339e+00 1.5702389438871709e+00 
1.0000000000000000e-02 1.8679843689944048e-01 
1.0890719526613759e+00 1.0819027296050254e+00 
1.2329416963910884e-01 1.9770852773295053e+00 
9.9931337442339041e-01 1.0000680530522912e+00 
1.2475263490682216e-01 2.3213763104847720e+00 
1.2107311218724555e+00 6.3340651518940216e-01 
9.9790299808213090e-01 1.0001187218206400e+00 
1.1280969949541217e+00 1.0490573165734534e+00 
1.1385741035714363e+00 5.0159111179622728e-01 
1.1030946066815852e+00 9.4687996735871771e-01 
```
