## Supplementary material for "Modeling site-and-branch-heterogeneity with GFmix": GFP.txt

```
Alignment	Mixture	+F	Tree	Method	G	F	Likelihood	Runtime	NewGFmixInfo
Simulations/078.phy	bin/C20.aafreq.dat	FALSE	Simulations/078_iqtree/078_iqtree.treefile	GFP	GARP	FYMINK	-193660.296615855	2627.82617616653	           * * *;;   N    Tit     Tnf  Tnint  Skip  Nact     Projg        F;   62    198    206    261     0     1   3.888D-01   1.937D+05;  F =   193660.29661585487     ;;CONVERGENCE: REL_REDUCTION_OF_F_<=_FACTR*EPSMCH             ;; Cauchy                time 6.886E-04 seconds.; Subspace minimization time 1.745E-03 seconds.; Line search           time 2.615E+03 seconds.;; Total User time 2.628E+03 seconds.;;-1.9366029661585487e+05
```
