## Supplementary material for "Modeling site-and-branch-heterogeneity with GFmix": OGF.params

```
5.2690000000000003e-01
8 9 0.48768699999999998 0.48945699999999998
10 11 0.47315800000000002 0.51754699999999998
12 13 0.41217799999999999 0.42199500000000001
14 15 0.42072599999999999 0.41624299999999997
4 5 0.42617200000000000 0.43562099999999998
6 7 0.41308600000000001 0.42239500000000002
16 17 0.00339800000000000 0.00000200000000000
18 19 0.00898100000000000 0.00000200000000000
2 3 0.48019800000000001 0.49017899999999998
20 21 0.00487000000000000 0.00467200000000000
22 23 0.52176100000000003 0.48307000000000000
0 1 0.48400399999999999 0.48948500000000000
24 27 0.00000200000000000 0.00000200000000000
25 28 0.48539800000000000 0.52572799999999997
26 29 0.21154500000000001 0.21154500000000001
5.5994400559944008e-02 5.1494850514948502e-02 8.1291870812918707e-02 7.2192780721927807e-02 5.5694430556944306e-02 3.3096690330966898e-02 5.8994100589941006e-02 2.6397360263973602e-02 3.0796920307969204e-02 3.7696230376962299e-02 3.0296970302969704e-02 8.0891910808919110e-02 2.6297370262973702e-02 5.7894210578942104e-02 3.7096290370962903e-02 5.8694130586941312e-02 5.6094390560943903e-02 3.4996500349965008e-02 5.4494550544945508e-02 5.9594040595940409e-02
1.00271739130435
0.998027613412229
1.0223642172524
0.990180675569521
0.487818696883853
0.48390771859869
0.49701280227596
0.482406356413167
0.995701445877296
0.996081504702194
1.00911251980983
0.966028894962905
0.487631504122832
0.508033888401987
0.494134477825465
0.48541489662985
0.995891215026414
0.987413962635201
0.497694524495677
0.489752348420154
0.485868484590257
0.489700241511578
0.991663397410749
0.493698983245024
1.00613861386139
0.487784090909091
0.703832464199983
1.00039131285463
1.00324771183939
0.703848851120003
0.703840671032787
```
