## Supplementary material for "Modeling site-and-branch-heterogeneity with GFmix": SSF.txt

```
Alignment	Mixture	+F	Tree	Method	G	F	Likelihood	Runtime	NewGFmixInfo
Simulations/078.phy	bin/C20.aafreq.dat	FALSE	Simulations/078_iqtree/078_iqtree.treefile	SSF	GARP	FYMINK	-193869.708697403	7.53345656394958	NA
```
