## Supplementary material for "Modeling site-and-branch-heterogeneity with GFmix": 079.phy.utreec

```
8 9 0.523529 0.476106
10 11 0.500840 0.469388
12 13 0.432798 0.448352
14 15 0.416989 0.418594
4 5 0.436551 0.433486
6 7 0.439590 0.453648
16 17 0.008028 0.004936
18 19 0.000003 0.010327
2 3 0.511202 0.478286
20 21 0.000003 0.001638
22 23 0.540659 0.422724
0 1 0.475581 0.505318
24 27 0.003377 0.014597
25 28 0.508749 0.497237
26 29 0.247130 0.247130
```
