## Supplementary material for "Modeling site-and-branch-heterogeneity with GFmix": 079.phy.utreecu

```
14 15 0.4169890354 0.4185935523
12 13 0.4327975138 0.4483516494
10 11 0.5008400112 0.4693877007
8 9 0.5235287302 0.4761060688
16 17 0.0103270837 0.0000029509
18 19 0.0049356525 0.0080278400
6 7 0.4395895541 0.4536478572
4 5 0.4365510558 0.4334860837
20 21 0.4227243623 0.5406588790
22 23 0.0016381934 0.0000029492
24 25 0.4942592228 0.5087485235
2 3 0.5112015008 0.4782856166
26 27 0.4972370083 0.0033771829
1 28 0.5053181317 0.0145968229
0 29 0.4755810778 0.0000000000
```
