## Supplementary material for "Modeling site-and-branch-heterogeneity with GFmix": C20pi1.nwk

```
((((A1:0.5[&model=LG+F{0.0958166713834168/0.0191034942009805/0.0711032879060471/0.0327787572028474/0.0129665808109436/0.016795996983622/0.0183340428129267/0.0407642461488087/0.0107318439380289/0.00879764729290686/0.0112100490140265/0.019786082374635/0.00789138460575402/0.00396766685472749/0.0210287980848543/0.315771340594617/0.269426283935756/0.00152188045098247/0.00434395241321893/0.017859712658592}],A2:0.5[&model=LG+F{0.0958166713834168/0.0191034942009805/0.0711032879060471/0.0327787572028474/0.0129665808109436/0.016795996983622/0.0183340428129267/0.0407642461488087/0.0107318439380289/0.00879764729290686/0.0112100490140265/0.019786082374635/0.00789138460575402/0.00396766685472749/0.0210287980848543/0.315771340594617/0.269426283935756/0.00152188045098247/0.00434395241321893/0.017859712658592}]):0.001[&model=LG+F{0.0958166713834168/0.0191034942009805/0.0711032879060471/0.0327787572028474/0.0129665808109436/0.016795996983622/0.0183340428129267/0.0407642461488087/0.0107318439380289/0.00879764729290686/0.0112100490140265/0.019786082374635/0.00789138460575402/0.00396766685472749/0.0210287980848543/0.315771340594617/0.269426283935756/0.00152188045098247/0.00434395241321893/0.017859712658592}],(A3:0.5[&model=LG+F{0.0958166713834168/0.0191034942009805/0.0711032879060471/0.0327787572028474/0.0129665808109436/0.016795996983622/0.0183340428129267/0.0407642461488087/0.0107318439380289/0.00879764729290686/0.0112100490140265/0.019786082374635/0.00789138460575402/0.00396766685472749/0.0210287980848543/0.315771340594617/0.269426283935756/0.00152188045098247/0.00434395241321893/0.017859712658592}],A4:0.5[&model=LG+F{0.0958166713834168/0.0191034942009805/0.0711032879060471/0.0327787572028474/0.0129665808109436/0.016795996983622/0.0183340428129267/0.0407642461488087/0.0107318439380289/0.00879764729290686/0.0112100490140265/0.019786082374635/0.00789138460575402/0.00396766685472749/0.0210287980848543/0.315771340594617/0.269426283935756/0.00152188045098247/0.00434395241321893/0.017859712658592}]):0.001[&model=LG+F{0.0958166713834168/0.0191034942009805/0.0711032879060471/0.0327787572028474/0.0129665808109436/0.016795996983622/0.0183340428129267/0.0407642461488087/0.0107318439380289/0.00879764729290686/0.0112100490140265/0.019786082374635/0.00789138460575402/0.00396766685472749/0.0210287980848543/0.315771340594617/0.269426283935756/0.00152188045098247/0.00434395241321893/0.017859712658592}]):0.5[&model=LG+F{0.0958166713834168/0.0191034942009805/0.0711032879060471/0.0327787572028474/0.0129665808109436/0.016795996983622/0.0183340428129267/0.0407642461488087/0.0107318439380289/0.00879764729290686/0.0112100490140265/0.019786082374635/0.00789138460575402/0.00396766685472749/0.0210287980848543/0.315771340594617/0.269426283935756/0.00152188045098247/0.00434395241321893/0.017859712658592}],((B1:0.5[&model=LG+F{0.0130591004173755/0.00260366432575253/0.170968924894646/0.0323088628057185/0.0127807005582154/0.0165552207751783/0.0180712182054773/0.00555586388266082/0.0105779993823572/0.0211540751991393/0.0110493492293875/0.0475759325776628/0.0189749529411168/0.00954031461089704/0.00286606894063276/0.311244653301347/0.265563968458777/0.0015000637880568/0.0104450988942015/0.0176036877318179}],B2:0.5[&model=LG+F{0.0130591004173755/0.00260366432575253/0.170968924894646/0.0323088628057185/0.0127807005582154/0.0165552207751783/0.0180712182054773/0.00555586388266082/0.0105779993823572/0.0211540751991393/0.0110493492293875/0.0475759325776628/0.0189749529411168/0.00954031461089704/0.00286606894063276/0.311244653301347/0.265563968458777/0.0015000637880568/0.0104450988942015/0.0176036877318179}]):0.001[&model=LG+F{0.0130591004173755/0.00260366432575253/0.170968924894646/0.0323088628057185/0.0127807005582154/0.0165552207751783/0.0180712182054773/0.00555586388266082/0.0105779993823572/0.0211540751991393/0.0110493492293875/0.0475759325776628/0.0189749529411168/0.00954031461089704/0.00286606894063276/0.311244653301347/0.265563968458777/0.0015000637880568/0.0104450988942015/0.0176036877318179}],(B3:0.5[&model=LG+F{0.0130591004173755/0.00260366432575253/0.170968924894646/0.0323088628057185/0.0127807005582154/0.0165552207751783/0.0180712182054773/0.00555586388266082/0.0105779993823572/0.0211540751991393/0.0110493492293875/0.0475759325776628/0.0189749529411168/0.00954031461089704/0.00286606894063276/0.311244653301347/0.265563968458777/0.0015000637880568/0.0104450988942015/0.0176036877318179}],B4:0.5[&model=LG+F{0.0130591004173755/0.00260366432575253/0.170968924894646/0.0323088628057185/0.0127807005582154/0.0165552207751783/0.0180712182054773/0.00555586388266082/0.0105779993823572/0.0211540751991393/0.0110493492293875/0.0475759325776628/0.0189749529411168/0.00954031461089704/0.00286606894063276/0.311244653301347/0.265563968458777/0.0015000637880568/0.0104450988942015/0.0176036877318179}]):0.001[&model=LG+F{0.0130591004173755/0.00260366432575253/0.170968924894646/0.0323088628057185/0.0127807005582154/0.0165552207751783/0.0180712182054773/0.00555586388266082/0.0105779993823572/0.0211540751991393/0.0110493492293875/0.0475759325776628/0.0189749529411168/0.00954031461089704/0.00286606894063276/0.311244653301347/0.265563968458777/0.0015000637880568/0.0104450988942015/0.0176036877318179}]):0.5[&model=LG+F{0.0130591004173755/0.00260366432575253/0.170968924894646/0.0323088628057185/0.0127807005582154/0.0165552207751783/0.0180712182054773/0.00555586388266082/0.0105779993823572/0.0211540751991393/0.0110493492293875/0.0475759325776628/0.0189749529411168/0.00954031461089704/0.00286606894063276/0.311244653301347/0.265563968458777/0.0015000637880568/0.0104450988942015/0.0176036877318179}]):0.25[&model=LG+F{0.0958166713834168/0.0191034942009805/0.0711032879060471/0.0327787572028474/0.0129665808109436/0.016795996983622/0.0183340428129267/0.0407642461488087/0.0107318439380289/0.00879764729290686/0.0112100490140265/0.019786082374635/0.00789138460575402/0.00396766685472749/0.0210287980848543/0.315771340594617/0.269426283935756/0.00152188045098247/0.00434395241321893/0.017859712658592}],(((C1:0.5[&model=LG+F{0.0958166713834168/0.0191034942009805/0.0711032879060471/0.0327787572028474/0.0129665808109436/0.016795996983622/0.0183340428129267/0.0407642461488087/0.0107318439380289/0.00879764729290686/0.0112100490140265/0.019786082374635/0.00789138460575402/0.00396766685472749/0.0210287980848543/0.315771340594617/0.269426283935756/0.00152188045098247/0.00434395241321893/0.017859712658592}],C2:0.5[&model=LG+F{0.0958166713834168/0.0191034942009805/0.0711032879060471/0.0327787572028474/0.0129665808109436/0.016795996983622/0.0183340428129267/0.0407642461488087/0.0107318439380289/0.00879764729290686/0.0112100490140265/0.019786082374635/0.00789138460575402/0.00396766685472749/0.0210287980848543/0.315771340594617/0.269426283935756/0.00152188045098247/0.00434395241321893/0.017859712658592}]):0.001[&model=LG+F{0.0958166713834168/0.0191034942009805/0.0711032879060471/0.0327787572028474/0.0129665808109436/0.016795996983622/0.0183340428129267/0.0407642461488087/0.0107318439380289/0.00879764729290686/0.0112100490140265/0.019786082374635/0.00789138460575402/0.00396766685472749/0.0210287980848543/0.315771340594617/0.269426283935756/0.00152188045098247/0.00434395241321893/0.017859712658592}],(C3:0.5[&model=LG+F{0.0958166713834168/0.0191034942009805/0.0711032879060471/0.0327787572028474/0.0129665808109436/0.016795996983622/0.0183340428129267/0.0407642461488087/0.0107318439380289/0.00879764729290686/0.0112100490140265/0.019786082374635/0.00789138460575402/0.00396766685472749/0.0210287980848543/0.315771340594617/0.269426283935756/0.00152188045098247/0.00434395241321893/0.017859712658592}],C4:0.5[&model=LG+F{0.0958166713834168/0.0191034942009805/0.0711032879060471/0.0327787572028474/0.0129665808109436/0.016795996983622/0.0183340428129267/0.0407642461488087/0.0107318439380289/0.00879764729290686/0.0112100490140265/0.019786082374635/0.00789138460575402/0.00396766685472749/0.0210287980848543/0.315771340594617/0.269426283935756/0.00152188045098247/0.00434395241321893/0.017859712658592}]):0.001[&model=LG+F{0.0958166713834168/0.0191034942009805/0.0711032879060471/0.0327787572028474/0.0129665808109436/0.016795996983622/0.0183340428129267/0.0407642461488087/0.0107318439380289/0.00879764729290686/0.0112100490140265/0.019786082374635/0.00789138460575402/0.00396766685472749/0.0210287980848543/0.315771340594617/0.269426283935756/0.00152188045098247/0.00434395241321893/0.017859712658592}]):0.5[&model=LG+F{0.0958166713834168/0.0191034942009805/0.0711032879060471/0.0327787572028474/0.0129665808109436/0.016795996983622/0.0183340428129267/0.0407642461488087/0.0107318439380289/0.00879764729290686/0.0112100490140265/0.019786082374635/0.00789138460575402/0.00396766685472749/0.0210287980848543/0.315771340594617/0.269426283935756/0.00152188045098247/0.00434395241321893/0.017859712658592}],((D1:0.5[&model=LG+F{0.0130591004173755/0.00260366432575253/0.170968924894646/0.0323088628057185/0.0127807005582154/0.0165552207751783/0.0180712182054773/0.00555586388266082/0.0105779993823572/0.0211540751991393/0.0110493492293875/0.0475759325776628/0.0189749529411168/0.00954031461089704/0.00286606894063276/0.311244653301347/0.265563968458777/0.0015000637880568/0.0104450988942015/0.0176036877318179}],D2:0.5[&model=LG+F{0.0130591004173755/0.00260366432575253/0.170968924894646/0.0323088628057185/0.0127807005582154/0.0165552207751783/0.0180712182054773/0.00555586388266082/0.0105779993823572/0.0211540751991393/0.0110493492293875/0.0475759325776628/0.0189749529411168/0.00954031461089704/0.00286606894063276/0.311244653301347/0.265563968458777/0.0015000637880568/0.0104450988942015/0.0176036877318179}]):0.001[&model=LG+F{0.0130591004173755/0.00260366432575253/0.170968924894646/0.0323088628057185/0.0127807005582154/0.0165552207751783/0.0180712182054773/0.00555586388266082/0.0105779993823572/0.0211540751991393/0.0110493492293875/0.0475759325776628/0.0189749529411168/0.00954031461089704/0.00286606894063276/0.311244653301347/0.265563968458777/0.0015000637880568/0.0104450988942015/0.0176036877318179}],(D3:0.5[&model=LG+F{0.0130591004173755/0.00260366432575253/0.170968924894646/0.0323088628057185/0.0127807005582154/0.0165552207751783/0.0180712182054773/0.00555586388266082/0.0105779993823572/0.0211540751991393/0.0110493492293875/0.0475759325776628/0.0189749529411168/0.00954031461089704/0.00286606894063276/0.311244653301347/0.265563968458777/0.0015000637880568/0.0104450988942015/0.0176036877318179}],D4:0.5[&model=LG+F{0.0130591004173755/0.00260366432575253/0.170968924894646/0.0323088628057185/0.0127807005582154/0.0165552207751783/0.0180712182054773/0.00555586388266082/0.0105779993823572/0.0211540751991393/0.0110493492293875/0.0475759325776628/0.0189749529411168/0.00954031461089704/0.00286606894063276/0.311244653301347/0.265563968458777/0.0015000637880568/0.0104450988942015/0.0176036877318179}]):0.001[&model=LG+F{0.0130591004173755/0.00260366432575253/0.170968924894646/0.0323088628057185/0.0127807005582154/0.0165552207751783/0.0180712182054773/0.00555586388266082/0.0105779993823572/0.0211540751991393/0.0110493492293875/0.0475759325776628/0.0189749529411168/0.00954031461089704/0.00286606894063276/0.311244653301347/0.265563968458777/0.0015000637880568/0.0104450988942015/0.0176036877318179}]):0.5[&model=LG+F{0.0130591004173755/0.00260366432575253/0.170968924894646/0.0323088628057185/0.0127807005582154/0.0165552207751783/0.0180712182054773/0.00555586388266082/0.0105779993823572/0.0211540751991393/0.0110493492293875/0.0475759325776628/0.0189749529411168/0.00954031461089704/0.00286606894063276/0.311244653301347/0.265563968458777/0.0015000637880568/0.0104450988942015/0.0176036877318179}]):0.25[&model=LG+F{0.0958166713834168/0.0191034942009805/0.0711032879060471/0.0327787572028474/0.0129665808109436/0.016795996983622/0.0183340428129267/0.0407642461488087/0.0107318439380289/0.00879764729290686/0.0112100490140265/0.019786082374635/0.00789138460575402/0.00396766685472749/0.0210287980848543/0.315771340594617/0.269426283935756/0.00152188045098247/0.00434395241321893/0.017859712658592}]);
```
