## Supplementary material for "Modeling site-and-branch-heterogeneity with GFmix": C20pi2.nwk

```
((((A1:0.5[&model=LG+F{0.224865873150315/0.00563173253122037/0.00688411504293538/0.00312726956596191/0.0344444103270852/0.00632684268780492/0.00700011830523411/0.0215672749832357/0.00240965751475839/0.102974397618193/0.0780211578809993/0.00378644017333186/0.0276237843049673/0.0100447769331284/0.0181375838074048/0.0490760262056874/0.110539778457646/0.001754746743672/0.00432852166088457/0.28145534761387}],A2:0.5[&model=LG+F{0.224865873150315/0.00563173253122037/0.00688411504293538/0.00312726956596191/0.0344444103270852/0.00632684268780492/0.00700011830523411/0.0215672749832357/0.00240965751475839/0.102974397618193/0.0780211578809993/0.00378644017333186/0.0276237843049673/0.0100447769331284/0.0181375838074048/0.0490760262056874/0.110539778457646/0.001754746743672/0.00432852166088457/0.28145534761387}]):0.001[&model=LG+F{0.224865873150315/0.00563173253122037/0.00688411504293538/0.00312726956596191/0.0344444103270852/0.00632684268780492/0.00700011830523411/0.0215672749832357/0.00240965751475839/0.102974397618193/0.0780211578809993/0.00378644017333186/0.0276237843049673/0.0100447769331284/0.0181375838074048/0.0490760262056874/0.110539778457646/0.001754746743672/0.00432852166088457/0.28145534761387}],(A3:0.5[&model=LG+F{0.224865873150315/0.00563173253122037/0.00688411504293538/0.00312726956596191/0.0344444103270852/0.00632684268780492/0.00700011830523411/0.0215672749832357/0.00240965751475839/0.102974397618193/0.0780211578809993/0.00378644017333186/0.0276237843049673/0.0100447769331284/0.0181375838074048/0.0490760262056874/0.110539778457646/0.001754746743672/0.00432852166088457/0.28145534761387}],A4:0.5[&model=LG+F{0.224865873150315/0.00563173253122037/0.00688411504293538/0.00312726956596191/0.0344444103270852/0.00632684268780492/0.00700011830523411/0.0215672749832357/0.00240965751475839/0.102974397618193/0.0780211578809993/0.00378644017333186/0.0276237843049673/0.0100447769331284/0.0181375838074048/0.0490760262056874/0.110539778457646/0.001754746743672/0.00432852166088457/0.28145534761387}]):0.001[&model=LG+F{0.224865873150315/0.00563173253122037/0.00688411504293538/0.00312726956596191/0.0344444103270852/0.00632684268780492/0.00700011830523411/0.0215672749832357/0.00240965751475839/0.102974397618193/0.0780211578809993/0.00378644017333186/0.0276237843049673/0.0100447769331284/0.0181375838074048/0.0490760262056874/0.110539778457646/0.001754746743672/0.00432852166088457/0.28145534761387}]):0.5[&model=LG+F{0.224865873150315/0.00563173253122037/0.00688411504293538/0.00312726956596191/0.0344444103270852/0.00632684268780492/0.00700011830523411/0.0215672749832357/0.00240965751475839/0.102974397618193/0.0780211578809993/0.00378644017333186/0.0276237843049673/0.0100447769331284/0.0181375838074048/0.0490760262056874/0.110539778457646/0.001754746743672/0.00432852166088457/0.28145534761387}],((B1:0.5[&model=LG+F{0.0313691961770609/0.000785636878169125/0.016942725533658/0.00315502035915207/0.034750063449524/0.00638298588213871/0.00706223601888105/0.00300867388401569/0.0024310403555851/0.253433730400716/0.0787135027432326/0.00931893441731668/0.0679858184764538/0.0247215361107977/0.00253022575929979/0.0495115174945268/0.11152068735167/0.00177031803132649/0.0106530692775276/0.283952928643952}],B2:0.5[&model=LG+F{0.0313691961770609/0.000785636878169125/0.016942725533658/0.00315502035915207/0.034750063449524/0.00638298588213871/0.00706223601888105/0.00300867388401569/0.0024310403555851/0.253433730400716/0.0787135027432326/0.00931893441731668/0.0679858184764538/0.0247215361107977/0.00253022575929979/0.0495115174945268/0.11152068735167/0.00177031803132649/0.0106530692775276/0.283952928643952}]):0.001[&model=LG+F{0.0313691961770609/0.000785636878169125/0.016942725533658/0.00315502035915207/0.034750063449524/0.00638298588213871/0.00706223601888105/0.00300867388401569/0.0024310403555851/0.253433730400716/0.0787135027432326/0.00931893441731668/0.0679858184764538/0.0247215361107977/0.00253022575929979/0.0495115174945268/0.11152068735167/0.00177031803132649/0.0106530692775276/0.283952928643952}],(B3:0.5[&model=LG+F{0.0313691961770609/0.000785636878169125/0.016942725533658/0.00315502035915207/0.034750063449524/0.00638298588213871/0.00706223601888105/0.00300867388401569/0.0024310403555851/0.253433730400716/0.0787135027432326/0.00931893441731668/0.0679858184764538/0.0247215361107977/0.00253022575929979/0.0495115174945268/0.11152068735167/0.00177031803132649/0.0106530692775276/0.283952928643952}],B4:0.5[&model=LG+F{0.0313691961770609/0.000785636878169125/0.016942725533658/0.00315502035915207/0.034750063449524/0.00638298588213871/0.00706223601888105/0.00300867388401569/0.0024310403555851/0.253433730400716/0.0787135027432326/0.00931893441731668/0.0679858184764538/0.0247215361107977/0.00253022575929979/0.0495115174945268/0.11152068735167/0.00177031803132649/0.0106530692775276/0.283952928643952}]):0.001[&model=LG+F{0.0313691961770609/0.000785636878169125/0.016942725533658/0.00315502035915207/0.034750063449524/0.00638298588213871/0.00706223601888105/0.00300867388401569/0.0024310403555851/0.253433730400716/0.0787135027432326/0.00931893441731668/0.0679858184764538/0.0247215361107977/0.00253022575929979/0.0495115174945268/0.11152068735167/0.00177031803132649/0.0106530692775276/0.283952928643952}]):0.5[&model=LG+F{0.0313691961770609/0.000785636878169125/0.016942725533658/0.00315502035915207/0.034750063449524/0.00638298588213871/0.00706223601888105/0.00300867388401569/0.0024310403555851/0.253433730400716/0.0787135027432326/0.00931893441731668/0.0679858184764538/0.0247215361107977/0.00253022575929979/0.0495115174945268/0.11152068735167/0.00177031803132649/0.0106530692775276/0.283952928643952}]):0.25[&model=LG+F{0.224865873150315/0.00563173253122037/0.00688411504293538/0.00312726956596191/0.0344444103270852/0.00632684268780492/0.00700011830523411/0.0215672749832357/0.00240965751475839/0.102974397618193/0.0780211578809993/0.00378644017333186/0.0276237843049673/0.0100447769331284/0.0181375838074048/0.0490760262056874/0.110539778457646/0.001754746743672/0.00432852166088457/0.28145534761387}],(((C1:0.5[&model=LG+F{0.224865873150315/0.00563173253122037/0.00688411504293538/0.00312726956596191/0.0344444103270852/0.00632684268780492/0.00700011830523411/0.0215672749832357/0.00240965751475839/0.102974397618193/0.0780211578809993/0.00378644017333186/0.0276237843049673/0.0100447769331284/0.0181375838074048/0.0490760262056874/0.110539778457646/0.001754746743672/0.00432852166088457/0.28145534761387}],C2:0.5[&model=LG+F{0.224865873150315/0.00563173253122037/0.00688411504293538/0.00312726956596191/0.0344444103270852/0.00632684268780492/0.00700011830523411/0.0215672749832357/0.00240965751475839/0.102974397618193/0.0780211578809993/0.00378644017333186/0.0276237843049673/0.0100447769331284/0.0181375838074048/0.0490760262056874/0.110539778457646/0.001754746743672/0.00432852166088457/0.28145534761387}]):0.001[&model=LG+F{0.224865873150315/0.00563173253122037/0.00688411504293538/0.00312726956596191/0.0344444103270852/0.00632684268780492/0.00700011830523411/0.0215672749832357/0.00240965751475839/0.102974397618193/0.0780211578809993/0.00378644017333186/0.0276237843049673/0.0100447769331284/0.0181375838074048/0.0490760262056874/0.110539778457646/0.001754746743672/0.00432852166088457/0.28145534761387}],(C3:0.5[&model=LG+F{0.224865873150315/0.00563173253122037/0.00688411504293538/0.00312726956596191/0.0344444103270852/0.00632684268780492/0.00700011830523411/0.0215672749832357/0.00240965751475839/0.102974397618193/0.0780211578809993/0.00378644017333186/0.0276237843049673/0.0100447769331284/0.0181375838074048/0.0490760262056874/0.110539778457646/0.001754746743672/0.00432852166088457/0.28145534761387}],C4:0.5[&model=LG+F{0.224865873150315/0.00563173253122037/0.00688411504293538/0.00312726956596191/0.0344444103270852/0.00632684268780492/0.00700011830523411/0.0215672749832357/0.00240965751475839/0.102974397618193/0.0780211578809993/0.00378644017333186/0.0276237843049673/0.0100447769331284/0.0181375838074048/0.0490760262056874/0.110539778457646/0.001754746743672/0.00432852166088457/0.28145534761387}]):0.001[&model=LG+F{0.224865873150315/0.00563173253122037/0.00688411504293538/0.00312726956596191/0.0344444103270852/0.00632684268780492/0.00700011830523411/0.0215672749832357/0.00240965751475839/0.102974397618193/0.0780211578809993/0.00378644017333186/0.0276237843049673/0.0100447769331284/0.0181375838074048/0.0490760262056874/0.110539778457646/0.001754746743672/0.00432852166088457/0.28145534761387}]):0.5[&model=LG+F{0.224865873150315/0.00563173253122037/0.00688411504293538/0.00312726956596191/0.0344444103270852/0.00632684268780492/0.00700011830523411/0.0215672749832357/0.00240965751475839/0.102974397618193/0.0780211578809993/0.00378644017333186/0.0276237843049673/0.0100447769331284/0.0181375838074048/0.0490760262056874/0.110539778457646/0.001754746743672/0.00432852166088457/0.28145534761387}],((D1:0.5[&model=LG+F{0.0313691961770609/0.000785636878169125/0.016942725533658/0.00315502035915207/0.034750063449524/0.00638298588213871/0.00706223601888105/0.00300867388401569/0.0024310403555851/0.253433730400716/0.0787135027432326/0.00931893441731668/0.0679858184764538/0.0247215361107977/0.00253022575929979/0.0495115174945268/0.11152068735167/0.00177031803132649/0.0106530692775276/0.283952928643952}],D2:0.5[&model=LG+F{0.0313691961770609/0.000785636878169125/0.016942725533658/0.00315502035915207/0.034750063449524/0.00638298588213871/0.00706223601888105/0.00300867388401569/0.0024310403555851/0.253433730400716/0.0787135027432326/0.00931893441731668/0.0679858184764538/0.0247215361107977/0.00253022575929979/0.0495115174945268/0.11152068735167/0.00177031803132649/0.0106530692775276/0.283952928643952}]):0.001[&model=LG+F{0.0313691961770609/0.000785636878169125/0.016942725533658/0.00315502035915207/0.034750063449524/0.00638298588213871/0.00706223601888105/0.00300867388401569/0.0024310403555851/0.253433730400716/0.0787135027432326/0.00931893441731668/0.0679858184764538/0.0247215361107977/0.00253022575929979/0.0495115174945268/0.11152068735167/0.00177031803132649/0.0106530692775276/0.283952928643952}],(D3:0.5[&model=LG+F{0.0313691961770609/0.000785636878169125/0.016942725533658/0.00315502035915207/0.034750063449524/0.00638298588213871/0.00706223601888105/0.00300867388401569/0.0024310403555851/0.253433730400716/0.0787135027432326/0.00931893441731668/0.0679858184764538/0.0247215361107977/0.00253022575929979/0.0495115174945268/0.11152068735167/0.00177031803132649/0.0106530692775276/0.283952928643952}],D4:0.5[&model=LG+F{0.0313691961770609/0.000785636878169125/0.016942725533658/0.00315502035915207/0.034750063449524/0.00638298588213871/0.00706223601888105/0.00300867388401569/0.0024310403555851/0.253433730400716/0.0787135027432326/0.00931893441731668/0.0679858184764538/0.0247215361107977/0.00253022575929979/0.0495115174945268/0.11152068735167/0.00177031803132649/0.0106530692775276/0.283952928643952}]):0.001[&model=LG+F{0.0313691961770609/0.000785636878169125/0.016942725533658/0.00315502035915207/0.034750063449524/0.00638298588213871/0.00706223601888105/0.00300867388401569/0.0024310403555851/0.253433730400716/0.0787135027432326/0.00931893441731668/0.0679858184764538/0.0247215361107977/0.00253022575929979/0.0495115174945268/0.11152068735167/0.00177031803132649/0.0106530692775276/0.283952928643952}]):0.5[&model=LG+F{0.0313691961770609/0.000785636878169125/0.016942725533658/0.00315502035915207/0.034750063449524/0.00638298588213871/0.00706223601888105/0.00300867388401569/0.0024310403555851/0.253433730400716/0.0787135027432326/0.00931893441731668/0.0679858184764538/0.0247215361107977/0.00253022575929979/0.0495115174945268/0.11152068735167/0.00177031803132649/0.0106530692775276/0.283952928643952}]):0.25[&model=LG+F{0.224865873150315/0.00563173253122037/0.00688411504293538/0.00312726956596191/0.0344444103270852/0.00632684268780492/0.00700011830523411/0.0215672749832357/0.00240965751475839/0.102974397618193/0.0780211578809993/0.00378644017333186/0.0276237843049673/0.0100447769331284/0.0181375838074048/0.0490760262056874/0.110539778457646/0.001754746743672/0.00432852166088457/0.28145534761387}]);
```
