## Supplementary material for "Modeling site-and-branch-heterogeneity with GFmix": C20pi3.nwk

```
((((A1:0.5[&model=LG+F{0.0245986759440556/0.00173794348487591/0.00119953216472157/0.000571184897499784/0.00501096886539425/0.00128203004336446/0.00151192362748215/0.00132918455401828/0.00117987360359731/0.369448383208318/0.130049806423442/0.00127710912141924/0.0197294122543922/0.0120613405872105/0.00235434353394037/0.00272868127951737/0.0178767530396273/0.0012053191255955/0.00338821990047735/0.401459002321094}],A2:0.5[&model=LG+F{0.0245986759440556/0.00173794348487591/0.00119953216472157/0.000571184897499784/0.00501096886539425/0.00128203004336446/0.00151192362748215/0.00132918455401828/0.00117987360359731/0.369448383208318/0.130049806423442/0.00127710912141924/0.0197294122543922/0.0120613405872105/0.00235434353394037/0.00272868127951737/0.0178767530396273/0.0012053191255955/0.00338821990047735/0.401459002321094}]):0.001[&model=LG+F{0.0245986759440556/0.00173794348487591/0.00119953216472157/0.000571184897499784/0.00501096886539425/0.00128203004336446/0.00151192362748215/0.00132918455401828/0.00117987360359731/0.369448383208318/0.130049806423442/0.00127710912141924/0.0197294122543922/0.0120613405872105/0.00235434353394037/0.00272868127951737/0.0178767530396273/0.0012053191255955/0.00338821990047735/0.401459002321094}],(A3:0.5[&model=LG+F{0.0245986759440556/0.00173794348487591/0.00119953216472157/0.000571184897499784/0.00501096886539425/0.00128203004336446/0.00151192362748215/0.00132918455401828/0.00117987360359731/0.369448383208318/0.130049806423442/0.00127710912141924/0.0197294122543922/0.0120613405872105/0.00235434353394037/0.00272868127951737/0.0178767530396273/0.0012053191255955/0.00338821990047735/0.401459002321094}],A4:0.5[&model=LG+F{0.0245986759440556/0.00173794348487591/0.00119953216472157/0.000571184897499784/0.00501096886539425/0.00128203004336446/0.00151192362748215/0.00132918455401828/0.00117987360359731/0.369448383208318/0.130049806423442/0.00127710912141924/0.0197294122543922/0.0120613405872105/0.00235434353394037/0.00272868127951737/0.0178767530396273/0.0012053191255955/0.00338821990047735/0.401459002321094}]):0.001[&model=LG+F{0.0245986759440556/0.00173794348487591/0.00119953216472157/0.000571184897499784/0.00501096886539425/0.00128203004336446/0.00151192362748215/0.00132918455401828/0.00117987360359731/0.369448383208318/0.130049806423442/0.00127710912141924/0.0197294122543922/0.0120613405872105/0.00235434353394037/0.00272868127951737/0.0178767530396273/0.0012053191255955/0.00338821990047735/0.401459002321094}]):0.5[&model=LG+F{0.0245986759440556/0.00173794348487591/0.00119953216472157/0.000571184897499784/0.00501096886539425/0.00128203004336446/0.00151192362748215/0.00132918455401828/0.00117987360359731/0.369448383208318/0.130049806423442/0.00127710912141924/0.0197294122543922/0.0120613405872105/0.00235434353394037/0.00272868127951737/0.0178767530396273/0.0012053191255955/0.00338821990047735/0.401459002321094}],((B1:0.5[&model=LG+F{0.0021801582047372/0.00015403234534001/0.00187561411182269/0.000366108659506662/0.00321184804109741/0.000821734437794037/0.000969087829452191/0.000117804414255605/0.000756255890677621/0.577677382495569/0.0833571764715734/0.00199691509816864/0.0308493303728084/0.0188593697428055/0.000208663319276355/0.00174898504816543/0.0114583458356794/0.00077256554100273/0.00529789300045065/0.257320559121949}],B2:0.5[&model=LG+F{0.0021801582047372/0.00015403234534001/0.00187561411182269/0.000366108659506662/0.00321184804109741/0.000821734437794037/0.000969087829452191/0.000117804414255605/0.000756255890677621/0.577677382495569/0.0833571764715734/0.00199691509816864/0.0308493303728084/0.0188593697428055/0.000208663319276355/0.00174898504816543/0.0114583458356794/0.00077256554100273/0.00529789300045065/0.257320559121949}]):0.001[&model=LG+F{0.0021801582047372/0.00015403234534001/0.00187561411182269/0.000366108659506662/0.00321184804109741/0.000821734437794037/0.000969087829452191/0.000117804414255605/0.000756255890677621/0.577677382495569/0.0833571764715734/0.00199691509816864/0.0308493303728084/0.0188593697428055/0.000208663319276355/0.00174898504816543/0.0114583458356794/0.00077256554100273/0.00529789300045065/0.257320559121949}],(B3:0.5[&model=LG+F{0.0021801582047372/0.00015403234534001/0.00187561411182269/0.000366108659506662/0.00321184804109741/0.000821734437794037/0.000969087829452191/0.000117804414255605/0.000756255890677621/0.577677382495569/0.0833571764715734/0.00199691509816864/0.0308493303728084/0.0188593697428055/0.000208663319276355/0.00174898504816543/0.0114583458356794/0.00077256554100273/0.00529789300045065/0.257320559121949}],B4:0.5[&model=LG+F{0.0021801582047372/0.00015403234534001/0.00187561411182269/0.000366108659506662/0.00321184804109741/0.000821734437794037/0.000969087829452191/0.000117804414255605/0.000756255890677621/0.577677382495569/0.0833571764715734/0.00199691509816864/0.0308493303728084/0.0188593697428055/0.000208663319276355/0.00174898504816543/0.0114583458356794/0.00077256554100273/0.00529789300045065/0.257320559121949}]):0.001[&model=LG+F{0.0021801582047372/0.00015403234534001/0.00187561411182269/0.000366108659506662/0.00321184804109741/0.000821734437794037/0.000969087829452191/0.000117804414255605/0.000756255890677621/0.577677382495569/0.0833571764715734/0.00199691509816864/0.0308493303728084/0.0188593697428055/0.000208663319276355/0.00174898504816543/0.0114583458356794/0.00077256554100273/0.00529789300045065/0.257320559121949}]):0.5[&model=LG+F{0.0021801582047372/0.00015403234534001/0.00187561411182269/0.000366108659506662/0.00321184804109741/0.000821734437794037/0.000969087829452191/0.000117804414255605/0.000756255890677621/0.577677382495569/0.0833571764715734/0.00199691509816864/0.0308493303728084/0.0188593697428055/0.000208663319276355/0.00174898504816543/0.0114583458356794/0.00077256554100273/0.00529789300045065/0.257320559121949}]):0.25[&model=LG+F{0.0245986759440556/0.00173794348487591/0.00119953216472157/0.000571184897499784/0.00501096886539425/0.00128203004336446/0.00151192362748215/0.00132918455401828/0.00117987360359731/0.369448383208318/0.130049806423442/0.00127710912141924/0.0197294122543922/0.0120613405872105/0.00235434353394037/0.00272868127951737/0.0178767530396273/0.0012053191255955/0.00338821990047735/0.401459002321094}],(((C1:0.5[&model=LG+F{0.0245986759440556/0.00173794348487591/0.00119953216472157/0.000571184897499784/0.00501096886539425/0.00128203004336446/0.00151192362748215/0.00132918455401828/0.00117987360359731/0.369448383208318/0.130049806423442/0.00127710912141924/0.0197294122543922/0.0120613405872105/0.00235434353394037/0.00272868127951737/0.0178767530396273/0.0012053191255955/0.00338821990047735/0.401459002321094}],C2:0.5[&model=LG+F{0.0245986759440556/0.00173794348487591/0.00119953216472157/0.000571184897499784/0.00501096886539425/0.00128203004336446/0.00151192362748215/0.00132918455401828/0.00117987360359731/0.369448383208318/0.130049806423442/0.00127710912141924/0.0197294122543922/0.0120613405872105/0.00235434353394037/0.00272868127951737/0.0178767530396273/0.0012053191255955/0.00338821990047735/0.401459002321094}]):0.001[&model=LG+F{0.0245986759440556/0.00173794348487591/0.00119953216472157/0.000571184897499784/0.00501096886539425/0.00128203004336446/0.00151192362748215/0.00132918455401828/0.00117987360359731/0.369448383208318/0.130049806423442/0.00127710912141924/0.0197294122543922/0.0120613405872105/0.00235434353394037/0.00272868127951737/0.0178767530396273/0.0012053191255955/0.00338821990047735/0.401459002321094}],(C3:0.5[&model=LG+F{0.0245986759440556/0.00173794348487591/0.00119953216472157/0.000571184897499784/0.00501096886539425/0.00128203004336446/0.00151192362748215/0.00132918455401828/0.00117987360359731/0.369448383208318/0.130049806423442/0.00127710912141924/0.0197294122543922/0.0120613405872105/0.00235434353394037/0.00272868127951737/0.0178767530396273/0.0012053191255955/0.00338821990047735/0.401459002321094}],C4:0.5[&model=LG+F{0.0245986759440556/0.00173794348487591/0.00119953216472157/0.000571184897499784/0.00501096886539425/0.00128203004336446/0.00151192362748215/0.00132918455401828/0.00117987360359731/0.369448383208318/0.130049806423442/0.00127710912141924/0.0197294122543922/0.0120613405872105/0.00235434353394037/0.00272868127951737/0.0178767530396273/0.0012053191255955/0.00338821990047735/0.401459002321094}]):0.001[&model=LG+F{0.0245986759440556/0.00173794348487591/0.00119953216472157/0.000571184897499784/0.00501096886539425/0.00128203004336446/0.00151192362748215/0.00132918455401828/0.00117987360359731/0.369448383208318/0.130049806423442/0.00127710912141924/0.0197294122543922/0.0120613405872105/0.00235434353394037/0.00272868127951737/0.0178767530396273/0.0012053191255955/0.00338821990047735/0.401459002321094}]):0.5[&model=LG+F{0.0245986759440556/0.00173794348487591/0.00119953216472157/0.000571184897499784/0.00501096886539425/0.00128203004336446/0.00151192362748215/0.00132918455401828/0.00117987360359731/0.369448383208318/0.130049806423442/0.00127710912141924/0.0197294122543922/0.0120613405872105/0.00235434353394037/0.00272868127951737/0.0178767530396273/0.0012053191255955/0.00338821990047735/0.401459002321094}],((D1:0.5[&model=LG+F{0.0021801582047372/0.00015403234534001/0.00187561411182269/0.000366108659506662/0.00321184804109741/0.000821734437794037/0.000969087829452191/0.000117804414255605/0.000756255890677621/0.577677382495569/0.0833571764715734/0.00199691509816864/0.0308493303728084/0.0188593697428055/0.000208663319276355/0.00174898504816543/0.0114583458356794/0.00077256554100273/0.00529789300045065/0.257320559121949}],D2:0.5[&model=LG+F{0.0021801582047372/0.00015403234534001/0.00187561411182269/0.000366108659506662/0.00321184804109741/0.000821734437794037/0.000969087829452191/0.000117804414255605/0.000756255890677621/0.577677382495569/0.0833571764715734/0.00199691509816864/0.0308493303728084/0.0188593697428055/0.000208663319276355/0.00174898504816543/0.0114583458356794/0.00077256554100273/0.00529789300045065/0.257320559121949}]):0.001[&model=LG+F{0.0021801582047372/0.00015403234534001/0.00187561411182269/0.000366108659506662/0.00321184804109741/0.000821734437794037/0.000969087829452191/0.000117804414255605/0.000756255890677621/0.577677382495569/0.0833571764715734/0.00199691509816864/0.0308493303728084/0.0188593697428055/0.000208663319276355/0.00174898504816543/0.0114583458356794/0.00077256554100273/0.00529789300045065/0.257320559121949}],(D3:0.5[&model=LG+F{0.0021801582047372/0.00015403234534001/0.00187561411182269/0.000366108659506662/0.00321184804109741/0.000821734437794037/0.000969087829452191/0.000117804414255605/0.000756255890677621/0.577677382495569/0.0833571764715734/0.00199691509816864/0.0308493303728084/0.0188593697428055/0.000208663319276355/0.00174898504816543/0.0114583458356794/0.00077256554100273/0.00529789300045065/0.257320559121949}],D4:0.5[&model=LG+F{0.0021801582047372/0.00015403234534001/0.00187561411182269/0.000366108659506662/0.00321184804109741/0.000821734437794037/0.000969087829452191/0.000117804414255605/0.000756255890677621/0.577677382495569/0.0833571764715734/0.00199691509816864/0.0308493303728084/0.0188593697428055/0.000208663319276355/0.00174898504816543/0.0114583458356794/0.00077256554100273/0.00529789300045065/0.257320559121949}]):0.001[&model=LG+F{0.0021801582047372/0.00015403234534001/0.00187561411182269/0.000366108659506662/0.00321184804109741/0.000821734437794037/0.000969087829452191/0.000117804414255605/0.000756255890677621/0.577677382495569/0.0833571764715734/0.00199691509816864/0.0308493303728084/0.0188593697428055/0.000208663319276355/0.00174898504816543/0.0114583458356794/0.00077256554100273/0.00529789300045065/0.257320559121949}]):0.5[&model=LG+F{0.0021801582047372/0.00015403234534001/0.00187561411182269/0.000366108659506662/0.00321184804109741/0.000821734437794037/0.000969087829452191/0.000117804414255605/0.000756255890677621/0.577677382495569/0.0833571764715734/0.00199691509816864/0.0308493303728084/0.0188593697428055/0.000208663319276355/0.00174898504816543/0.0114583458356794/0.00077256554100273/0.00529789300045065/0.257320559121949}]):0.25[&model=LG+F{0.0245986759440556/0.00173794348487591/0.00119953216472157/0.000571184897499784/0.00501096886539425/0.00128203004336446/0.00151192362748215/0.00132918455401828/0.00117987360359731/0.369448383208318/0.130049806423442/0.00127710912141924/0.0197294122543922/0.0120613405872105/0.00235434353394037/0.00272868127951737/0.0178767530396273/0.0012053191255955/0.00338821990047735/0.401459002321094}]);
```
