## Supplementary material for "Modeling site-and-branch-heterogeneity with GFmix": C20pi4.nwk

```
((((A1:0.5[&model=LG+F{0.0418120653653402/0.320071347059409/0.0327852927070754/0.0108601183921216/0.00635658546102658/0.0886480266645142/0.0355524059559569/0.0212005666582845/0.0326901776015268/0.00912577260077571/0.0235613249198888/0.259980262517557/0.00866073610589722/0.00326136551128359/0.0116856216155542/0.035348931887296/0.0353105386817514/0.00277038228287162/0.00597162450983511/0.0143475508327052}],A2:0.5[&model=LG+F{0.0418120653653402/0.320071347059409/0.0327852927070754/0.0108601183921216/0.00635658546102658/0.0886480266645142/0.0355524059559569/0.0212005666582845/0.0326901776015268/0.00912577260077571/0.0235613249198888/0.259980262517557/0.00866073610589722/0.00326136551128359/0.0116856216155542/0.035348931887296/0.0353105386817514/0.00277038228287162/0.00597162450983511/0.0143475508327052}]):0.001[&model=LG+F{0.0418120653653402/0.320071347059409/0.0327852927070754/0.0108601183921216/0.00635658546102658/0.0886480266645142/0.0355524059559569/0.0212005666582845/0.0326901776015268/0.00912577260077571/0.0235613249198888/0.259980262517557/0.00866073610589722/0.00326136551128359/0.0116856216155542/0.035348931887296/0.0353105386817514/0.00277038228287162/0.00597162450983511/0.0143475508327052}],(A3:0.5[&model=LG+F{0.0418120653653402/0.320071347059409/0.0327852927070754/0.0108601183921216/0.00635658546102658/0.0886480266645142/0.0355524059559569/0.0212005666582845/0.0326901776015268/0.00912577260077571/0.0235613249198888/0.259980262517557/0.00866073610589722/0.00326136551128359/0.0116856216155542/0.035348931887296/0.0353105386817514/0.00277038228287162/0.00597162450983511/0.0143475508327052}],A4:0.5[&model=LG+F{0.0418120653653402/0.320071347059409/0.0327852927070754/0.0108601183921216/0.00635658546102658/0.0886480266645142/0.0355524059559569/0.0212005666582845/0.0326901776015268/0.00912577260077571/0.0235613249198888/0.259980262517557/0.00866073610589722/0.00326136551128359/0.0116856216155542/0.035348931887296/0.0353105386817514/0.00277038228287162/0.00597162450983511/0.0143475508327052}]):0.001[&model=LG+F{0.0418120653653402/0.320071347059409/0.0327852927070754/0.0108601183921216/0.00635658546102658/0.0886480266645142/0.0355524059559569/0.0212005666582845/0.0326901776015268/0.00912577260077571/0.0235613249198888/0.259980262517557/0.00866073610589722/0.00326136551128359/0.0116856216155542/0.035348931887296/0.0353105386817514/0.00277038228287162/0.00597162450983511/0.0143475508327052}]):0.5[&model=LG+F{0.0418120653653402/0.320071347059409/0.0327852927070754/0.0108601183921216/0.00635658546102658/0.0886480266645142/0.0355524059559569/0.0212005666582845/0.0326901776015268/0.00912577260077571/0.0235613249198888/0.259980262517557/0.00866073610589722/0.00326136551128359/0.0116856216155542/0.035348931887296/0.0353105386817514/0.00277038228287162/0.00597162450983511/0.0143475508327052}],((B1:0.5[&model=LG+F{0.00516144241684426/0.0395108400576249/0.0714009264202353/0.00969529510532881/0.00567479742684977/0.079139908791512/0.0317391629632239/0.0026170796169737/0.0291839285216574/0.0198744181977416/0.0210342088293048/0.566193865053505/0.0188616458900423/0.00710271282252113/0.00144251814749412/0.0315575129046591/0.0315232376376359/0.00247323950045518/0.0130052071227656/0.0128086761432265}],B2:0.5[&model=LG+F{0.00516144241684426/0.0395108400576249/0.0714009264202353/0.00969529510532881/0.00567479742684977/0.079139908791512/0.0317391629632239/0.0026170796169737/0.0291839285216574/0.0198744181977416/0.0210342088293048/0.566193865053505/0.0188616458900423/0.00710271282252113/0.00144251814749412/0.0315575129046591/0.0315232376376359/0.00247323950045518/0.0130052071227656/0.0128086761432265}]):0.001[&model=LG+F{0.00516144241684426/0.0395108400576249/0.0714009264202353/0.00969529510532881/0.00567479742684977/0.079139908791512/0.0317391629632239/0.0026170796169737/0.0291839285216574/0.0198744181977416/0.0210342088293048/0.566193865053505/0.0188616458900423/0.00710271282252113/0.00144251814749412/0.0315575129046591/0.0315232376376359/0.00247323950045518/0.0130052071227656/0.0128086761432265}],(B3:0.5[&model=LG+F{0.00516144241684426/0.0395108400576249/0.0714009264202353/0.00969529510532881/0.00567479742684977/0.079139908791512/0.0317391629632239/0.0026170796169737/0.0291839285216574/0.0198744181977416/0.0210342088293048/0.566193865053505/0.0188616458900423/0.00710271282252113/0.00144251814749412/0.0315575129046591/0.0315232376376359/0.00247323950045518/0.0130052071227656/0.0128086761432265}],B4:0.5[&model=LG+F{0.00516144241684426/0.0395108400576249/0.0714009264202353/0.00969529510532881/0.00567479742684977/0.079139908791512/0.0317391629632239/0.0026170796169737/0.0291839285216574/0.0198744181977416/0.0210342088293048/0.566193865053505/0.0188616458900423/0.00710271282252113/0.00144251814749412/0.0315575129046591/0.0315232376376359/0.00247323950045518/0.0130052071227656/0.0128086761432265}]):0.001[&model=LG+F{0.00516144241684426/0.0395108400576249/0.0714009264202353/0.00969529510532881/0.00567479742684977/0.079139908791512/0.0317391629632239/0.0026170796169737/0.0291839285216574/0.0198744181977416/0.0210342088293048/0.566193865053505/0.0188616458900423/0.00710271282252113/0.00144251814749412/0.0315575129046591/0.0315232376376359/0.00247323950045518/0.0130052071227656/0.0128086761432265}]):0.5[&model=LG+F{0.00516144241684426/0.0395108400576249/0.0714009264202353/0.00969529510532881/0.00567479742684977/0.079139908791512/0.0317391629632239/0.0026170796169737/0.0291839285216574/0.0198744181977416/0.0210342088293048/0.566193865053505/0.0188616458900423/0.00710271282252113/0.00144251814749412/0.0315575129046591/0.0315232376376359/0.00247323950045518/0.0130052071227656/0.0128086761432265}]):0.25[&model=LG+F{0.0418120653653402/0.320071347059409/0.0327852927070754/0.0108601183921216/0.00635658546102658/0.0886480266645142/0.0355524059559569/0.0212005666582845/0.0326901776015268/0.00912577260077571/0.0235613249198888/0.259980262517557/0.00866073610589722/0.00326136551128359/0.0116856216155542/0.035348931887296/0.0353105386817514/0.00277038228287162/0.00597162450983511/0.0143475508327052}],(((C1:0.5[&model=LG+F{0.0418120653653402/0.320071347059409/0.0327852927070754/0.0108601183921216/0.00635658546102658/0.0886480266645142/0.0355524059559569/0.0212005666582845/0.0326901776015268/0.00912577260077571/0.0235613249198888/0.259980262517557/0.00866073610589722/0.00326136551128359/0.0116856216155542/0.035348931887296/0.0353105386817514/0.00277038228287162/0.00597162450983511/0.0143475508327052}],C2:0.5[&model=LG+F{0.0418120653653402/0.320071347059409/0.0327852927070754/0.0108601183921216/0.00635658546102658/0.0886480266645142/0.0355524059559569/0.0212005666582845/0.0326901776015268/0.00912577260077571/0.0235613249198888/0.259980262517557/0.00866073610589722/0.00326136551128359/0.0116856216155542/0.035348931887296/0.0353105386817514/0.00277038228287162/0.00597162450983511/0.0143475508327052}]):0.001[&model=LG+F{0.0418120653653402/0.320071347059409/0.0327852927070754/0.0108601183921216/0.00635658546102658/0.0886480266645142/0.0355524059559569/0.0212005666582845/0.0326901776015268/0.00912577260077571/0.0235613249198888/0.259980262517557/0.00866073610589722/0.00326136551128359/0.0116856216155542/0.035348931887296/0.0353105386817514/0.00277038228287162/0.00597162450983511/0.0143475508327052}],(C3:0.5[&model=LG+F{0.0418120653653402/0.320071347059409/0.0327852927070754/0.0108601183921216/0.00635658546102658/0.0886480266645142/0.0355524059559569/0.0212005666582845/0.0326901776015268/0.00912577260077571/0.0235613249198888/0.259980262517557/0.00866073610589722/0.00326136551128359/0.0116856216155542/0.035348931887296/0.0353105386817514/0.00277038228287162/0.00597162450983511/0.0143475508327052}],C4:0.5[&model=LG+F{0.0418120653653402/0.320071347059409/0.0327852927070754/0.0108601183921216/0.00635658546102658/0.0886480266645142/0.0355524059559569/0.0212005666582845/0.0326901776015268/0.00912577260077571/0.0235613249198888/0.259980262517557/0.00866073610589722/0.00326136551128359/0.0116856216155542/0.035348931887296/0.0353105386817514/0.00277038228287162/0.00597162450983511/0.0143475508327052}]):0.001[&model=LG+F{0.0418120653653402/0.320071347059409/0.0327852927070754/0.0108601183921216/0.00635658546102658/0.0886480266645142/0.0355524059559569/0.0212005666582845/0.0326901776015268/0.00912577260077571/0.0235613249198888/0.259980262517557/0.00866073610589722/0.00326136551128359/0.0116856216155542/0.035348931887296/0.0353105386817514/0.00277038228287162/0.00597162450983511/0.0143475508327052}]):0.5[&model=LG+F{0.0418120653653402/0.320071347059409/0.0327852927070754/0.0108601183921216/0.00635658546102658/0.0886480266645142/0.0355524059559569/0.0212005666582845/0.0326901776015268/0.00912577260077571/0.0235613249198888/0.259980262517557/0.00866073610589722/0.00326136551128359/0.0116856216155542/0.035348931887296/0.0353105386817514/0.00277038228287162/0.00597162450983511/0.0143475508327052}],((D1:0.5[&model=LG+F{0.00516144241684426/0.0395108400576249/0.0714009264202353/0.00969529510532881/0.00567479742684977/0.079139908791512/0.0317391629632239/0.0026170796169737/0.0291839285216574/0.0198744181977416/0.0210342088293048/0.566193865053505/0.0188616458900423/0.00710271282252113/0.00144251814749412/0.0315575129046591/0.0315232376376359/0.00247323950045518/0.0130052071227656/0.0128086761432265}],D2:0.5[&model=LG+F{0.00516144241684426/0.0395108400576249/0.0714009264202353/0.00969529510532881/0.00567479742684977/0.079139908791512/0.0317391629632239/0.0026170796169737/0.0291839285216574/0.0198744181977416/0.0210342088293048/0.566193865053505/0.0188616458900423/0.00710271282252113/0.00144251814749412/0.0315575129046591/0.0315232376376359/0.00247323950045518/0.0130052071227656/0.0128086761432265}]):0.001[&model=LG+F{0.00516144241684426/0.0395108400576249/0.0714009264202353/0.00969529510532881/0.00567479742684977/0.079139908791512/0.0317391629632239/0.0026170796169737/0.0291839285216574/0.0198744181977416/0.0210342088293048/0.566193865053505/0.0188616458900423/0.00710271282252113/0.00144251814749412/0.0315575129046591/0.0315232376376359/0.00247323950045518/0.0130052071227656/0.0128086761432265}],(D3:0.5[&model=LG+F{0.00516144241684426/0.0395108400576249/0.0714009264202353/0.00969529510532881/0.00567479742684977/0.079139908791512/0.0317391629632239/0.0026170796169737/0.0291839285216574/0.0198744181977416/0.0210342088293048/0.566193865053505/0.0188616458900423/0.00710271282252113/0.00144251814749412/0.0315575129046591/0.0315232376376359/0.00247323950045518/0.0130052071227656/0.0128086761432265}],D4:0.5[&model=LG+F{0.00516144241684426/0.0395108400576249/0.0714009264202353/0.00969529510532881/0.00567479742684977/0.079139908791512/0.0317391629632239/0.0026170796169737/0.0291839285216574/0.0198744181977416/0.0210342088293048/0.566193865053505/0.0188616458900423/0.00710271282252113/0.00144251814749412/0.0315575129046591/0.0315232376376359/0.00247323950045518/0.0130052071227656/0.0128086761432265}]):0.001[&model=LG+F{0.00516144241684426/0.0395108400576249/0.0714009264202353/0.00969529510532881/0.00567479742684977/0.079139908791512/0.0317391629632239/0.0026170796169737/0.0291839285216574/0.0198744181977416/0.0210342088293048/0.566193865053505/0.0188616458900423/0.00710271282252113/0.00144251814749412/0.0315575129046591/0.0315232376376359/0.00247323950045518/0.0130052071227656/0.0128086761432265}]):0.5[&model=LG+F{0.00516144241684426/0.0395108400576249/0.0714009264202353/0.00969529510532881/0.00567479742684977/0.079139908791512/0.0317391629632239/0.0026170796169737/0.0291839285216574/0.0198744181977416/0.0210342088293048/0.566193865053505/0.0188616458900423/0.00710271282252113/0.00144251814749412/0.0315575129046591/0.0315232376376359/0.00247323950045518/0.0130052071227656/0.0128086761432265}]):0.25[&model=LG+F{0.0418120653653402/0.320071347059409/0.0327852927070754/0.0108601183921216/0.00635658546102658/0.0886480266645142/0.0355524059559569/0.0212005666582845/0.0326901776015268/0.00912577260077571/0.0235613249198888/0.259980262517557/0.00866073610589722/0.00326136551128359/0.0116856216155542/0.035348931887296/0.0353105386817514/0.00277038228287162/0.00597162450983511/0.0143475508327052}]);
```
