## Supplementary material for "Modeling site-and-branch-heterogeneity with GFmix": C20pi5.nwk

```
((((A1:0.5[&model=LG+F{0.0102271007713349/0.00647852908262109/0.00709109277362986/0.0026473876829572/0.00917951481230374/0.00462510938702108/0.00270875093782375/0.00293487949019685/0.046834779939669/0.00955371733669894/0.0411366244177326/0.00261455441241868/0.0078927258528707/0.33442948227447/0.00258932505680989/0.0086940899520566/0.00598087406986007/0.0534971688480654/0.427757957979572/0.0131256391355663}],A2:0.5[&model=LG+F{0.0102271007713349/0.00647852908262109/0.00709109277362986/0.0026473876829572/0.00917951481230374/0.00462510938702108/0.00270875093782375/0.00293487949019685/0.046834779939669/0.00955371733669894/0.0411366244177326/0.00261455441241868/0.0078927258528707/0.33442948227447/0.00258932505680989/0.0086940899520566/0.00598087406986007/0.0534971688480654/0.427757957979572/0.0131256391355663}]):0.001[&model=LG+F{0.0102271007713349/0.00647852908262109/0.00709109277362986/0.0026473876829572/0.00917951481230374/0.00462510938702108/0.00270875093782375/0.00293487949019685/0.046834779939669/0.00955371733669894/0.0411366244177326/0.00261455441241868/0.0078927258528707/0.33442948227447/0.00258932505680989/0.0086940899520566/0.00598087406986007/0.0534971688480654/0.427757957979572/0.0131256391355663}],(A3:0.5[&model=LG+F{0.0102271007713349/0.00647852908262109/0.00709109277362986/0.0026473876829572/0.00917951481230374/0.00462510938702108/0.00270875093782375/0.00293487949019685/0.046834779939669/0.00955371733669894/0.0411366244177326/0.00261455441241868/0.0078927258528707/0.33442948227447/0.00258932505680989/0.0086940899520566/0.00598087406986007/0.0534971688480654/0.427757957979572/0.0131256391355663}],A4:0.5[&model=LG+F{0.0102271007713349/0.00647852908262109/0.00709109277362986/0.0026473876829572/0.00917951481230374/0.00462510938702108/0.00270875093782375/0.00293487949019685/0.046834779939669/0.00955371733669894/0.0411366244177326/0.00261455441241868/0.0078927258528707/0.33442948227447/0.00258932505680989/0.0086940899520566/0.00598087406986007/0.0534971688480654/0.427757957979572/0.0131256391355663}]):0.001[&model=LG+F{0.0102271007713349/0.00647852908262109/0.00709109277362986/0.0026473876829572/0.00917951481230374/0.00462510938702108/0.00270875093782375/0.00293487949019685/0.046834779939669/0.00955371733669894/0.0411366244177326/0.00261455441241868/0.0078927258528707/0.33442948227447/0.00258932505680989/0.0086940899520566/0.00598087406986007/0.0534971688480654/0.427757957979572/0.0131256391355663}]):0.5[&model=LG+F{0.0102271007713349/0.00647852908262109/0.00709109277362986/0.0026473876829572/0.00917951481230374/0.00462510938702108/0.00270875093782375/0.00293487949019685/0.046834779939669/0.00955371733669894/0.0411366244177326/0.00261455441241868/0.0078927258528707/0.33442948227447/0.00258932505680989/0.0086940899520566/0.00598087406986007/0.0534971688480654/0.427757957979572/0.0131256391355663}],((B1:0.5[&model=LG+F{0.000667969790934923/0.000423136704491411/0.00817095407304769/0.00125048601077708/0.00433591760375823/0.00218465720907304/0.00127947076895222/0.000191687838354026/0.0221222745385591/0.0110085974160915/0.0194307670524118/0.00301270970601355/0.00909466319419628/0.385357804159572/0.000169118399782238/0.00410662855745413/0.00282504878477986/0.0252692349108307/0.49289873093038/0.00619985815723052}],B2:0.5[&model=LG+F{0.000667969790934923/0.000423136704491411/0.00817095407304769/0.00125048601077708/0.00433591760375823/0.00218465720907304/0.00127947076895222/0.000191687838354026/0.0221222745385591/0.0110085974160915/0.0194307670524118/0.00301270970601355/0.00909466319419628/0.385357804159572/0.000169118399782238/0.00410662855745413/0.00282504878477986/0.0252692349108307/0.49289873093038/0.00619985815723052}]):0.001[&model=LG+F{0.000667969790934923/0.000423136704491411/0.00817095407304769/0.00125048601077708/0.00433591760375823/0.00218465720907304/0.00127947076895222/0.000191687838354026/0.0221222745385591/0.0110085974160915/0.0194307670524118/0.00301270970601355/0.00909466319419628/0.385357804159572/0.000169118399782238/0.00410662855745413/0.00282504878477986/0.0252692349108307/0.49289873093038/0.00619985815723052}],(B3:0.5[&model=LG+F{0.000667969790934923/0.000423136704491411/0.00817095407304769/0.00125048601077708/0.00433591760375823/0.00218465720907304/0.00127947076895222/0.000191687838354026/0.0221222745385591/0.0110085974160915/0.0194307670524118/0.00301270970601355/0.00909466319419628/0.385357804159572/0.000169118399782238/0.00410662855745413/0.00282504878477986/0.0252692349108307/0.49289873093038/0.00619985815723052}],B4:0.5[&model=LG+F{0.000667969790934923/0.000423136704491411/0.00817095407304769/0.00125048601077708/0.00433591760375823/0.00218465720907304/0.00127947076895222/0.000191687838354026/0.0221222745385591/0.0110085974160915/0.0194307670524118/0.00301270970601355/0.00909466319419628/0.385357804159572/0.000169118399782238/0.00410662855745413/0.00282504878477986/0.0252692349108307/0.49289873093038/0.00619985815723052}]):0.001[&model=LG+F{0.000667969790934923/0.000423136704491411/0.00817095407304769/0.00125048601077708/0.00433591760375823/0.00218465720907304/0.00127947076895222/0.000191687838354026/0.0221222745385591/0.0110085974160915/0.0194307670524118/0.00301270970601355/0.00909466319419628/0.385357804159572/0.000169118399782238/0.00410662855745413/0.00282504878477986/0.0252692349108307/0.49289873093038/0.00619985815723052}]):0.5[&model=LG+F{0.000667969790934923/0.000423136704491411/0.00817095407304769/0.00125048601077708/0.00433591760375823/0.00218465720907304/0.00127947076895222/0.000191687838354026/0.0221222745385591/0.0110085974160915/0.0194307670524118/0.00301270970601355/0.00909466319419628/0.385357804159572/0.000169118399782238/0.00410662855745413/0.00282504878477986/0.0252692349108307/0.49289873093038/0.00619985815723052}]):0.25[&model=LG+F{0.0102271007713349/0.00647852908262109/0.00709109277362986/0.0026473876829572/0.00917951481230374/0.00462510938702108/0.00270875093782375/0.00293487949019685/0.046834779939669/0.00955371733669894/0.0411366244177326/0.00261455441241868/0.0078927258528707/0.33442948227447/0.00258932505680989/0.0086940899520566/0.00598087406986007/0.0534971688480654/0.427757957979572/0.0131256391355663}],(((C1:0.5[&model=LG+F{0.0102271007713349/0.00647852908262109/0.00709109277362986/0.0026473876829572/0.00917951481230374/0.00462510938702108/0.00270875093782375/0.00293487949019685/0.046834779939669/0.00955371733669894/0.0411366244177326/0.00261455441241868/0.0078927258528707/0.33442948227447/0.00258932505680989/0.0086940899520566/0.00598087406986007/0.0534971688480654/0.427757957979572/0.0131256391355663}],C2:0.5[&model=LG+F{0.0102271007713349/0.00647852908262109/0.00709109277362986/0.0026473876829572/0.00917951481230374/0.00462510938702108/0.00270875093782375/0.00293487949019685/0.046834779939669/0.00955371733669894/0.0411366244177326/0.00261455441241868/0.0078927258528707/0.33442948227447/0.00258932505680989/0.0086940899520566/0.00598087406986007/0.0534971688480654/0.427757957979572/0.0131256391355663}]):0.001[&model=LG+F{0.0102271007713349/0.00647852908262109/0.00709109277362986/0.0026473876829572/0.00917951481230374/0.00462510938702108/0.00270875093782375/0.00293487949019685/0.046834779939669/0.00955371733669894/0.0411366244177326/0.00261455441241868/0.0078927258528707/0.33442948227447/0.00258932505680989/0.0086940899520566/0.00598087406986007/0.0534971688480654/0.427757957979572/0.0131256391355663}],(C3:0.5[&model=LG+F{0.0102271007713349/0.00647852908262109/0.00709109277362986/0.0026473876829572/0.00917951481230374/0.00462510938702108/0.00270875093782375/0.00293487949019685/0.046834779939669/0.00955371733669894/0.0411366244177326/0.00261455441241868/0.0078927258528707/0.33442948227447/0.00258932505680989/0.0086940899520566/0.00598087406986007/0.0534971688480654/0.427757957979572/0.0131256391355663}],C4:0.5[&model=LG+F{0.0102271007713349/0.00647852908262109/0.00709109277362986/0.0026473876829572/0.00917951481230374/0.00462510938702108/0.00270875093782375/0.00293487949019685/0.046834779939669/0.00955371733669894/0.0411366244177326/0.00261455441241868/0.0078927258528707/0.33442948227447/0.00258932505680989/0.0086940899520566/0.00598087406986007/0.0534971688480654/0.427757957979572/0.0131256391355663}]):0.001[&model=LG+F{0.0102271007713349/0.00647852908262109/0.00709109277362986/0.0026473876829572/0.00917951481230374/0.00462510938702108/0.00270875093782375/0.00293487949019685/0.046834779939669/0.00955371733669894/0.0411366244177326/0.00261455441241868/0.0078927258528707/0.33442948227447/0.00258932505680989/0.0086940899520566/0.00598087406986007/0.0534971688480654/0.427757957979572/0.0131256391355663}]):0.5[&model=LG+F{0.0102271007713349/0.00647852908262109/0.00709109277362986/0.0026473876829572/0.00917951481230374/0.00462510938702108/0.00270875093782375/0.00293487949019685/0.046834779939669/0.00955371733669894/0.0411366244177326/0.00261455441241868/0.0078927258528707/0.33442948227447/0.00258932505680989/0.0086940899520566/0.00598087406986007/0.0534971688480654/0.427757957979572/0.0131256391355663}],((D1:0.5[&model=LG+F{0.000667969790934923/0.000423136704491411/0.00817095407304769/0.00125048601077708/0.00433591760375823/0.00218465720907304/0.00127947076895222/0.000191687838354026/0.0221222745385591/0.0110085974160915/0.0194307670524118/0.00301270970601355/0.00909466319419628/0.385357804159572/0.000169118399782238/0.00410662855745413/0.00282504878477986/0.0252692349108307/0.49289873093038/0.00619985815723052}],D2:0.5[&model=LG+F{0.000667969790934923/0.000423136704491411/0.00817095407304769/0.00125048601077708/0.00433591760375823/0.00218465720907304/0.00127947076895222/0.000191687838354026/0.0221222745385591/0.0110085974160915/0.0194307670524118/0.00301270970601355/0.00909466319419628/0.385357804159572/0.000169118399782238/0.00410662855745413/0.00282504878477986/0.0252692349108307/0.49289873093038/0.00619985815723052}]):0.001[&model=LG+F{0.000667969790934923/0.000423136704491411/0.00817095407304769/0.00125048601077708/0.00433591760375823/0.00218465720907304/0.00127947076895222/0.000191687838354026/0.0221222745385591/0.0110085974160915/0.0194307670524118/0.00301270970601355/0.00909466319419628/0.385357804159572/0.000169118399782238/0.00410662855745413/0.00282504878477986/0.0252692349108307/0.49289873093038/0.00619985815723052}],(D3:0.5[&model=LG+F{0.000667969790934923/0.000423136704491411/0.00817095407304769/0.00125048601077708/0.00433591760375823/0.00218465720907304/0.00127947076895222/0.000191687838354026/0.0221222745385591/0.0110085974160915/0.0194307670524118/0.00301270970601355/0.00909466319419628/0.385357804159572/0.000169118399782238/0.00410662855745413/0.00282504878477986/0.0252692349108307/0.49289873093038/0.00619985815723052}],D4:0.5[&model=LG+F{0.000667969790934923/0.000423136704491411/0.00817095407304769/0.00125048601077708/0.00433591760375823/0.00218465720907304/0.00127947076895222/0.000191687838354026/0.0221222745385591/0.0110085974160915/0.0194307670524118/0.00301270970601355/0.00909466319419628/0.385357804159572/0.000169118399782238/0.00410662855745413/0.00282504878477986/0.0252692349108307/0.49289873093038/0.00619985815723052}]):0.001[&model=LG+F{0.000667969790934923/0.000423136704491411/0.00817095407304769/0.00125048601077708/0.00433591760375823/0.00218465720907304/0.00127947076895222/0.000191687838354026/0.0221222745385591/0.0110085974160915/0.0194307670524118/0.00301270970601355/0.00909466319419628/0.385357804159572/0.000169118399782238/0.00410662855745413/0.00282504878477986/0.0252692349108307/0.49289873093038/0.00619985815723052}]):0.5[&model=LG+F{0.000667969790934923/0.000423136704491411/0.00817095407304769/0.00125048601077708/0.00433591760375823/0.00218465720907304/0.00127947076895222/0.000191687838354026/0.0221222745385591/0.0110085974160915/0.0194307670524118/0.00301270970601355/0.00909466319419628/0.385357804159572/0.000169118399782238/0.00410662855745413/0.00282504878477986/0.0252692349108307/0.49289873093038/0.00619985815723052}]):0.25[&model=LG+F{0.0102271007713349/0.00647852908262109/0.00709109277362986/0.0026473876829572/0.00917951481230374/0.00462510938702108/0.00270875093782375/0.00293487949019685/0.046834779939669/0.00955371733669894/0.0411366244177326/0.00261455441241868/0.0078927258528707/0.33442948227447/0.00258932505680989/0.0086940899520566/0.00598087406986007/0.0534971688480654/0.427757957979572/0.0131256391355663}]);
```
