## Supplementary material for "Modeling site-and-branch-heterogeneity with GFmix": C20pi6.nwk

```
((((A1:0.5[&model=LG+F{0.19233926691138/0.0317409517301013/0.0294204886523622/0.127179343840533/0.00171610895954134/0.0691170074347353/0.213275555037807/0.0447580326578511/0.0127748164661239/0.00756819676799908/0.0155918478261255/0.0479913732832765/0.00477714572387181/0.00223425155076449/0.0405487327742828/0.077551291002513/0.0527853015995471/0.00103522457302408/0.0032049669820123/0.0243901962662624}],A2:0.5[&model=LG+F{0.19233926691138/0.0317409517301013/0.0294204886523622/0.127179343840533/0.00171610895954134/0.0691170074347353/0.213275555037807/0.0447580326578511/0.0127748164661239/0.00756819676799908/0.0155918478261255/0.0479913732832765/0.00477714572387181/0.00223425155076449/0.0405487327742828/0.077551291002513/0.0527853015995471/0.00103522457302408/0.0032049669820123/0.0243901962662624}]):0.001[&model=LG+F{0.19233926691138/0.0317409517301013/0.0294204886523622/0.127179343840533/0.00171610895954134/0.0691170074347353/0.213275555037807/0.0447580326578511/0.0127748164661239/0.00756819676799908/0.0155918478261255/0.0479913732832765/0.00477714572387181/0.00223425155076449/0.0405487327742828/0.077551291002513/0.0527853015995471/0.00103522457302408/0.0032049669820123/0.0243901962662624}],(A3:0.5[&model=LG+F{0.19233926691138/0.0317409517301013/0.0294204886523622/0.127179343840533/0.00171610895954134/0.0691170074347353/0.213275555037807/0.0447580326578511/0.0127748164661239/0.00756819676799908/0.0155918478261255/0.0479913732832765/0.00477714572387181/0.00223425155076449/0.0405487327742828/0.077551291002513/0.0527853015995471/0.00103522457302408/0.0032049669820123/0.0243901962662624}],A4:0.5[&model=LG+F{0.19233926691138/0.0317409517301013/0.0294204886523622/0.127179343840533/0.00171610895954134/0.0691170074347353/0.213275555037807/0.0447580326578511/0.0127748164661239/0.00756819676799908/0.0155918478261255/0.0479913732832765/0.00477714572387181/0.00223425155076449/0.0405487327742828/0.077551291002513/0.0527853015995471/0.00103522457302408/0.0032049669820123/0.0243901962662624}]):0.001[&model=LG+F{0.19233926691138/0.0317409517301013/0.0294204886523622/0.127179343840533/0.00171610895954134/0.0691170074347353/0.213275555037807/0.0447580326578511/0.0127748164661239/0.00756819676799908/0.0155918478261255/0.0479913732832765/0.00477714572387181/0.00223425155076449/0.0405487327742828/0.077551291002513/0.0527853015995471/0.00103522457302408/0.0032049669820123/0.0243901962662624}]):0.5[&model=LG+F{0.19233926691138/0.0317409517301013/0.0294204886523622/0.127179343840533/0.00171610895954134/0.0691170074347353/0.213275555037807/0.0447580326578511/0.0127748164661239/0.00756819676799908/0.0155918478261255/0.0479913732832765/0.00477714572387181/0.00223425155076449/0.0405487327742828/0.077551291002513/0.0527853015995471/0.00103522457302408/0.0032049669820123/0.0243901962662624}],((B1:0.5[&model=LG+F{0.0305547275852184/0.00504232000559542/0.082454745747609/0.146111381357172/0.00197157056378907/0.0794058305901127/0.245023956055038/0.00711019396648241/0.0146764877383714/0.0212108557287044/0.017912865053326/0.134502065173327/0.0133885721857139/0.00626178054794804/0.00644151089758947/0.0890956495939857/0.0606429715641189/0.00118932908294522/0.00898233679099983/0.0280209439710944}],B2:0.5[&model=LG+F{0.0305547275852184/0.00504232000559542/0.082454745747609/0.146111381357172/0.00197157056378907/0.0794058305901127/0.245023956055038/0.00711019396648241/0.0146764877383714/0.0212108557287044/0.017912865053326/0.134502065173327/0.0133885721857139/0.00626178054794804/0.00644151089758947/0.0890956495939857/0.0606429715641189/0.00118932908294522/0.00898233679099983/0.0280209439710944}]):0.001[&model=LG+F{0.0305547275852184/0.00504232000559542/0.082454745747609/0.146111381357172/0.00197157056378907/0.0794058305901127/0.245023956055038/0.00711019396648241/0.0146764877383714/0.0212108557287044/0.017912865053326/0.134502065173327/0.0133885721857139/0.00626178054794804/0.00644151089758947/0.0890956495939857/0.0606429715641189/0.00118932908294522/0.00898233679099983/0.0280209439710944}],(B3:0.5[&model=LG+F{0.0305547275852184/0.00504232000559542/0.082454745747609/0.146111381357172/0.00197157056378907/0.0794058305901127/0.245023956055038/0.00711019396648241/0.0146764877383714/0.0212108557287044/0.017912865053326/0.134502065173327/0.0133885721857139/0.00626178054794804/0.00644151089758947/0.0890956495939857/0.0606429715641189/0.00118932908294522/0.00898233679099983/0.0280209439710944}],B4:0.5[&model=LG+F{0.0305547275852184/0.00504232000559542/0.082454745747609/0.146111381357172/0.00197157056378907/0.0794058305901127/0.245023956055038/0.00711019396648241/0.0146764877383714/0.0212108557287044/0.017912865053326/0.134502065173327/0.0133885721857139/0.00626178054794804/0.00644151089758947/0.0890956495939857/0.0606429715641189/0.00118932908294522/0.00898233679099983/0.0280209439710944}]):0.001[&model=LG+F{0.0305547275852184/0.00504232000559542/0.082454745747609/0.146111381357172/0.00197157056378907/0.0794058305901127/0.245023956055038/0.00711019396648241/0.0146764877383714/0.0212108557287044/0.017912865053326/0.134502065173327/0.0133885721857139/0.00626178054794804/0.00644151089758947/0.0890956495939857/0.0606429715641189/0.00118932908294522/0.00898233679099983/0.0280209439710944}]):0.5[&model=LG+F{0.0305547275852184/0.00504232000559542/0.082454745747609/0.146111381357172/0.00197157056378907/0.0794058305901127/0.245023956055038/0.00711019396648241/0.0146764877383714/0.0212108557287044/0.017912865053326/0.134502065173327/0.0133885721857139/0.00626178054794804/0.00644151089758947/0.0890956495939857/0.0606429715641189/0.00118932908294522/0.00898233679099983/0.0280209439710944}]):0.25[&model=LG+F{0.19233926691138/0.0317409517301013/0.0294204886523622/0.127179343840533/0.00171610895954134/0.0691170074347353/0.213275555037807/0.0447580326578511/0.0127748164661239/0.00756819676799908/0.0155918478261255/0.0479913732832765/0.00477714572387181/0.00223425155076449/0.0405487327742828/0.077551291002513/0.0527853015995471/0.00103522457302408/0.0032049669820123/0.0243901962662624}],(((C1:0.5[&model=LG+F{0.19233926691138/0.0317409517301013/0.0294204886523622/0.127179343840533/0.00171610895954134/0.0691170074347353/0.213275555037807/0.0447580326578511/0.0127748164661239/0.00756819676799908/0.0155918478261255/0.0479913732832765/0.00477714572387181/0.00223425155076449/0.0405487327742828/0.077551291002513/0.0527853015995471/0.00103522457302408/0.0032049669820123/0.0243901962662624}],C2:0.5[&model=LG+F{0.19233926691138/0.0317409517301013/0.0294204886523622/0.127179343840533/0.00171610895954134/0.0691170074347353/0.213275555037807/0.0447580326578511/0.0127748164661239/0.00756819676799908/0.0155918478261255/0.0479913732832765/0.00477714572387181/0.00223425155076449/0.0405487327742828/0.077551291002513/0.0527853015995471/0.00103522457302408/0.0032049669820123/0.0243901962662624}]):0.001[&model=LG+F{0.19233926691138/0.0317409517301013/0.0294204886523622/0.127179343840533/0.00171610895954134/0.0691170074347353/0.213275555037807/0.0447580326578511/0.0127748164661239/0.00756819676799908/0.0155918478261255/0.0479913732832765/0.00477714572387181/0.00223425155076449/0.0405487327742828/0.077551291002513/0.0527853015995471/0.00103522457302408/0.0032049669820123/0.0243901962662624}],(C3:0.5[&model=LG+F{0.19233926691138/0.0317409517301013/0.0294204886523622/0.127179343840533/0.00171610895954134/0.0691170074347353/0.213275555037807/0.0447580326578511/0.0127748164661239/0.00756819676799908/0.0155918478261255/0.0479913732832765/0.00477714572387181/0.00223425155076449/0.0405487327742828/0.077551291002513/0.0527853015995471/0.00103522457302408/0.0032049669820123/0.0243901962662624}],C4:0.5[&model=LG+F{0.19233926691138/0.0317409517301013/0.0294204886523622/0.127179343840533/0.00171610895954134/0.0691170074347353/0.213275555037807/0.0447580326578511/0.0127748164661239/0.00756819676799908/0.0155918478261255/0.0479913732832765/0.00477714572387181/0.00223425155076449/0.0405487327742828/0.077551291002513/0.0527853015995471/0.00103522457302408/0.0032049669820123/0.0243901962662624}]):0.001[&model=LG+F{0.19233926691138/0.0317409517301013/0.0294204886523622/0.127179343840533/0.00171610895954134/0.0691170074347353/0.213275555037807/0.0447580326578511/0.0127748164661239/0.00756819676799908/0.0155918478261255/0.0479913732832765/0.00477714572387181/0.00223425155076449/0.0405487327742828/0.077551291002513/0.0527853015995471/0.00103522457302408/0.0032049669820123/0.0243901962662624}]):0.5[&model=LG+F{0.19233926691138/0.0317409517301013/0.0294204886523622/0.127179343840533/0.00171610895954134/0.0691170074347353/0.213275555037807/0.0447580326578511/0.0127748164661239/0.00756819676799908/0.0155918478261255/0.0479913732832765/0.00477714572387181/0.00223425155076449/0.0405487327742828/0.077551291002513/0.0527853015995471/0.00103522457302408/0.0032049669820123/0.0243901962662624}],((D1:0.5[&model=LG+F{0.0305547275852184/0.00504232000559542/0.082454745747609/0.146111381357172/0.00197157056378907/0.0794058305901127/0.245023956055038/0.00711019396648241/0.0146764877383714/0.0212108557287044/0.017912865053326/0.134502065173327/0.0133885721857139/0.00626178054794804/0.00644151089758947/0.0890956495939857/0.0606429715641189/0.00118932908294522/0.00898233679099983/0.0280209439710944}],D2:0.5[&model=LG+F{0.0305547275852184/0.00504232000559542/0.082454745747609/0.146111381357172/0.00197157056378907/0.0794058305901127/0.245023956055038/0.00711019396648241/0.0146764877383714/0.0212108557287044/0.017912865053326/0.134502065173327/0.0133885721857139/0.00626178054794804/0.00644151089758947/0.0890956495939857/0.0606429715641189/0.00118932908294522/0.00898233679099983/0.0280209439710944}]):0.001[&model=LG+F{0.0305547275852184/0.00504232000559542/0.082454745747609/0.146111381357172/0.00197157056378907/0.0794058305901127/0.245023956055038/0.00711019396648241/0.0146764877383714/0.0212108557287044/0.017912865053326/0.134502065173327/0.0133885721857139/0.00626178054794804/0.00644151089758947/0.0890956495939857/0.0606429715641189/0.00118932908294522/0.00898233679099983/0.0280209439710944}],(D3:0.5[&model=LG+F{0.0305547275852184/0.00504232000559542/0.082454745747609/0.146111381357172/0.00197157056378907/0.0794058305901127/0.245023956055038/0.00711019396648241/0.0146764877383714/0.0212108557287044/0.017912865053326/0.134502065173327/0.0133885721857139/0.00626178054794804/0.00644151089758947/0.0890956495939857/0.0606429715641189/0.00118932908294522/0.00898233679099983/0.0280209439710944}],D4:0.5[&model=LG+F{0.0305547275852184/0.00504232000559542/0.082454745747609/0.146111381357172/0.00197157056378907/0.0794058305901127/0.245023956055038/0.00711019396648241/0.0146764877383714/0.0212108557287044/0.017912865053326/0.134502065173327/0.0133885721857139/0.00626178054794804/0.00644151089758947/0.0890956495939857/0.0606429715641189/0.00118932908294522/0.00898233679099983/0.0280209439710944}]):0.001[&model=LG+F{0.0305547275852184/0.00504232000559542/0.082454745747609/0.146111381357172/0.00197157056378907/0.0794058305901127/0.245023956055038/0.00711019396648241/0.0146764877383714/0.0212108557287044/0.017912865053326/0.134502065173327/0.0133885721857139/0.00626178054794804/0.00644151089758947/0.0890956495939857/0.0606429715641189/0.00118932908294522/0.00898233679099983/0.0280209439710944}]):0.5[&model=LG+F{0.0305547275852184/0.00504232000559542/0.082454745747609/0.146111381357172/0.00197157056378907/0.0794058305901127/0.245023956055038/0.00711019396648241/0.0146764877383714/0.0212108557287044/0.017912865053326/0.134502065173327/0.0133885721857139/0.00626178054794804/0.00644151089758947/0.0890956495939857/0.0606429715641189/0.00118932908294522/0.00898233679099983/0.0280209439710944}]):0.25[&model=LG+F{0.19233926691138/0.0317409517301013/0.0294204886523622/0.127179343840533/0.00171610895954134/0.0691170074347353/0.213275555037807/0.0447580326578511/0.0127748164661239/0.00756819676799908/0.0155918478261255/0.0479913732832765/0.00477714572387181/0.00223425155076449/0.0405487327742828/0.077551291002513/0.0527853015995471/0.00103522457302408/0.0032049669820123/0.0243901962662624}]);
```
