## Supplementary material for "Modeling site-and-branch-heterogeneity with GFmix": C20pi7.nwk

```
((((A1:0.5[&model=LG+F{0.169396185113916/0.0202667030306904/0.0367740498737364/0.0346901601723487/0.00821760087386592/0.0127495303762426/0.0204478164760541/0.54897464611881/0.00834237582055996/0.00147274913688934/0.00566838068080842/0.0140086110088376/0.00246367407723013/0.00256849682562678/0.0131066463394124/0.0768691343159037/0.0132390092749881/0.00265461433351641/0.00271577676879585/0.00537450796799599}],A2:0.5[&model=LG+F{0.169396185113916/0.0202667030306904/0.0367740498737364/0.0346901601723487/0.00821760087386592/0.0127495303762426/0.0204478164760541/0.54897464611881/0.00834237582055996/0.00147274913688934/0.00566838068080842/0.0140086110088376/0.00246367407723013/0.00256849682562678/0.0131066463394124/0.0768691343159037/0.0132390092749881/0.00265461433351641/0.00271577676879585/0.00537450796799599}]):0.001[&model=LG+F{0.169396185113916/0.0202667030306904/0.0367740498737364/0.0346901601723487/0.00821760087386592/0.0127495303762426/0.0204478164760541/0.54897464611881/0.00834237582055996/0.00147274913688934/0.00566838068080842/0.0140086110088376/0.00246367407723013/0.00256849682562678/0.0131066463394124/0.0768691343159037/0.0132390092749881/0.00265461433351641/0.00271577676879585/0.00537450796799599}],(A3:0.5[&model=LG+F{0.169396185113916/0.0202667030306904/0.0367740498737364/0.0346901601723487/0.00821760087386592/0.0127495303762426/0.0204478164760541/0.54897464611881/0.00834237582055996/0.00147274913688934/0.00566838068080842/0.0140086110088376/0.00246367407723013/0.00256849682562678/0.0131066463394124/0.0768691343159037/0.0132390092749881/0.00265461433351641/0.00271577676879585/0.00537450796799599}],A4:0.5[&model=LG+F{0.169396185113916/0.0202667030306904/0.0367740498737364/0.0346901601723487/0.00821760087386592/0.0127495303762426/0.0204478164760541/0.54897464611881/0.00834237582055996/0.00147274913688934/0.00566838068080842/0.0140086110088376/0.00246367407723013/0.00256849682562678/0.0131066463394124/0.0768691343159037/0.0132390092749881/0.00265461433351641/0.00271577676879585/0.00537450796799599}]):0.001[&model=LG+F{0.169396185113916/0.0202667030306904/0.0367740498737364/0.0346901601723487/0.00821760087386592/0.0127495303762426/0.0204478164760541/0.54897464611881/0.00834237582055996/0.00147274913688934/0.00566838068080842/0.0140086110088376/0.00246367407723013/0.00256849682562678/0.0131066463394124/0.0768691343159037/0.0132390092749881/0.00265461433351641/0.00271577676879585/0.00537450796799599}]):0.5[&model=LG+F{0.169396185113916/0.0202667030306904/0.0367740498737364/0.0346901601723487/0.00821760087386592/0.0127495303762426/0.0204478164760541/0.54897464611881/0.00834237582055996/0.00147274913688934/0.00566838068080842/0.0140086110088376/0.00246367407723013/0.00256849682562678/0.0131066463394124/0.0768691343159037/0.0132390092749881/0.00265461433351641/0.00271577676879585/0.00537450796799599}],((B1:0.5[&model=LG+F{0.0534073011222812/0.00638969473124815/0.204547314755828/0.0790970558475415/0.0187369568783681/0.029070212163604/0.0466230791017194/0.173080959373721/0.0190214563121556/0.00819183316208052/0.0129244783260588/0.0779197226075206/0.0137036284733728/0.014286681245191/0.00413226901940861/0.175269361102104/0.0301862733059543/0.00605278779771098/0.0151058925367419/0.0122544189702671}],B2:0.5[&model=LG+F{0.0534073011222812/0.00638969473124815/0.204547314755828/0.0790970558475415/0.0187369568783681/0.029070212163604/0.0466230791017194/0.173080959373721/0.0190214563121556/0.00819183316208052/0.0129244783260588/0.0779197226075206/0.0137036284733728/0.014286681245191/0.00413226901940861/0.175269361102104/0.0301862733059543/0.00605278779771098/0.0151058925367419/0.0122544189702671}]):0.001[&model=LG+F{0.0534073011222812/0.00638969473124815/0.204547314755828/0.0790970558475415/0.0187369568783681/0.029070212163604/0.0466230791017194/0.173080959373721/0.0190214563121556/0.00819183316208052/0.0129244783260588/0.0779197226075206/0.0137036284733728/0.014286681245191/0.00413226901940861/0.175269361102104/0.0301862733059543/0.00605278779771098/0.0151058925367419/0.0122544189702671}],(B3:0.5[&model=LG+F{0.0534073011222812/0.00638969473124815/0.204547314755828/0.0790970558475415/0.0187369568783681/0.029070212163604/0.0466230791017194/0.173080959373721/0.0190214563121556/0.00819183316208052/0.0129244783260588/0.0779197226075206/0.0137036284733728/0.014286681245191/0.00413226901940861/0.175269361102104/0.0301862733059543/0.00605278779771098/0.0151058925367419/0.0122544189702671}],B4:0.5[&model=LG+F{0.0534073011222812/0.00638969473124815/0.204547314755828/0.0790970558475415/0.0187369568783681/0.029070212163604/0.0466230791017194/0.173080959373721/0.0190214563121556/0.00819183316208052/0.0129244783260588/0.0779197226075206/0.0137036284733728/0.014286681245191/0.00413226901940861/0.175269361102104/0.0301862733059543/0.00605278779771098/0.0151058925367419/0.0122544189702671}]):0.001[&model=LG+F{0.0534073011222812/0.00638969473124815/0.204547314755828/0.0790970558475415/0.0187369568783681/0.029070212163604/0.0466230791017194/0.173080959373721/0.0190214563121556/0.00819183316208052/0.0129244783260588/0.0779197226075206/0.0137036284733728/0.014286681245191/0.00413226901940861/0.175269361102104/0.0301862733059543/0.00605278779771098/0.0151058925367419/0.0122544189702671}]):0.5[&model=LG+F{0.0534073011222812/0.00638969473124815/0.204547314755828/0.0790970558475415/0.0187369568783681/0.029070212163604/0.0466230791017194/0.173080959373721/0.0190214563121556/0.00819183316208052/0.0129244783260588/0.0779197226075206/0.0137036284733728/0.014286681245191/0.00413226901940861/0.175269361102104/0.0301862733059543/0.00605278779771098/0.0151058925367419/0.0122544189702671}]):0.25[&model=LG+F{0.169396185113916/0.0202667030306904/0.0367740498737364/0.0346901601723487/0.00821760087386592/0.0127495303762426/0.0204478164760541/0.54897464611881/0.00834237582055996/0.00147274913688934/0.00566838068080842/0.0140086110088376/0.00246367407723013/0.00256849682562678/0.0131066463394124/0.0768691343159037/0.0132390092749881/0.00265461433351641/0.00271577676879585/0.00537450796799599}],(((C1:0.5[&model=LG+F{0.169396185113916/0.0202667030306904/0.0367740498737364/0.0346901601723487/0.00821760087386592/0.0127495303762426/0.0204478164760541/0.54897464611881/0.00834237582055996/0.00147274913688934/0.00566838068080842/0.0140086110088376/0.00246367407723013/0.00256849682562678/0.0131066463394124/0.0768691343159037/0.0132390092749881/0.00265461433351641/0.00271577676879585/0.00537450796799599}],C2:0.5[&model=LG+F{0.169396185113916/0.0202667030306904/0.0367740498737364/0.0346901601723487/0.00821760087386592/0.0127495303762426/0.0204478164760541/0.54897464611881/0.00834237582055996/0.00147274913688934/0.00566838068080842/0.0140086110088376/0.00246367407723013/0.00256849682562678/0.0131066463394124/0.0768691343159037/0.0132390092749881/0.00265461433351641/0.00271577676879585/0.00537450796799599}]):0.001[&model=LG+F{0.169396185113916/0.0202667030306904/0.0367740498737364/0.0346901601723487/0.00821760087386592/0.0127495303762426/0.0204478164760541/0.54897464611881/0.00834237582055996/0.00147274913688934/0.00566838068080842/0.0140086110088376/0.00246367407723013/0.00256849682562678/0.0131066463394124/0.0768691343159037/0.0132390092749881/0.00265461433351641/0.00271577676879585/0.00537450796799599}],(C3:0.5[&model=LG+F{0.169396185113916/0.0202667030306904/0.0367740498737364/0.0346901601723487/0.00821760087386592/0.0127495303762426/0.0204478164760541/0.54897464611881/0.00834237582055996/0.00147274913688934/0.00566838068080842/0.0140086110088376/0.00246367407723013/0.00256849682562678/0.0131066463394124/0.0768691343159037/0.0132390092749881/0.00265461433351641/0.00271577676879585/0.00537450796799599}],C4:0.5[&model=LG+F{0.169396185113916/0.0202667030306904/0.0367740498737364/0.0346901601723487/0.00821760087386592/0.0127495303762426/0.0204478164760541/0.54897464611881/0.00834237582055996/0.00147274913688934/0.00566838068080842/0.0140086110088376/0.00246367407723013/0.00256849682562678/0.0131066463394124/0.0768691343159037/0.0132390092749881/0.00265461433351641/0.00271577676879585/0.00537450796799599}]):0.001[&model=LG+F{0.169396185113916/0.0202667030306904/0.0367740498737364/0.0346901601723487/0.00821760087386592/0.0127495303762426/0.0204478164760541/0.54897464611881/0.00834237582055996/0.00147274913688934/0.00566838068080842/0.0140086110088376/0.00246367407723013/0.00256849682562678/0.0131066463394124/0.0768691343159037/0.0132390092749881/0.00265461433351641/0.00271577676879585/0.00537450796799599}]):0.5[&model=LG+F{0.169396185113916/0.0202667030306904/0.0367740498737364/0.0346901601723487/0.00821760087386592/0.0127495303762426/0.0204478164760541/0.54897464611881/0.00834237582055996/0.00147274913688934/0.00566838068080842/0.0140086110088376/0.00246367407723013/0.00256849682562678/0.0131066463394124/0.0768691343159037/0.0132390092749881/0.00265461433351641/0.00271577676879585/0.00537450796799599}],((D1:0.5[&model=LG+F{0.0534073011222812/0.00638969473124815/0.204547314755828/0.0790970558475415/0.0187369568783681/0.029070212163604/0.0466230791017194/0.173080959373721/0.0190214563121556/0.00819183316208052/0.0129244783260588/0.0779197226075206/0.0137036284733728/0.014286681245191/0.00413226901940861/0.175269361102104/0.0301862733059543/0.00605278779771098/0.0151058925367419/0.0122544189702671}],D2:0.5[&model=LG+F{0.0534073011222812/0.00638969473124815/0.204547314755828/0.0790970558475415/0.0187369568783681/0.029070212163604/0.0466230791017194/0.173080959373721/0.0190214563121556/0.00819183316208052/0.0129244783260588/0.0779197226075206/0.0137036284733728/0.014286681245191/0.00413226901940861/0.175269361102104/0.0301862733059543/0.00605278779771098/0.0151058925367419/0.0122544189702671}]):0.001[&model=LG+F{0.0534073011222812/0.00638969473124815/0.204547314755828/0.0790970558475415/0.0187369568783681/0.029070212163604/0.0466230791017194/0.173080959373721/0.0190214563121556/0.00819183316208052/0.0129244783260588/0.0779197226075206/0.0137036284733728/0.014286681245191/0.00413226901940861/0.175269361102104/0.0301862733059543/0.00605278779771098/0.0151058925367419/0.0122544189702671}],(D3:0.5[&model=LG+F{0.0534073011222812/0.00638969473124815/0.204547314755828/0.0790970558475415/0.0187369568783681/0.029070212163604/0.0466230791017194/0.173080959373721/0.0190214563121556/0.00819183316208052/0.0129244783260588/0.0779197226075206/0.0137036284733728/0.014286681245191/0.00413226901940861/0.175269361102104/0.0301862733059543/0.00605278779771098/0.0151058925367419/0.0122544189702671}],D4:0.5[&model=LG+F{0.0534073011222812/0.00638969473124815/0.204547314755828/0.0790970558475415/0.0187369568783681/0.029070212163604/0.0466230791017194/0.173080959373721/0.0190214563121556/0.00819183316208052/0.0129244783260588/0.0779197226075206/0.0137036284733728/0.014286681245191/0.00413226901940861/0.175269361102104/0.0301862733059543/0.00605278779771098/0.0151058925367419/0.0122544189702671}]):0.001[&model=LG+F{0.0534073011222812/0.00638969473124815/0.204547314755828/0.0790970558475415/0.0187369568783681/0.029070212163604/0.0466230791017194/0.173080959373721/0.0190214563121556/0.00819183316208052/0.0129244783260588/0.0779197226075206/0.0137036284733728/0.014286681245191/0.00413226901940861/0.175269361102104/0.0301862733059543/0.00605278779771098/0.0151058925367419/0.0122544189702671}]):0.5[&model=LG+F{0.0534073011222812/0.00638969473124815/0.204547314755828/0.0790970558475415/0.0187369568783681/0.029070212163604/0.0466230791017194/0.173080959373721/0.0190214563121556/0.00819183316208052/0.0129244783260588/0.0779197226075206/0.0137036284733728/0.014286681245191/0.00413226901940861/0.175269361102104/0.0301862733059543/0.00605278779771098/0.0151058925367419/0.0122544189702671}]):0.25[&model=LG+F{0.169396185113916/0.0202667030306904/0.0367740498737364/0.0346901601723487/0.00821760087386592/0.0127495303762426/0.0204478164760541/0.54897464611881/0.00834237582055996/0.00147274913688934/0.00566838068080842/0.0140086110088376/0.00246367407723013/0.00256849682562678/0.0131066463394124/0.0768691343159037/0.0132390092749881/0.00265461433351641/0.00271577676879585/0.00537450796799599}]);
```
