## Supplementary material for "Modeling site-and-branch-heterogeneity with GFmix": C20pi8.nwk

```
((((A1:0.5[&model=LG+F{0.103959340766894/0.0301240724437568/0.0266404913247725/0.0135600856563813/0.0287796779806838/0.0258481564625204/0.0199497487179378/0.0283163085600779/0.0455754824451534/0.0534787479678945/0.117038944648943/0.0151133759225735/0.0362901192028638/0.0915034834570038/0.0237857943717154/0.074628958253078/0.06703263918605/0.0249745772365236/0.0891068390615107/0.0842932514349584}],A2:0.5[&model=LG+F{0.103959340766894/0.0301240724437568/0.0266404913247725/0.0135600856563813/0.0287796779806838/0.0258481564625204/0.0199497487179378/0.0283163085600779/0.0455754824451534/0.0534787479678945/0.117038944648943/0.0151133759225735/0.0362901192028638/0.0915034834570038/0.0237857943717154/0.074628958253078/0.06703263918605/0.0249745772365236/0.0891068390615107/0.0842932514349584}]):0.001[&model=LG+F{0.103959340766894/0.0301240724437568/0.0266404913247725/0.0135600856563813/0.0287796779806838/0.0258481564625204/0.0199497487179378/0.0283163085600779/0.0455754824451534/0.0534787479678945/0.117038944648943/0.0151133759225735/0.0362901192028638/0.0915034834570038/0.0237857943717154/0.074628958253078/0.06703263918605/0.0249745772365236/0.0891068390615107/0.0842932514349584}],(A3:0.5[&model=LG+F{0.103959340766894/0.0301240724437568/0.0266404913247725/0.0135600856563813/0.0287796779806838/0.0258481564625204/0.0199497487179378/0.0283163085600779/0.0455754824451534/0.0534787479678945/0.117038944648943/0.0151133759225735/0.0362901192028638/0.0915034834570038/0.0237857943717154/0.074628958253078/0.06703263918605/0.0249745772365236/0.0891068390615107/0.0842932514349584}],A4:0.5[&model=LG+F{0.103959340766894/0.0301240724437568/0.0266404913247725/0.0135600856563813/0.0287796779806838/0.0258481564625204/0.0199497487179378/0.0283163085600779/0.0455754824451534/0.0534787479678945/0.117038944648943/0.0151133759225735/0.0362901192028638/0.0915034834570038/0.0237857943717154/0.074628958253078/0.06703263918605/0.0249745772365236/0.0891068390615107/0.0842932514349584}]):0.001[&model=LG+F{0.103959340766894/0.0301240724437568/0.0266404913247725/0.0135600856563813/0.0287796779806838/0.0258481564625204/0.0199497487179378/0.0283163085600779/0.0455754824451534/0.0534787479678945/0.117038944648943/0.0151133759225735/0.0362901192028638/0.0915034834570038/0.0237857943717154/0.074628958253078/0.06703263918605/0.0249745772365236/0.0891068390615107/0.0842932514349584}]):0.5[&model=LG+F{0.103959340766894/0.0301240724437568/0.0266404913247725/0.0135600856563813/0.0287796779806838/0.0258481564625204/0.0199497487179378/0.0283163085600779/0.0455754824451534/0.0534787479678945/0.117038944648943/0.0151133759225735/0.0362901192028638/0.0915034834570038/0.0237857943717154/0.074628958253078/0.06703263918605/0.0249745772365236/0.0891068390615107/0.0842932514349584}],((B1:0.5[&model=LG+F{0.0111531431302083/0.00323182206766143/0.0504233045636642/0.0105209074122819/0.0223293816177019/0.0200548925583208/0.0154784759092536/0.00303787846248312/0.0353607966222464/0.101220925830339/0.0908073836320682/0.028605566910864/0.0686874619131411/0.173191551114462/0.00255182811988286/0.0579026106436277/0.0520088300581973/0.0193771058254855/0.168655346101892/0.0654008769782406}],B2:0.5[&model=LG+F{0.0111531431302083/0.00323182206766143/0.0504233045636642/0.0105209074122819/0.0223293816177019/0.0200548925583208/0.0154784759092536/0.00303787846248312/0.0353607966222464/0.101220925830339/0.0908073836320682/0.028605566910864/0.0686874619131411/0.173191551114462/0.00255182811988286/0.0579026106436277/0.0520088300581973/0.0193771058254855/0.168655346101892/0.0654008769782406}]):0.001[&model=LG+F{0.0111531431302083/0.00323182206766143/0.0504233045636642/0.0105209074122819/0.0223293816177019/0.0200548925583208/0.0154784759092536/0.00303787846248312/0.0353607966222464/0.101220925830339/0.0908073836320682/0.028605566910864/0.0686874619131411/0.173191551114462/0.00255182811988286/0.0579026106436277/0.0520088300581973/0.0193771058254855/0.168655346101892/0.0654008769782406}],(B3:0.5[&model=LG+F{0.0111531431302083/0.00323182206766143/0.0504233045636642/0.0105209074122819/0.0223293816177019/0.0200548925583208/0.0154784759092536/0.00303787846248312/0.0353607966222464/0.101220925830339/0.0908073836320682/0.028605566910864/0.0686874619131411/0.173191551114462/0.00255182811988286/0.0579026106436277/0.0520088300581973/0.0193771058254855/0.168655346101892/0.0654008769782406}],B4:0.5[&model=LG+F{0.0111531431302083/0.00323182206766143/0.0504233045636642/0.0105209074122819/0.0223293816177019/0.0200548925583208/0.0154784759092536/0.00303787846248312/0.0353607966222464/0.101220925830339/0.0908073836320682/0.028605566910864/0.0686874619131411/0.173191551114462/0.00255182811988286/0.0579026106436277/0.0520088300581973/0.0193771058254855/0.168655346101892/0.0654008769782406}]):0.001[&model=LG+F{0.0111531431302083/0.00323182206766143/0.0504233045636642/0.0105209074122819/0.0223293816177019/0.0200548925583208/0.0154784759092536/0.00303787846248312/0.0353607966222464/0.101220925830339/0.0908073836320682/0.028605566910864/0.0686874619131411/0.173191551114462/0.00255182811988286/0.0579026106436277/0.0520088300581973/0.0193771058254855/0.168655346101892/0.0654008769782406}]):0.5[&model=LG+F{0.0111531431302083/0.00323182206766143/0.0504233045636642/0.0105209074122819/0.0223293816177019/0.0200548925583208/0.0154784759092536/0.00303787846248312/0.0353607966222464/0.101220925830339/0.0908073836320682/0.028605566910864/0.0686874619131411/0.173191551114462/0.00255182811988286/0.0579026106436277/0.0520088300581973/0.0193771058254855/0.168655346101892/0.0654008769782406}]):0.25[&model=LG+F{0.103959340766894/0.0301240724437568/0.0266404913247725/0.0135600856563813/0.0287796779806838/0.0258481564625204/0.0199497487179378/0.0283163085600779/0.0455754824451534/0.0534787479678945/0.117038944648943/0.0151133759225735/0.0362901192028638/0.0915034834570038/0.0237857943717154/0.074628958253078/0.06703263918605/0.0249745772365236/0.0891068390615107/0.0842932514349584}],(((C1:0.5[&model=LG+F{0.103959340766894/0.0301240724437568/0.0266404913247725/0.0135600856563813/0.0287796779806838/0.0258481564625204/0.0199497487179378/0.0283163085600779/0.0455754824451534/0.0534787479678945/0.117038944648943/0.0151133759225735/0.0362901192028638/0.0915034834570038/0.0237857943717154/0.074628958253078/0.06703263918605/0.0249745772365236/0.0891068390615107/0.0842932514349584}],C2:0.5[&model=LG+F{0.103959340766894/0.0301240724437568/0.0266404913247725/0.0135600856563813/0.0287796779806838/0.0258481564625204/0.0199497487179378/0.0283163085600779/0.0455754824451534/0.0534787479678945/0.117038944648943/0.0151133759225735/0.0362901192028638/0.0915034834570038/0.0237857943717154/0.074628958253078/0.06703263918605/0.0249745772365236/0.0891068390615107/0.0842932514349584}]):0.001[&model=LG+F{0.103959340766894/0.0301240724437568/0.0266404913247725/0.0135600856563813/0.0287796779806838/0.0258481564625204/0.0199497487179378/0.0283163085600779/0.0455754824451534/0.0534787479678945/0.117038944648943/0.0151133759225735/0.0362901192028638/0.0915034834570038/0.0237857943717154/0.074628958253078/0.06703263918605/0.0249745772365236/0.0891068390615107/0.0842932514349584}],(C3:0.5[&model=LG+F{0.103959340766894/0.0301240724437568/0.0266404913247725/0.0135600856563813/0.0287796779806838/0.0258481564625204/0.0199497487179378/0.0283163085600779/0.0455754824451534/0.0534787479678945/0.117038944648943/0.0151133759225735/0.0362901192028638/0.0915034834570038/0.0237857943717154/0.074628958253078/0.06703263918605/0.0249745772365236/0.0891068390615107/0.0842932514349584}],C4:0.5[&model=LG+F{0.103959340766894/0.0301240724437568/0.0266404913247725/0.0135600856563813/0.0287796779806838/0.0258481564625204/0.0199497487179378/0.0283163085600779/0.0455754824451534/0.0534787479678945/0.117038944648943/0.0151133759225735/0.0362901192028638/0.0915034834570038/0.0237857943717154/0.074628958253078/0.06703263918605/0.0249745772365236/0.0891068390615107/0.0842932514349584}]):0.001[&model=LG+F{0.103959340766894/0.0301240724437568/0.0266404913247725/0.0135600856563813/0.0287796779806838/0.0258481564625204/0.0199497487179378/0.0283163085600779/0.0455754824451534/0.0534787479678945/0.117038944648943/0.0151133759225735/0.0362901192028638/0.0915034834570038/0.0237857943717154/0.074628958253078/0.06703263918605/0.0249745772365236/0.0891068390615107/0.0842932514349584}]):0.5[&model=LG+F{0.103959340766894/0.0301240724437568/0.0266404913247725/0.0135600856563813/0.0287796779806838/0.0258481564625204/0.0199497487179378/0.0283163085600779/0.0455754824451534/0.0534787479678945/0.117038944648943/0.0151133759225735/0.0362901192028638/0.0915034834570038/0.0237857943717154/0.074628958253078/0.06703263918605/0.0249745772365236/0.0891068390615107/0.0842932514349584}],((D1:0.5[&model=LG+F{0.0111531431302083/0.00323182206766143/0.0504233045636642/0.0105209074122819/0.0223293816177019/0.0200548925583208/0.0154784759092536/0.00303787846248312/0.0353607966222464/0.101220925830339/0.0908073836320682/0.028605566910864/0.0686874619131411/0.173191551114462/0.00255182811988286/0.0579026106436277/0.0520088300581973/0.0193771058254855/0.168655346101892/0.0654008769782406}],D2:0.5[&model=LG+F{0.0111531431302083/0.00323182206766143/0.0504233045636642/0.0105209074122819/0.0223293816177019/0.0200548925583208/0.0154784759092536/0.00303787846248312/0.0353607966222464/0.101220925830339/0.0908073836320682/0.028605566910864/0.0686874619131411/0.173191551114462/0.00255182811988286/0.0579026106436277/0.0520088300581973/0.0193771058254855/0.168655346101892/0.0654008769782406}]):0.001[&model=LG+F{0.0111531431302083/0.00323182206766143/0.0504233045636642/0.0105209074122819/0.0223293816177019/0.0200548925583208/0.0154784759092536/0.00303787846248312/0.0353607966222464/0.101220925830339/0.0908073836320682/0.028605566910864/0.0686874619131411/0.173191551114462/0.00255182811988286/0.0579026106436277/0.0520088300581973/0.0193771058254855/0.168655346101892/0.0654008769782406}],(D3:0.5[&model=LG+F{0.0111531431302083/0.00323182206766143/0.0504233045636642/0.0105209074122819/0.0223293816177019/0.0200548925583208/0.0154784759092536/0.00303787846248312/0.0353607966222464/0.101220925830339/0.0908073836320682/0.028605566910864/0.0686874619131411/0.173191551114462/0.00255182811988286/0.0579026106436277/0.0520088300581973/0.0193771058254855/0.168655346101892/0.0654008769782406}],D4:0.5[&model=LG+F{0.0111531431302083/0.00323182206766143/0.0504233045636642/0.0105209074122819/0.0223293816177019/0.0200548925583208/0.0154784759092536/0.00303787846248312/0.0353607966222464/0.101220925830339/0.0908073836320682/0.028605566910864/0.0686874619131411/0.173191551114462/0.00255182811988286/0.0579026106436277/0.0520088300581973/0.0193771058254855/0.168655346101892/0.0654008769782406}]):0.001[&model=LG+F{0.0111531431302083/0.00323182206766143/0.0504233045636642/0.0105209074122819/0.0223293816177019/0.0200548925583208/0.0154784759092536/0.00303787846248312/0.0353607966222464/0.101220925830339/0.0908073836320682/0.028605566910864/0.0686874619131411/0.173191551114462/0.00255182811988286/0.0579026106436277/0.0520088300581973/0.0193771058254855/0.168655346101892/0.0654008769782406}]):0.5[&model=LG+F{0.0111531431302083/0.00323182206766143/0.0504233045636642/0.0105209074122819/0.0223293816177019/0.0200548925583208/0.0154784759092536/0.00303787846248312/0.0353607966222464/0.101220925830339/0.0908073836320682/0.028605566910864/0.0686874619131411/0.173191551114462/0.00255182811988286/0.0579026106436277/0.0520088300581973/0.0193771058254855/0.168655346101892/0.0654008769782406}]):0.25[&model=LG+F{0.103959340766894/0.0301240724437568/0.0266404913247725/0.0135600856563813/0.0287796779806838/0.0258481564625204/0.0199497487179378/0.0283163085600779/0.0455754824451534/0.0534787479678945/0.117038944648943/0.0151133759225735/0.0362901192028638/0.0915034834570038/0.0237857943717154/0.074628958253078/0.06703263918605/0.0249745772365236/0.0891068390615107/0.0842932514349584}]);
```
