## Supplementary material for "Modeling site-and-branch-heterogeneity with GFmix": C20pi9.nwk

```
((((A1:0.5[&model=LG+F{0.0726682249590645/0.111020964790769/0.0208030334589117/0.016955716880582/0.00774938182055761/0.100127601049967/0.054763667513043/0.016730858135452/0.0315383126957484/0.0459836583356582/0.185327731983594/0.0825126316424711/0.0704173417383615/0.0199161370183244/0.0117990451438943/0.032276295466091/0.0413774800398835/0.00847142721789148/0.0187308820354225/0.0508291662344488}],A2:0.5[&model=LG+F{0.0726682249590645/0.111020964790769/0.0208030334589117/0.016955716880582/0.00774938182055761/0.100127601049967/0.054763667513043/0.016730858135452/0.0315383126957484/0.0459836583356582/0.185327731983594/0.0825126316424711/0.0704173417383615/0.0199161370183244/0.0117990451438943/0.032276295466091/0.0413774800398835/0.00847142721789148/0.0187308820354225/0.0508291662344488}]):0.001[&model=LG+F{0.0726682249590645/0.111020964790769/0.0208030334589117/0.016955716880582/0.00774938182055761/0.100127601049967/0.054763667513043/0.016730858135452/0.0315383126957484/0.0459836583356582/0.185327731983594/0.0825126316424711/0.0704173417383615/0.0199161370183244/0.0117990451438943/0.032276295466091/0.0413774800398835/0.00847142721789148/0.0187308820354225/0.0508291662344488}],(A3:0.5[&model=LG+F{0.0726682249590645/0.111020964790769/0.0208030334589117/0.016955716880582/0.00774938182055761/0.100127601049967/0.054763667513043/0.016730858135452/0.0315383126957484/0.0459836583356582/0.185327731983594/0.0825126316424711/0.0704173417383615/0.0199161370183244/0.0117990451438943/0.032276295466091/0.0413774800398835/0.00847142721789148/0.0187308820354225/0.0508291662344488}],A4:0.5[&model=LG+F{0.0726682249590645/0.111020964790769/0.0208030334589117/0.016955716880582/0.00774938182055761/0.100127601049967/0.054763667513043/0.016730858135452/0.0315383126957484/0.0459836583356582/0.185327731983594/0.0825126316424711/0.0704173417383615/0.0199161370183244/0.0117990451438943/0.032276295466091/0.0413774800398835/0.00847142721789148/0.0187308820354225/0.0508291662344488}]):0.001[&model=LG+F{0.0726682249590645/0.111020964790769/0.0208030334589117/0.016955716880582/0.00774938182055761/0.100127601049967/0.054763667513043/0.016730858135452/0.0315383126957484/0.0459836583356582/0.185327731983594/0.0825126316424711/0.0704173417383615/0.0199161370183244/0.0117990451438943/0.032276295466091/0.0413774800398835/0.00847142721789148/0.0187308820354225/0.0508291662344488}]):0.5[&model=LG+F{0.0726682249590645/0.111020964790769/0.0208030334589117/0.016955716880582/0.00774938182055761/0.100127601049967/0.054763667513043/0.016730858135452/0.0315383126957484/0.0459836583356582/0.185327731983594/0.0825126316424711/0.0704173417383615/0.0199161370183244/0.0117990451438943/0.032276295466091/0.0413774800398835/0.00847142721789148/0.0187308820354225/0.0508291662344488}],((B1:0.5[&model=LG+F{0.00845069493380967/0.0129107915492985/0.0426805350564967/0.0142600495806921/0.00651736342138504/0.084209034948175/0.0460571864614508/0.0019456561401245/0.0265242635212784/0.0943423537484277/0.155863810735708/0.169287006838498/0.144471710271752/0.0408609343382296/0.00137212834189177/0.0271449197264333/0.0347991725179471/0.0071246160216737/0.0384292064390967/0.0427482032021052}],B2:0.5[&model=LG+F{0.00845069493380967/0.0129107915492985/0.0426805350564967/0.0142600495806921/0.00651736342138504/0.084209034948175/0.0460571864614508/0.0019456561401245/0.0265242635212784/0.0943423537484277/0.155863810735708/0.169287006838498/0.144471710271752/0.0408609343382296/0.00137212834189177/0.0271449197264333/0.0347991725179471/0.0071246160216737/0.0384292064390967/0.0427482032021052}]):0.001[&model=LG+F{0.00845069493380967/0.0129107915492985/0.0426805350564967/0.0142600495806921/0.00651736342138504/0.084209034948175/0.0460571864614508/0.0019456561401245/0.0265242635212784/0.0943423537484277/0.155863810735708/0.169287006838498/0.144471710271752/0.0408609343382296/0.00137212834189177/0.0271449197264333/0.0347991725179471/0.0071246160216737/0.0384292064390967/0.0427482032021052}],(B3:0.5[&model=LG+F{0.00845069493380967/0.0129107915492985/0.0426805350564967/0.0142600495806921/0.00651736342138504/0.084209034948175/0.0460571864614508/0.0019456561401245/0.0265242635212784/0.0943423537484277/0.155863810735708/0.169287006838498/0.144471710271752/0.0408609343382296/0.00137212834189177/0.0271449197264333/0.0347991725179471/0.0071246160216737/0.0384292064390967/0.0427482032021052}],B4:0.5[&model=LG+F{0.00845069493380967/0.0129107915492985/0.0426805350564967/0.0142600495806921/0.00651736342138504/0.084209034948175/0.0460571864614508/0.0019456561401245/0.0265242635212784/0.0943423537484277/0.155863810735708/0.169287006838498/0.144471710271752/0.0408609343382296/0.00137212834189177/0.0271449197264333/0.0347991725179471/0.0071246160216737/0.0384292064390967/0.0427482032021052}]):0.001[&model=LG+F{0.00845069493380967/0.0129107915492985/0.0426805350564967/0.0142600495806921/0.00651736342138504/0.084209034948175/0.0460571864614508/0.0019456561401245/0.0265242635212784/0.0943423537484277/0.155863810735708/0.169287006838498/0.144471710271752/0.0408609343382296/0.00137212834189177/0.0271449197264333/0.0347991725179471/0.0071246160216737/0.0384292064390967/0.0427482032021052}]):0.5[&model=LG+F{0.00845069493380967/0.0129107915492985/0.0426805350564967/0.0142600495806921/0.00651736342138504/0.084209034948175/0.0460571864614508/0.0019456561401245/0.0265242635212784/0.0943423537484277/0.155863810735708/0.169287006838498/0.144471710271752/0.0408609343382296/0.00137212834189177/0.0271449197264333/0.0347991725179471/0.0071246160216737/0.0384292064390967/0.0427482032021052}]):0.25[&model=LG+F{0.0726682249590645/0.111020964790769/0.0208030334589117/0.016955716880582/0.00774938182055761/0.100127601049967/0.054763667513043/0.016730858135452/0.0315383126957484/0.0459836583356582/0.185327731983594/0.0825126316424711/0.0704173417383615/0.0199161370183244/0.0117990451438943/0.032276295466091/0.0413774800398835/0.00847142721789148/0.0187308820354225/0.0508291662344488}],(((C1:0.5[&model=LG+F{0.0726682249590645/0.111020964790769/0.0208030334589117/0.016955716880582/0.00774938182055761/0.100127601049967/0.054763667513043/0.016730858135452/0.0315383126957484/0.0459836583356582/0.185327731983594/0.0825126316424711/0.0704173417383615/0.0199161370183244/0.0117990451438943/0.032276295466091/0.0413774800398835/0.00847142721789148/0.0187308820354225/0.0508291662344488}],C2:0.5[&model=LG+F{0.0726682249590645/0.111020964790769/0.0208030334589117/0.016955716880582/0.00774938182055761/0.100127601049967/0.054763667513043/0.016730858135452/0.0315383126957484/0.0459836583356582/0.185327731983594/0.0825126316424711/0.0704173417383615/0.0199161370183244/0.0117990451438943/0.032276295466091/0.0413774800398835/0.00847142721789148/0.0187308820354225/0.0508291662344488}]):0.001[&model=LG+F{0.0726682249590645/0.111020964790769/0.0208030334589117/0.016955716880582/0.00774938182055761/0.100127601049967/0.054763667513043/0.016730858135452/0.0315383126957484/0.0459836583356582/0.185327731983594/0.0825126316424711/0.0704173417383615/0.0199161370183244/0.0117990451438943/0.032276295466091/0.0413774800398835/0.00847142721789148/0.0187308820354225/0.0508291662344488}],(C3:0.5[&model=LG+F{0.0726682249590645/0.111020964790769/0.0208030334589117/0.016955716880582/0.00774938182055761/0.100127601049967/0.054763667513043/0.016730858135452/0.0315383126957484/0.0459836583356582/0.185327731983594/0.0825126316424711/0.0704173417383615/0.0199161370183244/0.0117990451438943/0.032276295466091/0.0413774800398835/0.00847142721789148/0.0187308820354225/0.0508291662344488}],C4:0.5[&model=LG+F{0.0726682249590645/0.111020964790769/0.0208030334589117/0.016955716880582/0.00774938182055761/0.100127601049967/0.054763667513043/0.016730858135452/0.0315383126957484/0.0459836583356582/0.185327731983594/0.0825126316424711/0.0704173417383615/0.0199161370183244/0.0117990451438943/0.032276295466091/0.0413774800398835/0.00847142721789148/0.0187308820354225/0.0508291662344488}]):0.001[&model=LG+F{0.0726682249590645/0.111020964790769/0.0208030334589117/0.016955716880582/0.00774938182055761/0.100127601049967/0.054763667513043/0.016730858135452/0.0315383126957484/0.0459836583356582/0.185327731983594/0.0825126316424711/0.0704173417383615/0.0199161370183244/0.0117990451438943/0.032276295466091/0.0413774800398835/0.00847142721789148/0.0187308820354225/0.0508291662344488}]):0.5[&model=LG+F{0.0726682249590645/0.111020964790769/0.0208030334589117/0.016955716880582/0.00774938182055761/0.100127601049967/0.054763667513043/0.016730858135452/0.0315383126957484/0.0459836583356582/0.185327731983594/0.0825126316424711/0.0704173417383615/0.0199161370183244/0.0117990451438943/0.032276295466091/0.0413774800398835/0.00847142721789148/0.0187308820354225/0.0508291662344488}],((D1:0.5[&model=LG+F{0.00845069493380967/0.0129107915492985/0.0426805350564967/0.0142600495806921/0.00651736342138504/0.084209034948175/0.0460571864614508/0.0019456561401245/0.0265242635212784/0.0943423537484277/0.155863810735708/0.169287006838498/0.144471710271752/0.0408609343382296/0.00137212834189177/0.0271449197264333/0.0347991725179471/0.0071246160216737/0.0384292064390967/0.0427482032021052}],D2:0.5[&model=LG+F{0.00845069493380967/0.0129107915492985/0.0426805350564967/0.0142600495806921/0.00651736342138504/0.084209034948175/0.0460571864614508/0.0019456561401245/0.0265242635212784/0.0943423537484277/0.155863810735708/0.169287006838498/0.144471710271752/0.0408609343382296/0.00137212834189177/0.0271449197264333/0.0347991725179471/0.0071246160216737/0.0384292064390967/0.0427482032021052}]):0.001[&model=LG+F{0.00845069493380967/0.0129107915492985/0.0426805350564967/0.0142600495806921/0.00651736342138504/0.084209034948175/0.0460571864614508/0.0019456561401245/0.0265242635212784/0.0943423537484277/0.155863810735708/0.169287006838498/0.144471710271752/0.0408609343382296/0.00137212834189177/0.0271449197264333/0.0347991725179471/0.0071246160216737/0.0384292064390967/0.0427482032021052}],(D3:0.5[&model=LG+F{0.00845069493380967/0.0129107915492985/0.0426805350564967/0.0142600495806921/0.00651736342138504/0.084209034948175/0.0460571864614508/0.0019456561401245/0.0265242635212784/0.0943423537484277/0.155863810735708/0.169287006838498/0.144471710271752/0.0408609343382296/0.00137212834189177/0.0271449197264333/0.0347991725179471/0.0071246160216737/0.0384292064390967/0.0427482032021052}],D4:0.5[&model=LG+F{0.00845069493380967/0.0129107915492985/0.0426805350564967/0.0142600495806921/0.00651736342138504/0.084209034948175/0.0460571864614508/0.0019456561401245/0.0265242635212784/0.0943423537484277/0.155863810735708/0.169287006838498/0.144471710271752/0.0408609343382296/0.00137212834189177/0.0271449197264333/0.0347991725179471/0.0071246160216737/0.0384292064390967/0.0427482032021052}]):0.001[&model=LG+F{0.00845069493380967/0.0129107915492985/0.0426805350564967/0.0142600495806921/0.00651736342138504/0.084209034948175/0.0460571864614508/0.0019456561401245/0.0265242635212784/0.0943423537484277/0.155863810735708/0.169287006838498/0.144471710271752/0.0408609343382296/0.00137212834189177/0.0271449197264333/0.0347991725179471/0.0071246160216737/0.0384292064390967/0.0427482032021052}]):0.5[&model=LG+F{0.00845069493380967/0.0129107915492985/0.0426805350564967/0.0142600495806921/0.00651736342138504/0.084209034948175/0.0460571864614508/0.0019456561401245/0.0265242635212784/0.0943423537484277/0.155863810735708/0.169287006838498/0.144471710271752/0.0408609343382296/0.00137212834189177/0.0271449197264333/0.0347991725179471/0.0071246160216737/0.0384292064390967/0.0427482032021052}]):0.25[&model=LG+F{0.0726682249590645/0.111020964790769/0.0208030334589117/0.016955716880582/0.00774938182055761/0.100127601049967/0.054763667513043/0.016730858135452/0.0315383126957484/0.0459836583356582/0.185327731983594/0.0825126316424711/0.0704173417383615/0.0199161370183244/0.0117990451438943/0.032276295466091/0.0413774800398835/0.00847142721789148/0.0187308820354225/0.0508291662344488}]);
```
