## Supplementary material for "Modeling site-and-branch-heterogeneity with GFmix": C20pi10.nwk

```
((((A1:0.5[&model=LG+F{0.0159053734151032/0.0050768917110473/0.00174704255301714/0.000831680738163584/0.0104685696244568/0.00485522406656993/0.00188388232952134/0.00313380089201233/0.00757262794577838/0.0769997838752145/0.382953643664488/0.00237973465586649/0.0695212150897292/0.249812499119716/0.00456061092023087/0.00456738808289019/0.00787035829139711/0.0273574923950549/0.0625220344629655/0.0599804378883616}],A2:0.5[&model=LG+F{0.0159053734151032/0.0050768917110473/0.00174704255301714/0.000831680738163584/0.0104685696244568/0.00485522406656993/0.00188388232952134/0.00313380089201233/0.00757262794577838/0.0769997838752145/0.382953643664488/0.00237973465586649/0.0695212150897292/0.249812499119716/0.00456061092023087/0.00456738808289019/0.00787035829139711/0.0273574923950549/0.0625220344629655/0.0599804378883616}]):0.001[&model=LG+F{0.0159053734151032/0.0050768917110473/0.00174704255301714/0.000831680738163584/0.0104685696244568/0.00485522406656993/0.00188388232952134/0.00313380089201233/0.00757262794577838/0.0769997838752145/0.382953643664488/0.00237973465586649/0.0695212150897292/0.249812499119716/0.00456061092023087/0.00456738808289019/0.00787035829139711/0.0273574923950549/0.0625220344629655/0.0599804378883616}],(A3:0.5[&model=LG+F{0.0159053734151032/0.0050768917110473/0.00174704255301714/0.000831680738163584/0.0104685696244568/0.00485522406656993/0.00188388232952134/0.00313380089201233/0.00757262794577838/0.0769997838752145/0.382953643664488/0.00237973465586649/0.0695212150897292/0.249812499119716/0.00456061092023087/0.00456738808289019/0.00787035829139711/0.0273574923950549/0.0625220344629655/0.0599804378883616}],A4:0.5[&model=LG+F{0.0159053734151032/0.0050768917110473/0.00174704255301714/0.000831680738163584/0.0104685696244568/0.00485522406656993/0.00188388232952134/0.00313380089201233/0.00757262794577838/0.0769997838752145/0.382953643664488/0.00237973465586649/0.0695212150897292/0.249812499119716/0.00456061092023087/0.00456738808289019/0.00787035829139711/0.0273574923950549/0.0625220344629655/0.0599804378883616}]):0.001[&model=LG+F{0.0159053734151032/0.0050768917110473/0.00174704255301714/0.000831680738163584/0.0104685696244568/0.00485522406656993/0.00188388232952134/0.00313380089201233/0.00757262794577838/0.0769997838752145/0.382953643664488/0.00237973465586649/0.0695212150897292/0.249812499119716/0.00456061092023087/0.00456738808289019/0.00787035829139711/0.0273574923950549/0.0625220344629655/0.0599804378883616}]):0.5[&model=LG+F{0.0159053734151032/0.0050768917110473/0.00174704255301714/0.000831680738163584/0.0104685696244568/0.00485522406656993/0.00188388232952134/0.00313380089201233/0.00757262794577838/0.0769997838752145/0.382953643664488/0.00237973465586649/0.0695212150897292/0.249812499119716/0.00456061092023087/0.00456738808289019/0.00787035829139711/0.0273574923950549/0.0625220344629655/0.0599804378883616}],((B1:0.5[&model=LG+F{0.00133961855097361/0.000427597525685565/0.0025959485581282/0.000506583375738813/0.00637648931394517/0.0029573557312897/0.00114748776326224/0.000263942109401278/0.00461254812328231/0.114414773459204/0.233260120929814/0.00353607228281617/0.103302290925785/0.37119897038127/0.000384114150172213/0.00278203253624547/0.00479389805315619/0.0166636669737443/0.0929021362044546/0.0365345634562501}],B2:0.5[&model=LG+F{0.00133961855097361/0.000427597525685565/0.0025959485581282/0.000506583375738813/0.00637648931394517/0.0029573557312897/0.00114748776326224/0.000263942109401278/0.00461254812328231/0.114414773459204/0.233260120929814/0.00353607228281617/0.103302290925785/0.37119897038127/0.000384114150172213/0.00278203253624547/0.00479389805315619/0.0166636669737443/0.0929021362044546/0.0365345634562501}]):0.001[&model=LG+F{0.00133961855097361/0.000427597525685565/0.0025959485581282/0.000506583375738813/0.00637648931394517/0.0029573557312897/0.00114748776326224/0.000263942109401278/0.00461254812328231/0.114414773459204/0.233260120929814/0.00353607228281617/0.103302290925785/0.37119897038127/0.000384114150172213/0.00278203253624547/0.00479389805315619/0.0166636669737443/0.0929021362044546/0.0365345634562501}],(B3:0.5[&model=LG+F{0.00133961855097361/0.000427597525685565/0.0025959485581282/0.000506583375738813/0.00637648931394517/0.0029573557312897/0.00114748776326224/0.000263942109401278/0.00461254812328231/0.114414773459204/0.233260120929814/0.00353607228281617/0.103302290925785/0.37119897038127/0.000384114150172213/0.00278203253624547/0.00479389805315619/0.0166636669737443/0.0929021362044546/0.0365345634562501}],B4:0.5[&model=LG+F{0.00133961855097361/0.000427597525685565/0.0025959485581282/0.000506583375738813/0.00637648931394517/0.0029573557312897/0.00114748776326224/0.000263942109401278/0.00461254812328231/0.114414773459204/0.233260120929814/0.00353607228281617/0.103302290925785/0.37119897038127/0.000384114150172213/0.00278203253624547/0.00479389805315619/0.0166636669737443/0.0929021362044546/0.0365345634562501}]):0.001[&model=LG+F{0.00133961855097361/0.000427597525685565/0.0025959485581282/0.000506583375738813/0.00637648931394517/0.0029573557312897/0.00114748776326224/0.000263942109401278/0.00461254812328231/0.114414773459204/0.233260120929814/0.00353607228281617/0.103302290925785/0.37119897038127/0.000384114150172213/0.00278203253624547/0.00479389805315619/0.0166636669737443/0.0929021362044546/0.0365345634562501}]):0.5[&model=LG+F{0.00133961855097361/0.000427597525685565/0.0025959485581282/0.000506583375738813/0.00637648931394517/0.0029573557312897/0.00114748776326224/0.000263942109401278/0.00461254812328231/0.114414773459204/0.233260120929814/0.00353607228281617/0.103302290925785/0.37119897038127/0.000384114150172213/0.00278203253624547/0.00479389805315619/0.0166636669737443/0.0929021362044546/0.0365345634562501}]):0.25[&model=LG+F{0.0159053734151032/0.0050768917110473/0.00174704255301714/0.000831680738163584/0.0104685696244568/0.00485522406656993/0.00188388232952134/0.00313380089201233/0.00757262794577838/0.0769997838752145/0.382953643664488/0.00237973465586649/0.0695212150897292/0.249812499119716/0.00456061092023087/0.00456738808289019/0.00787035829139711/0.0273574923950549/0.0625220344629655/0.0599804378883616}],(((C1:0.5[&model=LG+F{0.0159053734151032/0.0050768917110473/0.00174704255301714/0.000831680738163584/0.0104685696244568/0.00485522406656993/0.00188388232952134/0.00313380089201233/0.00757262794577838/0.0769997838752145/0.382953643664488/0.00237973465586649/0.0695212150897292/0.249812499119716/0.00456061092023087/0.00456738808289019/0.00787035829139711/0.0273574923950549/0.0625220344629655/0.0599804378883616}],C2:0.5[&model=LG+F{0.0159053734151032/0.0050768917110473/0.00174704255301714/0.000831680738163584/0.0104685696244568/0.00485522406656993/0.00188388232952134/0.00313380089201233/0.00757262794577838/0.0769997838752145/0.382953643664488/0.00237973465586649/0.0695212150897292/0.249812499119716/0.00456061092023087/0.00456738808289019/0.00787035829139711/0.0273574923950549/0.0625220344629655/0.0599804378883616}]):0.001[&model=LG+F{0.0159053734151032/0.0050768917110473/0.00174704255301714/0.000831680738163584/0.0104685696244568/0.00485522406656993/0.00188388232952134/0.00313380089201233/0.00757262794577838/0.0769997838752145/0.382953643664488/0.00237973465586649/0.0695212150897292/0.249812499119716/0.00456061092023087/0.00456738808289019/0.00787035829139711/0.0273574923950549/0.0625220344629655/0.0599804378883616}],(C3:0.5[&model=LG+F{0.0159053734151032/0.0050768917110473/0.00174704255301714/0.000831680738163584/0.0104685696244568/0.00485522406656993/0.00188388232952134/0.00313380089201233/0.00757262794577838/0.0769997838752145/0.382953643664488/0.00237973465586649/0.0695212150897292/0.249812499119716/0.00456061092023087/0.00456738808289019/0.00787035829139711/0.0273574923950549/0.0625220344629655/0.0599804378883616}],C4:0.5[&model=LG+F{0.0159053734151032/0.0050768917110473/0.00174704255301714/0.000831680738163584/0.0104685696244568/0.00485522406656993/0.00188388232952134/0.00313380089201233/0.00757262794577838/0.0769997838752145/0.382953643664488/0.00237973465586649/0.0695212150897292/0.249812499119716/0.00456061092023087/0.00456738808289019/0.00787035829139711/0.0273574923950549/0.0625220344629655/0.0599804378883616}]):0.001[&model=LG+F{0.0159053734151032/0.0050768917110473/0.00174704255301714/0.000831680738163584/0.0104685696244568/0.00485522406656993/0.00188388232952134/0.00313380089201233/0.00757262794577838/0.0769997838752145/0.382953643664488/0.00237973465586649/0.0695212150897292/0.249812499119716/0.00456061092023087/0.00456738808289019/0.00787035829139711/0.0273574923950549/0.0625220344629655/0.0599804378883616}]):0.5[&model=LG+F{0.0159053734151032/0.0050768917110473/0.00174704255301714/0.000831680738163584/0.0104685696244568/0.00485522406656993/0.00188388232952134/0.00313380089201233/0.00757262794577838/0.0769997838752145/0.382953643664488/0.00237973465586649/0.0695212150897292/0.249812499119716/0.00456061092023087/0.00456738808289019/0.00787035829139711/0.0273574923950549/0.0625220344629655/0.0599804378883616}],((D1:0.5[&model=LG+F{0.00133961855097361/0.000427597525685565/0.0025959485581282/0.000506583375738813/0.00637648931394517/0.0029573557312897/0.00114748776326224/0.000263942109401278/0.00461254812328231/0.114414773459204/0.233260120929814/0.00353607228281617/0.103302290925785/0.37119897038127/0.000384114150172213/0.00278203253624547/0.00479389805315619/0.0166636669737443/0.0929021362044546/0.0365345634562501}],D2:0.5[&model=LG+F{0.00133961855097361/0.000427597525685565/0.0025959485581282/0.000506583375738813/0.00637648931394517/0.0029573557312897/0.00114748776326224/0.000263942109401278/0.00461254812328231/0.114414773459204/0.233260120929814/0.00353607228281617/0.103302290925785/0.37119897038127/0.000384114150172213/0.00278203253624547/0.00479389805315619/0.0166636669737443/0.0929021362044546/0.0365345634562501}]):0.001[&model=LG+F{0.00133961855097361/0.000427597525685565/0.0025959485581282/0.000506583375738813/0.00637648931394517/0.0029573557312897/0.00114748776326224/0.000263942109401278/0.00461254812328231/0.114414773459204/0.233260120929814/0.00353607228281617/0.103302290925785/0.37119897038127/0.000384114150172213/0.00278203253624547/0.00479389805315619/0.0166636669737443/0.0929021362044546/0.0365345634562501}],(D3:0.5[&model=LG+F{0.00133961855097361/0.000427597525685565/0.0025959485581282/0.000506583375738813/0.00637648931394517/0.0029573557312897/0.00114748776326224/0.000263942109401278/0.00461254812328231/0.114414773459204/0.233260120929814/0.00353607228281617/0.103302290925785/0.37119897038127/0.000384114150172213/0.00278203253624547/0.00479389805315619/0.0166636669737443/0.0929021362044546/0.0365345634562501}],D4:0.5[&model=LG+F{0.00133961855097361/0.000427597525685565/0.0025959485581282/0.000506583375738813/0.00637648931394517/0.0029573557312897/0.00114748776326224/0.000263942109401278/0.00461254812328231/0.114414773459204/0.233260120929814/0.00353607228281617/0.103302290925785/0.37119897038127/0.000384114150172213/0.00278203253624547/0.00479389805315619/0.0166636669737443/0.0929021362044546/0.0365345634562501}]):0.001[&model=LG+F{0.00133961855097361/0.000427597525685565/0.0025959485581282/0.000506583375738813/0.00637648931394517/0.0029573557312897/0.00114748776326224/0.000263942109401278/0.00461254812328231/0.114414773459204/0.233260120929814/0.00353607228281617/0.103302290925785/0.37119897038127/0.000384114150172213/0.00278203253624547/0.00479389805315619/0.0166636669737443/0.0929021362044546/0.0365345634562501}]):0.5[&model=LG+F{0.00133961855097361/0.000427597525685565/0.0025959485581282/0.000506583375738813/0.00637648931394517/0.0029573557312897/0.00114748776326224/0.000263942109401278/0.00461254812328231/0.114414773459204/0.233260120929814/0.00353607228281617/0.103302290925785/0.37119897038127/0.000384114150172213/0.00278203253624547/0.00479389805315619/0.0166636669737443/0.0929021362044546/0.0365345634562501}]):0.25[&model=LG+F{0.0159053734151032/0.0050768917110473/0.00174704255301714/0.000831680738163584/0.0104685696244568/0.00485522406656993/0.00188388232952134/0.00313380089201233/0.00757262794577838/0.0769997838752145/0.382953643664488/0.00237973465586649/0.0695212150897292/0.249812499119716/0.00456061092023087/0.00456738808289019/0.00787035829139711/0.0273574923950549/0.0625220344629655/0.0599804378883616}]);
```
