## Supplementary material for "Modeling site-and-branch-heterogeneity with GFmix": C20pi11.nwk

```
((((A1:0.5[&model=LG+F{0.161825199923727/0.0922800199113105/0.0643427862932136/0.0523573440444268/0.00478059405891125/0.0741350532138663/0.071205549258117/0.0993836035736277/0.0256810382035271/0.00316840162205814/0.0124128918114315/0.0931240585072471/0.00527948575728599/0.0026479779902201/0.0171409634716644/0.142940602439787/0.0621615869957972/0.00155957900264548/0.0044948390132446/0.00907830952126619}],A2:0.5[&model=LG+F{0.161825199923727/0.0922800199113105/0.0643427862932136/0.0523573440444268/0.00478059405891125/0.0741350532138663/0.071205549258117/0.0993836035736277/0.0256810382035271/0.00316840162205814/0.0124128918114315/0.0931240585072471/0.00527948575728599/0.0026479779902201/0.0171409634716644/0.142940602439787/0.0621615869957972/0.00155957900264548/0.0044948390132446/0.00907830952126619}]):0.001[&model=LG+F{0.161825199923727/0.0922800199113105/0.0643427862932136/0.0523573440444268/0.00478059405891125/0.0741350532138663/0.071205549258117/0.0993836035736277/0.0256810382035271/0.00316840162205814/0.0124128918114315/0.0931240585072471/0.00527948575728599/0.0026479779902201/0.0171409634716644/0.142940602439787/0.0621615869957972/0.00155957900264548/0.0044948390132446/0.00907830952126619}],(A3:0.5[&model=LG+F{0.161825199923727/0.0922800199113105/0.0643427862932136/0.0523573440444268/0.00478059405891125/0.0741350532138663/0.071205549258117/0.0993836035736277/0.0256810382035271/0.00316840162205814/0.0124128918114315/0.0931240585072471/0.00527948575728599/0.0026479779902201/0.0171409634716644/0.142940602439787/0.0621615869957972/0.00155957900264548/0.0044948390132446/0.00907830952126619}],A4:0.5[&model=LG+F{0.161825199923727/0.0922800199113105/0.0643427862932136/0.0523573440444268/0.00478059405891125/0.0741350532138663/0.071205549258117/0.0993836035736277/0.0256810382035271/0.00316840162205814/0.0124128918114315/0.0931240585072471/0.00527948575728599/0.0026479779902201/0.0171409634716644/0.142940602439787/0.0621615869957972/0.00155957900264548/0.0044948390132446/0.00907830952126619}]):0.001[&model=LG+F{0.161825199923727/0.0922800199113105/0.0643427862932136/0.0523573440444268/0.00478059405891125/0.0741350532138663/0.071205549258117/0.0993836035736277/0.0256810382035271/0.00316840162205814/0.0124128918114315/0.0931240585072471/0.00527948575728599/0.0026479779902201/0.0171409634716644/0.142940602439787/0.0621615869957972/0.00155957900264548/0.0044948390132446/0.00907830952126619}]):0.5[&model=LG+F{0.161825199923727/0.0922800199113105/0.0643427862932136/0.0523573440444268/0.00478059405891125/0.0741350532138663/0.071205549258117/0.0993836035736277/0.0256810382035271/0.00316840162205814/0.0124128918114315/0.0931240585072471/0.00527948575728599/0.0026479779902201/0.0171409634716644/0.142940602439787/0.0621615869957972/0.00155957900264548/0.0044948390132446/0.00907830952126619}],((B1:0.5[&model=LG+F{0.0240674985963261/0.0137243720429897/0.168826253134092/0.0563143943515964/0.0051419006059587/0.0797380138003131/0.0765871045242688/0.0147808545308981/0.0276219533123124/0.0083134319337438/0.0133510302569876/0.244344188061323/0.013852614259128/0.00694791488253523/0.00254929463698115/0.153743731687737/0.0668596199347321/0.00167744847605187/0.0117938136155453/0.00976442773706462}],B2:0.5[&model=LG+F{0.0240674985963261/0.0137243720429897/0.168826253134092/0.0563143943515964/0.0051419006059587/0.0797380138003131/0.0765871045242688/0.0147808545308981/0.0276219533123124/0.0083134319337438/0.0133510302569876/0.244344188061323/0.013852614259128/0.00694791488253523/0.00254929463698115/0.153743731687737/0.0668596199347321/0.00167744847605187/0.0117938136155453/0.00976442773706462}]):0.001[&model=LG+F{0.0240674985963261/0.0137243720429897/0.168826253134092/0.0563143943515964/0.0051419006059587/0.0797380138003131/0.0765871045242688/0.0147808545308981/0.0276219533123124/0.0083134319337438/0.0133510302569876/0.244344188061323/0.013852614259128/0.00694791488253523/0.00254929463698115/0.153743731687737/0.0668596199347321/0.00167744847605187/0.0117938136155453/0.00976442773706462}],(B3:0.5[&model=LG+F{0.0240674985963261/0.0137243720429897/0.168826253134092/0.0563143943515964/0.0051419006059587/0.0797380138003131/0.0765871045242688/0.0147808545308981/0.0276219533123124/0.0083134319337438/0.0133510302569876/0.244344188061323/0.013852614259128/0.00694791488253523/0.00254929463698115/0.153743731687737/0.0668596199347321/0.00167744847605187/0.0117938136155453/0.00976442773706462}],B4:0.5[&model=LG+F{0.0240674985963261/0.0137243720429897/0.168826253134092/0.0563143943515964/0.0051419006059587/0.0797380138003131/0.0765871045242688/0.0147808545308981/0.0276219533123124/0.0083134319337438/0.0133510302569876/0.244344188061323/0.013852614259128/0.00694791488253523/0.00254929463698115/0.153743731687737/0.0668596199347321/0.00167744847605187/0.0117938136155453/0.00976442773706462}]):0.001[&model=LG+F{0.0240674985963261/0.0137243720429897/0.168826253134092/0.0563143943515964/0.0051419006059587/0.0797380138003131/0.0765871045242688/0.0147808545308981/0.0276219533123124/0.0083134319337438/0.0133510302569876/0.244344188061323/0.013852614259128/0.00694791488253523/0.00254929463698115/0.153743731687737/0.0668596199347321/0.00167744847605187/0.0117938136155453/0.00976442773706462}]):0.5[&model=LG+F{0.0240674985963261/0.0137243720429897/0.168826253134092/0.0563143943515964/0.0051419006059587/0.0797380138003131/0.0765871045242688/0.0147808545308981/0.0276219533123124/0.0083134319337438/0.0133510302569876/0.244344188061323/0.013852614259128/0.00694791488253523/0.00254929463698115/0.153743731687737/0.0668596199347321/0.00167744847605187/0.0117938136155453/0.00976442773706462}]):0.25[&model=LG+F{0.161825199923727/0.0922800199113105/0.0643427862932136/0.0523573440444268/0.00478059405891125/0.0741350532138663/0.071205549258117/0.0993836035736277/0.0256810382035271/0.00316840162205814/0.0124128918114315/0.0931240585072471/0.00527948575728599/0.0026479779902201/0.0171409634716644/0.142940602439787/0.0621615869957972/0.00155957900264548/0.0044948390132446/0.00907830952126619}],(((C1:0.5[&model=LG+F{0.161825199923727/0.0922800199113105/0.0643427862932136/0.0523573440444268/0.00478059405891125/0.0741350532138663/0.071205549258117/0.0993836035736277/0.0256810382035271/0.00316840162205814/0.0124128918114315/0.0931240585072471/0.00527948575728599/0.0026479779902201/0.0171409634716644/0.142940602439787/0.0621615869957972/0.00155957900264548/0.0044948390132446/0.00907830952126619}],C2:0.5[&model=LG+F{0.161825199923727/0.0922800199113105/0.0643427862932136/0.0523573440444268/0.00478059405891125/0.0741350532138663/0.071205549258117/0.0993836035736277/0.0256810382035271/0.00316840162205814/0.0124128918114315/0.0931240585072471/0.00527948575728599/0.0026479779902201/0.0171409634716644/0.142940602439787/0.0621615869957972/0.00155957900264548/0.0044948390132446/0.00907830952126619}]):0.001[&model=LG+F{0.161825199923727/0.0922800199113105/0.0643427862932136/0.0523573440444268/0.00478059405891125/0.0741350532138663/0.071205549258117/0.0993836035736277/0.0256810382035271/0.00316840162205814/0.0124128918114315/0.0931240585072471/0.00527948575728599/0.0026479779902201/0.0171409634716644/0.142940602439787/0.0621615869957972/0.00155957900264548/0.0044948390132446/0.00907830952126619}],(C3:0.5[&model=LG+F{0.161825199923727/0.0922800199113105/0.0643427862932136/0.0523573440444268/0.00478059405891125/0.0741350532138663/0.071205549258117/0.0993836035736277/0.0256810382035271/0.00316840162205814/0.0124128918114315/0.0931240585072471/0.00527948575728599/0.0026479779902201/0.0171409634716644/0.142940602439787/0.0621615869957972/0.00155957900264548/0.0044948390132446/0.00907830952126619}],C4:0.5[&model=LG+F{0.161825199923727/0.0922800199113105/0.0643427862932136/0.0523573440444268/0.00478059405891125/0.0741350532138663/0.071205549258117/0.0993836035736277/0.0256810382035271/0.00316840162205814/0.0124128918114315/0.0931240585072471/0.00527948575728599/0.0026479779902201/0.0171409634716644/0.142940602439787/0.0621615869957972/0.00155957900264548/0.0044948390132446/0.00907830952126619}]):0.001[&model=LG+F{0.161825199923727/0.0922800199113105/0.0643427862932136/0.0523573440444268/0.00478059405891125/0.0741350532138663/0.071205549258117/0.0993836035736277/0.0256810382035271/0.00316840162205814/0.0124128918114315/0.0931240585072471/0.00527948575728599/0.0026479779902201/0.0171409634716644/0.142940602439787/0.0621615869957972/0.00155957900264548/0.0044948390132446/0.00907830952126619}]):0.5[&model=LG+F{0.161825199923727/0.0922800199113105/0.0643427862932136/0.0523573440444268/0.00478059405891125/0.0741350532138663/0.071205549258117/0.0993836035736277/0.0256810382035271/0.00316840162205814/0.0124128918114315/0.0931240585072471/0.00527948575728599/0.0026479779902201/0.0171409634716644/0.142940602439787/0.0621615869957972/0.00155957900264548/0.0044948390132446/0.00907830952126619}],((D1:0.5[&model=LG+F{0.0240674985963261/0.0137243720429897/0.168826253134092/0.0563143943515964/0.0051419006059587/0.0797380138003131/0.0765871045242688/0.0147808545308981/0.0276219533123124/0.0083134319337438/0.0133510302569876/0.244344188061323/0.013852614259128/0.00694791488253523/0.00254929463698115/0.153743731687737/0.0668596199347321/0.00167744847605187/0.0117938136155453/0.00976442773706462}],D2:0.5[&model=LG+F{0.0240674985963261/0.0137243720429897/0.168826253134092/0.0563143943515964/0.0051419006059587/0.0797380138003131/0.0765871045242688/0.0147808545308981/0.0276219533123124/0.0083134319337438/0.0133510302569876/0.244344188061323/0.013852614259128/0.00694791488253523/0.00254929463698115/0.153743731687737/0.0668596199347321/0.00167744847605187/0.0117938136155453/0.00976442773706462}]):0.001[&model=LG+F{0.0240674985963261/0.0137243720429897/0.168826253134092/0.0563143943515964/0.0051419006059587/0.0797380138003131/0.0765871045242688/0.0147808545308981/0.0276219533123124/0.0083134319337438/0.0133510302569876/0.244344188061323/0.013852614259128/0.00694791488253523/0.00254929463698115/0.153743731687737/0.0668596199347321/0.00167744847605187/0.0117938136155453/0.00976442773706462}],(D3:0.5[&model=LG+F{0.0240674985963261/0.0137243720429897/0.168826253134092/0.0563143943515964/0.0051419006059587/0.0797380138003131/0.0765871045242688/0.0147808545308981/0.0276219533123124/0.0083134319337438/0.0133510302569876/0.244344188061323/0.013852614259128/0.00694791488253523/0.00254929463698115/0.153743731687737/0.0668596199347321/0.00167744847605187/0.0117938136155453/0.00976442773706462}],D4:0.5[&model=LG+F{0.0240674985963261/0.0137243720429897/0.168826253134092/0.0563143943515964/0.0051419006059587/0.0797380138003131/0.0765871045242688/0.0147808545308981/0.0276219533123124/0.0083134319337438/0.0133510302569876/0.244344188061323/0.013852614259128/0.00694791488253523/0.00254929463698115/0.153743731687737/0.0668596199347321/0.00167744847605187/0.0117938136155453/0.00976442773706462}]):0.001[&model=LG+F{0.0240674985963261/0.0137243720429897/0.168826253134092/0.0563143943515964/0.0051419006059587/0.0797380138003131/0.0765871045242688/0.0147808545308981/0.0276219533123124/0.0083134319337438/0.0133510302569876/0.244344188061323/0.013852614259128/0.00694791488253523/0.00254929463698115/0.153743731687737/0.0668596199347321/0.00167744847605187/0.0117938136155453/0.00976442773706462}]):0.5[&model=LG+F{0.0240674985963261/0.0137243720429897/0.168826253134092/0.0563143943515964/0.0051419006059587/0.0797380138003131/0.0765871045242688/0.0147808545308981/0.0276219533123124/0.0083134319337438/0.0133510302569876/0.244344188061323/0.013852614259128/0.00694791488253523/0.00254929463698115/0.153743731687737/0.0668596199347321/0.00167744847605187/0.0117938136155453/0.00976442773706462}]):0.25[&model=LG+F{0.161825199923727/0.0922800199113105/0.0643427862932136/0.0523573440444268/0.00478059405891125/0.0741350532138663/0.071205549258117/0.0993836035736277/0.0256810382035271/0.00316840162205814/0.0124128918114315/0.0931240585072471/0.00527948575728599/0.0026479779902201/0.0171409634716644/0.142940602439787/0.0621615869957972/0.00155957900264548/0.0044948390132446/0.00907830952126619}]);
```
