## Supplementary material for "Modeling site-and-branch-heterogeneity with GFmix": C20pi12.nwk

```
((((A1:0.5[&model=LG+F{0.0215400141645756/0.00486041519980502/0.00185683444550738/0.000860905659380989/0.00568124147327606/0.00680998835338359/0.00209275823186621/0.00250947862430725/0.00244596964295358/0.188888589887128/0.451695124151588/0.00272196196551189/0.11607879228489/0.0360224125160064/0.00470059029872714/0.00477260705613643/0.0154931392443723/0.00277729073162156/0.00526471059904769/0.12292687289513}],A2:0.5[&model=LG+F{0.0215400141645756/0.00486041519980502/0.00185683444550738/0.000860905659380989/0.00568124147327606/0.00680998835338359/0.00209275823186621/0.00250947862430725/0.00244596964295358/0.188888589887128/0.451695124151588/0.00272196196551189/0.11607879228489/0.0360224125160064/0.00470059029872714/0.00477260705613643/0.0154931392443723/0.00277729073162156/0.00526471059904769/0.12292687289513}]):0.001[&model=LG+F{0.0215400141645756/0.00486041519980502/0.00185683444550738/0.000860905659380989/0.00568124147327606/0.00680998835338359/0.00209275823186621/0.00250947862430725/0.00244596964295358/0.188888589887128/0.451695124151588/0.00272196196551189/0.11607879228489/0.0360224125160064/0.00470059029872714/0.00477260705613643/0.0154931392443723/0.00277729073162156/0.00526471059904769/0.12292687289513}],(A3:0.5[&model=LG+F{0.0215400141645756/0.00486041519980502/0.00185683444550738/0.000860905659380989/0.00568124147327606/0.00680998835338359/0.00209275823186621/0.00250947862430725/0.00244596964295358/0.188888589887128/0.451695124151588/0.00272196196551189/0.11607879228489/0.0360224125160064/0.00470059029872714/0.00477260705613643/0.0154931392443723/0.00277729073162156/0.00526471059904769/0.12292687289513}],A4:0.5[&model=LG+F{0.0215400141645756/0.00486041519980502/0.00185683444550738/0.000860905659380989/0.00568124147327606/0.00680998835338359/0.00209275823186621/0.00250947862430725/0.00244596964295358/0.188888589887128/0.451695124151588/0.00272196196551189/0.11607879228489/0.0360224125160064/0.00470059029872714/0.00477260705613643/0.0154931392443723/0.00277729073162156/0.00526471059904769/0.12292687289513}]):0.001[&model=LG+F{0.0215400141645756/0.00486041519980502/0.00185683444550738/0.000860905659380989/0.00568124147327606/0.00680998835338359/0.00209275823186621/0.00250947862430725/0.00244596964295358/0.188888589887128/0.451695124151588/0.00272196196551189/0.11607879228489/0.0360224125160064/0.00470059029872714/0.00477260705613643/0.0154931392443723/0.00277729073162156/0.00526471059904769/0.12292687289513}]):0.5[&model=LG+F{0.0215400141645756/0.00486041519980502/0.00185683444550738/0.000860905659380989/0.00568124147327606/0.00680998835338359/0.00209275823186621/0.00250947862430725/0.00244596964295358/0.188888589887128/0.451695124151588/0.00272196196551189/0.11607879228489/0.0360224125160064/0.00470059029872714/0.00477260705613643/0.0154931392443723/0.00277729073162156/0.00526471059904769/0.12292687289513}],((B1:0.5[&model=LG+F{0.00201783656274394/0.000455316483329536/0.00306879940986975/0.000583247078851309/0.00384893217674943/0.00461363654756121/0.00141780357949515/0.000235084233597174/0.00165709753869828/0.312177100429841/0.306014786663407/0.00449859991215764/0.191843990251336/0.0595344181268668/0.000440344323767902/0.00323334977957771/0.0104963048018688/0.00188156122414597/0.00870101307016515/0.0832805996187342}],B2:0.5[&model=LG+F{0.00201783656274394/0.000455316483329536/0.00306879940986975/0.000583247078851309/0.00384893217674943/0.00461363654756121/0.00141780357949515/0.000235084233597174/0.00165709753869828/0.312177100429841/0.306014786663407/0.00449859991215764/0.191843990251336/0.0595344181268668/0.000440344323767902/0.00323334977957771/0.0104963048018688/0.00188156122414597/0.00870101307016515/0.0832805996187342}]):0.001[&model=LG+F{0.00201783656274394/0.000455316483329536/0.00306879940986975/0.000583247078851309/0.00384893217674943/0.00461363654756121/0.00141780357949515/0.000235084233597174/0.00165709753869828/0.312177100429841/0.306014786663407/0.00449859991215764/0.191843990251336/0.0595344181268668/0.000440344323767902/0.00323334977957771/0.0104963048018688/0.00188156122414597/0.00870101307016515/0.0832805996187342}],(B3:0.5[&model=LG+F{0.00201783656274394/0.000455316483329536/0.00306879940986975/0.000583247078851309/0.00384893217674943/0.00461363654756121/0.00141780357949515/0.000235084233597174/0.00165709753869828/0.312177100429841/0.306014786663407/0.00449859991215764/0.191843990251336/0.0595344181268668/0.000440344323767902/0.00323334977957771/0.0104963048018688/0.00188156122414597/0.00870101307016515/0.0832805996187342}],B4:0.5[&model=LG+F{0.00201783656274394/0.000455316483329536/0.00306879940986975/0.000583247078851309/0.00384893217674943/0.00461363654756121/0.00141780357949515/0.000235084233597174/0.00165709753869828/0.312177100429841/0.306014786663407/0.00449859991215764/0.191843990251336/0.0595344181268668/0.000440344323767902/0.00323334977957771/0.0104963048018688/0.00188156122414597/0.00870101307016515/0.0832805996187342}]):0.001[&model=LG+F{0.00201783656274394/0.000455316483329536/0.00306879940986975/0.000583247078851309/0.00384893217674943/0.00461363654756121/0.00141780357949515/0.000235084233597174/0.00165709753869828/0.312177100429841/0.306014786663407/0.00449859991215764/0.191843990251336/0.0595344181268668/0.000440344323767902/0.00323334977957771/0.0104963048018688/0.00188156122414597/0.00870101307016515/0.0832805996187342}]):0.5[&model=LG+F{0.00201783656274394/0.000455316483329536/0.00306879940986975/0.000583247078851309/0.00384893217674943/0.00461363654756121/0.00141780357949515/0.000235084233597174/0.00165709753869828/0.312177100429841/0.306014786663407/0.00449859991215764/0.191843990251336/0.0595344181268668/0.000440344323767902/0.00323334977957771/0.0104963048018688/0.00188156122414597/0.00870101307016515/0.0832805996187342}]):0.25[&model=LG+F{0.0215400141645756/0.00486041519980502/0.00185683444550738/0.000860905659380989/0.00568124147327606/0.00680998835338359/0.00209275823186621/0.00250947862430725/0.00244596964295358/0.188888589887128/0.451695124151588/0.00272196196551189/0.11607879228489/0.0360224125160064/0.00470059029872714/0.00477260705613643/0.0154931392443723/0.00277729073162156/0.00526471059904769/0.12292687289513}],(((C1:0.5[&model=LG+F{0.0215400141645756/0.00486041519980502/0.00185683444550738/0.000860905659380989/0.00568124147327606/0.00680998835338359/0.00209275823186621/0.00250947862430725/0.00244596964295358/0.188888589887128/0.451695124151588/0.00272196196551189/0.11607879228489/0.0360224125160064/0.00470059029872714/0.00477260705613643/0.0154931392443723/0.00277729073162156/0.00526471059904769/0.12292687289513}],C2:0.5[&model=LG+F{0.0215400141645756/0.00486041519980502/0.00185683444550738/0.000860905659380989/0.00568124147327606/0.00680998835338359/0.00209275823186621/0.00250947862430725/0.00244596964295358/0.188888589887128/0.451695124151588/0.00272196196551189/0.11607879228489/0.0360224125160064/0.00470059029872714/0.00477260705613643/0.0154931392443723/0.00277729073162156/0.00526471059904769/0.12292687289513}]):0.001[&model=LG+F{0.0215400141645756/0.00486041519980502/0.00185683444550738/0.000860905659380989/0.00568124147327606/0.00680998835338359/0.00209275823186621/0.00250947862430725/0.00244596964295358/0.188888589887128/0.451695124151588/0.00272196196551189/0.11607879228489/0.0360224125160064/0.00470059029872714/0.00477260705613643/0.0154931392443723/0.00277729073162156/0.00526471059904769/0.12292687289513}],(C3:0.5[&model=LG+F{0.0215400141645756/0.00486041519980502/0.00185683444550738/0.000860905659380989/0.00568124147327606/0.00680998835338359/0.00209275823186621/0.00250947862430725/0.00244596964295358/0.188888589887128/0.451695124151588/0.00272196196551189/0.11607879228489/0.0360224125160064/0.00470059029872714/0.00477260705613643/0.0154931392443723/0.00277729073162156/0.00526471059904769/0.12292687289513}],C4:0.5[&model=LG+F{0.0215400141645756/0.00486041519980502/0.00185683444550738/0.000860905659380989/0.00568124147327606/0.00680998835338359/0.00209275823186621/0.00250947862430725/0.00244596964295358/0.188888589887128/0.451695124151588/0.00272196196551189/0.11607879228489/0.0360224125160064/0.00470059029872714/0.00477260705613643/0.0154931392443723/0.00277729073162156/0.00526471059904769/0.12292687289513}]):0.001[&model=LG+F{0.0215400141645756/0.00486041519980502/0.00185683444550738/0.000860905659380989/0.00568124147327606/0.00680998835338359/0.00209275823186621/0.00250947862430725/0.00244596964295358/0.188888589887128/0.451695124151588/0.00272196196551189/0.11607879228489/0.0360224125160064/0.00470059029872714/0.00477260705613643/0.0154931392443723/0.00277729073162156/0.00526471059904769/0.12292687289513}]):0.5[&model=LG+F{0.0215400141645756/0.00486041519980502/0.00185683444550738/0.000860905659380989/0.00568124147327606/0.00680998835338359/0.00209275823186621/0.00250947862430725/0.00244596964295358/0.188888589887128/0.451695124151588/0.00272196196551189/0.11607879228489/0.0360224125160064/0.00470059029872714/0.00477260705613643/0.0154931392443723/0.00277729073162156/0.00526471059904769/0.12292687289513}],((D1:0.5[&model=LG+F{0.00201783656274394/0.000455316483329536/0.00306879940986975/0.000583247078851309/0.00384893217674943/0.00461363654756121/0.00141780357949515/0.000235084233597174/0.00165709753869828/0.312177100429841/0.306014786663407/0.00449859991215764/0.191843990251336/0.0595344181268668/0.000440344323767902/0.00323334977957771/0.0104963048018688/0.00188156122414597/0.00870101307016515/0.0832805996187342}],D2:0.5[&model=LG+F{0.00201783656274394/0.000455316483329536/0.00306879940986975/0.000583247078851309/0.00384893217674943/0.00461363654756121/0.00141780357949515/0.000235084233597174/0.00165709753869828/0.312177100429841/0.306014786663407/0.00449859991215764/0.191843990251336/0.0595344181268668/0.000440344323767902/0.00323334977957771/0.0104963048018688/0.00188156122414597/0.00870101307016515/0.0832805996187342}]):0.001[&model=LG+F{0.00201783656274394/0.000455316483329536/0.00306879940986975/0.000583247078851309/0.00384893217674943/0.00461363654756121/0.00141780357949515/0.000235084233597174/0.00165709753869828/0.312177100429841/0.306014786663407/0.00449859991215764/0.191843990251336/0.0595344181268668/0.000440344323767902/0.00323334977957771/0.0104963048018688/0.00188156122414597/0.00870101307016515/0.0832805996187342}],(D3:0.5[&model=LG+F{0.00201783656274394/0.000455316483329536/0.00306879940986975/0.000583247078851309/0.00384893217674943/0.00461363654756121/0.00141780357949515/0.000235084233597174/0.00165709753869828/0.312177100429841/0.306014786663407/0.00449859991215764/0.191843990251336/0.0595344181268668/0.000440344323767902/0.00323334977957771/0.0104963048018688/0.00188156122414597/0.00870101307016515/0.0832805996187342}],D4:0.5[&model=LG+F{0.00201783656274394/0.000455316483329536/0.00306879940986975/0.000583247078851309/0.00384893217674943/0.00461363654756121/0.00141780357949515/0.000235084233597174/0.00165709753869828/0.312177100429841/0.306014786663407/0.00449859991215764/0.191843990251336/0.0595344181268668/0.000440344323767902/0.00323334977957771/0.0104963048018688/0.00188156122414597/0.00870101307016515/0.0832805996187342}]):0.001[&model=LG+F{0.00201783656274394/0.000455316483329536/0.00306879940986975/0.000583247078851309/0.00384893217674943/0.00461363654756121/0.00141780357949515/0.000235084233597174/0.00165709753869828/0.312177100429841/0.306014786663407/0.00449859991215764/0.191843990251336/0.0595344181268668/0.000440344323767902/0.00323334977957771/0.0104963048018688/0.00188156122414597/0.00870101307016515/0.0832805996187342}]):0.5[&model=LG+F{0.00201783656274394/0.000455316483329536/0.00306879940986975/0.000583247078851309/0.00384893217674943/0.00461363654756121/0.00141780357949515/0.000235084233597174/0.00165709753869828/0.312177100429841/0.306014786663407/0.00449859991215764/0.191843990251336/0.0595344181268668/0.000440344323767902/0.00323334977957771/0.0104963048018688/0.00188156122414597/0.00870101307016515/0.0832805996187342}]):0.25[&model=LG+F{0.0215400141645756/0.00486041519980502/0.00185683444550738/0.000860905659380989/0.00568124147327606/0.00680998835338359/0.00209275823186621/0.00250947862430725/0.00244596964295358/0.188888589887128/0.451695124151588/0.00272196196551189/0.11607879228489/0.0360224125160064/0.00470059029872714/0.00477260705613643/0.0154931392443723/0.00277729073162156/0.00526471059904769/0.12292687289513}]);
```
