## Supplementary material for "Modeling site-and-branch-heterogeneity with GFmix": C20pi13.nwk

```
((((A1:0.5[&model=LG+F{0.0542743450172979/0.0574696206055041/0.0192607159603411/0.0143639447126403/0.00770198436831543/0.0436253413416603/0.0470185487778626/0.00594623071418242/0.0168031396481369/0.160051040896934/0.113941895655773/0.0530815273879107/0.030354831005321/0.0120110425414075/0.0141332338021674/0.0269282934117527/0.0967177426085713/0.00321735329980791/0.0103360897878349/0.212762672851276}],A2:0.5[&model=LG+F{0.0542743450172979/0.0574696206055041/0.0192607159603411/0.0143639447126403/0.00770198436831543/0.0436253413416603/0.0470185487778626/0.00594623071418242/0.0168031396481369/0.160051040896934/0.113941895655773/0.0530815273879107/0.030354831005321/0.0120110425414075/0.0141332338021674/0.0269282934117527/0.0967177426085713/0.00321735329980791/0.0103360897878349/0.212762672851276}]):0.001[&model=LG+F{0.0542743450172979/0.0574696206055041/0.0192607159603411/0.0143639447126403/0.00770198436831543/0.0436253413416603/0.0470185487778626/0.00594623071418242/0.0168031396481369/0.160051040896934/0.113941895655773/0.0530815273879107/0.030354831005321/0.0120110425414075/0.0141332338021674/0.0269282934117527/0.0967177426085713/0.00321735329980791/0.0103360897878349/0.212762672851276}],(A3:0.5[&model=LG+F{0.0542743450172979/0.0574696206055041/0.0192607159603411/0.0143639447126403/0.00770198436831543/0.0436253413416603/0.0470185487778626/0.00594623071418242/0.0168031396481369/0.160051040896934/0.113941895655773/0.0530815273879107/0.030354831005321/0.0120110425414075/0.0141332338021674/0.0269282934117527/0.0967177426085713/0.00321735329980791/0.0103360897878349/0.212762672851276}],A4:0.5[&model=LG+F{0.0542743450172979/0.0574696206055041/0.0192607159603411/0.0143639447126403/0.00770198436831543/0.0436253413416603/0.0470185487778626/0.00594623071418242/0.0168031396481369/0.160051040896934/0.113941895655773/0.0530815273879107/0.030354831005321/0.0120110425414075/0.0141332338021674/0.0269282934117527/0.0967177426085713/0.00321735329980791/0.0103360897878349/0.212762672851276}]):0.001[&model=LG+F{0.0542743450172979/0.0574696206055041/0.0192607159603411/0.0143639447126403/0.00770198436831543/0.0436253413416603/0.0470185487778626/0.00594623071418242/0.0168031396481369/0.160051040896934/0.113941895655773/0.0530815273879107/0.030354831005321/0.0120110425414075/0.0141332338021674/0.0269282934117527/0.0967177426085713/0.00321735329980791/0.0103360897878349/0.212762672851276}]):0.5[&model=LG+F{0.0542743450172979/0.0574696206055041/0.0192607159603411/0.0143639447126403/0.00770198436831543/0.0436253413416603/0.0470185487778626/0.00594623071418242/0.0168031396481369/0.160051040896934/0.113941895655773/0.0530815273879107/0.030354831005321/0.0120110425414075/0.0141332338021674/0.0269282934117527/0.0967177426085713/0.00321735329980791/0.0103360897878349/0.212762672851276}],((B1:0.5[&model=LG+F{0.00578717027882493/0.00612787644323518/0.0362325927072781/0.0110764961733495/0.00593924594458861/0.0336408929509967/0.0362575034945754/0.000634035282216394/0.0129574372316443/0.301082482558547/0.0878642320382044/0.0998551334273629/0.057102458225264/0.0225947578111163/0.00150699986480757/0.0207652664290495/0.0745821379384805/0.00248100380686339/0.0194438946215501/0.164068087062108}],B2:0.5[&model=LG+F{0.00578717027882493/0.00612787644323518/0.0362325927072781/0.0110764961733495/0.00593924594458861/0.0336408929509967/0.0362575034945754/0.000634035282216394/0.0129574372316443/0.301082482558547/0.0878642320382044/0.0998551334273629/0.057102458225264/0.0225947578111163/0.00150699986480757/0.0207652664290495/0.0745821379384805/0.00248100380686339/0.0194438946215501/0.164068087062108}]):0.001[&model=LG+F{0.00578717027882493/0.00612787644323518/0.0362325927072781/0.0110764961733495/0.00593924594458861/0.0336408929509967/0.0362575034945754/0.000634035282216394/0.0129574372316443/0.301082482558547/0.0878642320382044/0.0998551334273629/0.057102458225264/0.0225947578111163/0.00150699986480757/0.0207652664290495/0.0745821379384805/0.00248100380686339/0.0194438946215501/0.164068087062108}],(B3:0.5[&model=LG+F{0.00578717027882493/0.00612787644323518/0.0362325927072781/0.0110764961733495/0.00593924594458861/0.0336408929509967/0.0362575034945754/0.000634035282216394/0.0129574372316443/0.301082482558547/0.0878642320382044/0.0998551334273629/0.057102458225264/0.0225947578111163/0.00150699986480757/0.0207652664290495/0.0745821379384805/0.00248100380686339/0.0194438946215501/0.164068087062108}],B4:0.5[&model=LG+F{0.00578717027882493/0.00612787644323518/0.0362325927072781/0.0110764961733495/0.00593924594458861/0.0336408929509967/0.0362575034945754/0.000634035282216394/0.0129574372316443/0.301082482558547/0.0878642320382044/0.0998551334273629/0.057102458225264/0.0225947578111163/0.00150699986480757/0.0207652664290495/0.0745821379384805/0.00248100380686339/0.0194438946215501/0.164068087062108}]):0.001[&model=LG+F{0.00578717027882493/0.00612787644323518/0.0362325927072781/0.0110764961733495/0.00593924594458861/0.0336408929509967/0.0362575034945754/0.000634035282216394/0.0129574372316443/0.301082482558547/0.0878642320382044/0.0998551334273629/0.057102458225264/0.0225947578111163/0.00150699986480757/0.0207652664290495/0.0745821379384805/0.00248100380686339/0.0194438946215501/0.164068087062108}]):0.5[&model=LG+F{0.00578717027882493/0.00612787644323518/0.0362325927072781/0.0110764961733495/0.00593924594458861/0.0336408929509967/0.0362575034945754/0.000634035282216394/0.0129574372316443/0.301082482558547/0.0878642320382044/0.0998551334273629/0.057102458225264/0.0225947578111163/0.00150699986480757/0.0207652664290495/0.0745821379384805/0.00248100380686339/0.0194438946215501/0.164068087062108}]):0.25[&model=LG+F{0.0542743450172979/0.0574696206055041/0.0192607159603411/0.0143639447126403/0.00770198436831543/0.0436253413416603/0.0470185487778626/0.00594623071418242/0.0168031396481369/0.160051040896934/0.113941895655773/0.0530815273879107/0.030354831005321/0.0120110425414075/0.0141332338021674/0.0269282934117527/0.0967177426085713/0.00321735329980791/0.0103360897878349/0.212762672851276}],(((C1:0.5[&model=LG+F{0.0542743450172979/0.0574696206055041/0.0192607159603411/0.0143639447126403/0.00770198436831543/0.0436253413416603/0.0470185487778626/0.00594623071418242/0.0168031396481369/0.160051040896934/0.113941895655773/0.0530815273879107/0.030354831005321/0.0120110425414075/0.0141332338021674/0.0269282934117527/0.0967177426085713/0.00321735329980791/0.0103360897878349/0.212762672851276}],C2:0.5[&model=LG+F{0.0542743450172979/0.0574696206055041/0.0192607159603411/0.0143639447126403/0.00770198436831543/0.0436253413416603/0.0470185487778626/0.00594623071418242/0.0168031396481369/0.160051040896934/0.113941895655773/0.0530815273879107/0.030354831005321/0.0120110425414075/0.0141332338021674/0.0269282934117527/0.0967177426085713/0.00321735329980791/0.0103360897878349/0.212762672851276}]):0.001[&model=LG+F{0.0542743450172979/0.0574696206055041/0.0192607159603411/0.0143639447126403/0.00770198436831543/0.0436253413416603/0.0470185487778626/0.00594623071418242/0.0168031396481369/0.160051040896934/0.113941895655773/0.0530815273879107/0.030354831005321/0.0120110425414075/0.0141332338021674/0.0269282934117527/0.0967177426085713/0.00321735329980791/0.0103360897878349/0.212762672851276}],(C3:0.5[&model=LG+F{0.0542743450172979/0.0574696206055041/0.0192607159603411/0.0143639447126403/0.00770198436831543/0.0436253413416603/0.0470185487778626/0.00594623071418242/0.0168031396481369/0.160051040896934/0.113941895655773/0.0530815273879107/0.030354831005321/0.0120110425414075/0.0141332338021674/0.0269282934117527/0.0967177426085713/0.00321735329980791/0.0103360897878349/0.212762672851276}],C4:0.5[&model=LG+F{0.0542743450172979/0.0574696206055041/0.0192607159603411/0.0143639447126403/0.00770198436831543/0.0436253413416603/0.0470185487778626/0.00594623071418242/0.0168031396481369/0.160051040896934/0.113941895655773/0.0530815273879107/0.030354831005321/0.0120110425414075/0.0141332338021674/0.0269282934117527/0.0967177426085713/0.00321735329980791/0.0103360897878349/0.212762672851276}]):0.001[&model=LG+F{0.0542743450172979/0.0574696206055041/0.0192607159603411/0.0143639447126403/0.00770198436831543/0.0436253413416603/0.0470185487778626/0.00594623071418242/0.0168031396481369/0.160051040896934/0.113941895655773/0.0530815273879107/0.030354831005321/0.0120110425414075/0.0141332338021674/0.0269282934117527/0.0967177426085713/0.00321735329980791/0.0103360897878349/0.212762672851276}]):0.5[&model=LG+F{0.0542743450172979/0.0574696206055041/0.0192607159603411/0.0143639447126403/0.00770198436831543/0.0436253413416603/0.0470185487778626/0.00594623071418242/0.0168031396481369/0.160051040896934/0.113941895655773/0.0530815273879107/0.030354831005321/0.0120110425414075/0.0141332338021674/0.0269282934117527/0.0967177426085713/0.00321735329980791/0.0103360897878349/0.212762672851276}],((D1:0.5[&model=LG+F{0.00578717027882493/0.00612787644323518/0.0362325927072781/0.0110764961733495/0.00593924594458861/0.0336408929509967/0.0362575034945754/0.000634035282216394/0.0129574372316443/0.301082482558547/0.0878642320382044/0.0998551334273629/0.057102458225264/0.0225947578111163/0.00150699986480757/0.0207652664290495/0.0745821379384805/0.00248100380686339/0.0194438946215501/0.164068087062108}],D2:0.5[&model=LG+F{0.00578717027882493/0.00612787644323518/0.0362325927072781/0.0110764961733495/0.00593924594458861/0.0336408929509967/0.0362575034945754/0.000634035282216394/0.0129574372316443/0.301082482558547/0.0878642320382044/0.0998551334273629/0.057102458225264/0.0225947578111163/0.00150699986480757/0.0207652664290495/0.0745821379384805/0.00248100380686339/0.0194438946215501/0.164068087062108}]):0.001[&model=LG+F{0.00578717027882493/0.00612787644323518/0.0362325927072781/0.0110764961733495/0.00593924594458861/0.0336408929509967/0.0362575034945754/0.000634035282216394/0.0129574372316443/0.301082482558547/0.0878642320382044/0.0998551334273629/0.057102458225264/0.0225947578111163/0.00150699986480757/0.0207652664290495/0.0745821379384805/0.00248100380686339/0.0194438946215501/0.164068087062108}],(D3:0.5[&model=LG+F{0.00578717027882493/0.00612787644323518/0.0362325927072781/0.0110764961733495/0.00593924594458861/0.0336408929509967/0.0362575034945754/0.000634035282216394/0.0129574372316443/0.301082482558547/0.0878642320382044/0.0998551334273629/0.057102458225264/0.0225947578111163/0.00150699986480757/0.0207652664290495/0.0745821379384805/0.00248100380686339/0.0194438946215501/0.164068087062108}],D4:0.5[&model=LG+F{0.00578717027882493/0.00612787644323518/0.0362325927072781/0.0110764961733495/0.00593924594458861/0.0336408929509967/0.0362575034945754/0.000634035282216394/0.0129574372316443/0.301082482558547/0.0878642320382044/0.0998551334273629/0.057102458225264/0.0225947578111163/0.00150699986480757/0.0207652664290495/0.0745821379384805/0.00248100380686339/0.0194438946215501/0.164068087062108}]):0.001[&model=LG+F{0.00578717027882493/0.00612787644323518/0.0362325927072781/0.0110764961733495/0.00593924594458861/0.0336408929509967/0.0362575034945754/0.000634035282216394/0.0129574372316443/0.301082482558547/0.0878642320382044/0.0998551334273629/0.057102458225264/0.0225947578111163/0.00150699986480757/0.0207652664290495/0.0745821379384805/0.00248100380686339/0.0194438946215501/0.164068087062108}]):0.5[&model=LG+F{0.00578717027882493/0.00612787644323518/0.0362325927072781/0.0110764961733495/0.00593924594458861/0.0336408929509967/0.0362575034945754/0.000634035282216394/0.0129574372316443/0.301082482558547/0.0878642320382044/0.0998551334273629/0.057102458225264/0.0225947578111163/0.00150699986480757/0.0207652664290495/0.0745821379384805/0.00248100380686339/0.0194438946215501/0.164068087062108}]):0.25[&model=LG+F{0.0542743450172979/0.0574696206055041/0.0192607159603411/0.0143639447126403/0.00770198436831543/0.0436253413416603/0.0470185487778626/0.00594623071418242/0.0168031396481369/0.160051040896934/0.113941895655773/0.0530815273879107/0.030354831005321/0.0120110425414075/0.0141332338021674/0.0269282934117527/0.0967177426085713/0.00321735329980791/0.0103360897878349/0.212762672851276}]);
```
