## Supplementary material for "Modeling site-and-branch-heterogeneity with GFmix": C20pi14.nwk

```
((((A1:0.5[&model=LG+F{0.439348856809/0.00591899561404988/0.00782494879592832/0.00425826996465555/0.0383954484957801/0.00578571698756441/0.00596586342218833/0.0998286096647424/0.0029303304240765/0.00652295521984297/0.00942439568479816/0.00332293281259917/0.00591540031417076/0.00413328476726304/0.0198184349445773/0.222743570139389/0.0704126017383196/0.00114851018179608/0.00297171146544372/0.0433288359294895}],A2:0.5[&model=LG+F{0.439348856809/0.00591899561404988/0.00782494879592832/0.00425826996465555/0.0383954484957801/0.00578571698756441/0.00596586342218833/0.0998286096647424/0.0029303304240765/0.00652295521984297/0.00942439568479816/0.00332293281259917/0.00591540031417076/0.00413328476726304/0.0198184349445773/0.222743570139389/0.0704126017383196/0.00114851018179608/0.00297171146544372/0.0433288359294895}]):0.001[&model=LG+F{0.439348856809/0.00591899561404988/0.00782494879592832/0.00425826996465555/0.0383954484957801/0.00578571698756441/0.00596586342218833/0.0998286096647424/0.0029303304240765/0.00652295521984297/0.00942439568479816/0.00332293281259917/0.00591540031417076/0.00413328476726304/0.0198184349445773/0.222743570139389/0.0704126017383196/0.00114851018179608/0.00297171146544372/0.0433288359294895}],(A3:0.5[&model=LG+F{0.439348856809/0.00591899561404988/0.00782494879592832/0.00425826996465555/0.0383954484957801/0.00578571698756441/0.00596586342218833/0.0998286096647424/0.0029303304240765/0.00652295521984297/0.00942439568479816/0.00332293281259917/0.00591540031417076/0.00413328476726304/0.0198184349445773/0.222743570139389/0.0704126017383196/0.00114851018179608/0.00297171146544372/0.0433288359294895}],A4:0.5[&model=LG+F{0.439348856809/0.00591899561404988/0.00782494879592832/0.00425826996465555/0.0383954484957801/0.00578571698756441/0.00596586342218833/0.0998286096647424/0.0029303304240765/0.00652295521984297/0.00942439568479816/0.00332293281259917/0.00591540031417076/0.00413328476726304/0.0198184349445773/0.222743570139389/0.0704126017383196/0.00114851018179608/0.00297171146544372/0.0433288359294895}]):0.001[&model=LG+F{0.439348856809/0.00591899561404988/0.00782494879592832/0.00425826996465555/0.0383954484957801/0.00578571698756441/0.00596586342218833/0.0998286096647424/0.0029303304240765/0.00652295521984297/0.00942439568479816/0.00332293281259917/0.00591540031417076/0.00413328476726304/0.0198184349445773/0.222743570139389/0.0704126017383196/0.00114851018179608/0.00297171146544372/0.0433288359294895}]):0.5[&model=LG+F{0.439348856809/0.00591899561404988/0.00782494879592832/0.00425826996465555/0.0383954484957801/0.00578571698756441/0.00596586342218833/0.0998286096647424/0.0029303304240765/0.00652295521984297/0.00942439568479816/0.00332293281259917/0.00591540031417076/0.00413328476726304/0.0198184349445773/0.222743570139389/0.0704126017383196/0.00114851018179608/0.00297171146544372/0.0433288359294895}],((B1:0.5[&model=LG+F{0.108993973727052/0.0014683885992874/0.0342475734354896/0.00763982101474765/0.068885804968556/0.0103802348357104/0.0107034380446181/0.0247655517713963/0.00525734632605073/0.0285491181775176/0.0169084385916435/0.0145435310170853/0.0258900233015323/0.0180902108484453/0.00491657129450463/0.399627318647111/0.126328222242477/0.0020605579954692/0.0130063351590016/0.0777368635681237}],B2:0.5[&model=LG+F{0.108993973727052/0.0014683885992874/0.0342475734354896/0.00763982101474765/0.068885804968556/0.0103802348357104/0.0107034380446181/0.0247655517713963/0.00525734632605073/0.0285491181775176/0.0169084385916435/0.0145435310170853/0.0258900233015323/0.0180902108484453/0.00491657129450463/0.399627318647111/0.126328222242477/0.0020605579954692/0.0130063351590016/0.0777368635681237}]):0.001[&model=LG+F{0.108993973727052/0.0014683885992874/0.0342475734354896/0.00763982101474765/0.068885804968556/0.0103802348357104/0.0107034380446181/0.0247655517713963/0.00525734632605073/0.0285491181775176/0.0169084385916435/0.0145435310170853/0.0258900233015323/0.0180902108484453/0.00491657129450463/0.399627318647111/0.126328222242477/0.0020605579954692/0.0130063351590016/0.0777368635681237}],(B3:0.5[&model=LG+F{0.108993973727052/0.0014683885992874/0.0342475734354896/0.00763982101474765/0.068885804968556/0.0103802348357104/0.0107034380446181/0.0247655517713963/0.00525734632605073/0.0285491181775176/0.0169084385916435/0.0145435310170853/0.0258900233015323/0.0180902108484453/0.00491657129450463/0.399627318647111/0.126328222242477/0.0020605579954692/0.0130063351590016/0.0777368635681237}],B4:0.5[&model=LG+F{0.108993973727052/0.0014683885992874/0.0342475734354896/0.00763982101474765/0.068885804968556/0.0103802348357104/0.0107034380446181/0.0247655517713963/0.00525734632605073/0.0285491181775176/0.0169084385916435/0.0145435310170853/0.0258900233015323/0.0180902108484453/0.00491657129450463/0.399627318647111/0.126328222242477/0.0020605579954692/0.0130063351590016/0.0777368635681237}]):0.001[&model=LG+F{0.108993973727052/0.0014683885992874/0.0342475734354896/0.00763982101474765/0.068885804968556/0.0103802348357104/0.0107034380446181/0.0247655517713963/0.00525734632605073/0.0285491181775176/0.0169084385916435/0.0145435310170853/0.0258900233015323/0.0180902108484453/0.00491657129450463/0.399627318647111/0.126328222242477/0.0020605579954692/0.0130063351590016/0.0777368635681237}]):0.5[&model=LG+F{0.108993973727052/0.0014683885992874/0.0342475734354896/0.00763982101474765/0.068885804968556/0.0103802348357104/0.0107034380446181/0.0247655517713963/0.00525734632605073/0.0285491181775176/0.0169084385916435/0.0145435310170853/0.0258900233015323/0.0180902108484453/0.00491657129450463/0.399627318647111/0.126328222242477/0.0020605579954692/0.0130063351590016/0.0777368635681237}]):0.25[&model=LG+F{0.439348856809/0.00591899561404988/0.00782494879592832/0.00425826996465555/0.0383954484957801/0.00578571698756441/0.00596586342218833/0.0998286096647424/0.0029303304240765/0.00652295521984297/0.00942439568479816/0.00332293281259917/0.00591540031417076/0.00413328476726304/0.0198184349445773/0.222743570139389/0.0704126017383196/0.00114851018179608/0.00297171146544372/0.0433288359294895}],(((C1:0.5[&model=LG+F{0.439348856809/0.00591899561404988/0.00782494879592832/0.00425826996465555/0.0383954484957801/0.00578571698756441/0.00596586342218833/0.0998286096647424/0.0029303304240765/0.00652295521984297/0.00942439568479816/0.00332293281259917/0.00591540031417076/0.00413328476726304/0.0198184349445773/0.222743570139389/0.0704126017383196/0.00114851018179608/0.00297171146544372/0.0433288359294895}],C2:0.5[&model=LG+F{0.439348856809/0.00591899561404988/0.00782494879592832/0.00425826996465555/0.0383954484957801/0.00578571698756441/0.00596586342218833/0.0998286096647424/0.0029303304240765/0.00652295521984297/0.00942439568479816/0.00332293281259917/0.00591540031417076/0.00413328476726304/0.0198184349445773/0.222743570139389/0.0704126017383196/0.00114851018179608/0.00297171146544372/0.0433288359294895}]):0.001[&model=LG+F{0.439348856809/0.00591899561404988/0.00782494879592832/0.00425826996465555/0.0383954484957801/0.00578571698756441/0.00596586342218833/0.0998286096647424/0.0029303304240765/0.00652295521984297/0.00942439568479816/0.00332293281259917/0.00591540031417076/0.00413328476726304/0.0198184349445773/0.222743570139389/0.0704126017383196/0.00114851018179608/0.00297171146544372/0.0433288359294895}],(C3:0.5[&model=LG+F{0.439348856809/0.00591899561404988/0.00782494879592832/0.00425826996465555/0.0383954484957801/0.00578571698756441/0.00596586342218833/0.0998286096647424/0.0029303304240765/0.00652295521984297/0.00942439568479816/0.00332293281259917/0.00591540031417076/0.00413328476726304/0.0198184349445773/0.222743570139389/0.0704126017383196/0.00114851018179608/0.00297171146544372/0.0433288359294895}],C4:0.5[&model=LG+F{0.439348856809/0.00591899561404988/0.00782494879592832/0.00425826996465555/0.0383954484957801/0.00578571698756441/0.00596586342218833/0.0998286096647424/0.0029303304240765/0.00652295521984297/0.00942439568479816/0.00332293281259917/0.00591540031417076/0.00413328476726304/0.0198184349445773/0.222743570139389/0.0704126017383196/0.00114851018179608/0.00297171146544372/0.0433288359294895}]):0.001[&model=LG+F{0.439348856809/0.00591899561404988/0.00782494879592832/0.00425826996465555/0.0383954484957801/0.00578571698756441/0.00596586342218833/0.0998286096647424/0.0029303304240765/0.00652295521984297/0.00942439568479816/0.00332293281259917/0.00591540031417076/0.00413328476726304/0.0198184349445773/0.222743570139389/0.0704126017383196/0.00114851018179608/0.00297171146544372/0.0433288359294895}]):0.5[&model=LG+F{0.439348856809/0.00591899561404988/0.00782494879592832/0.00425826996465555/0.0383954484957801/0.00578571698756441/0.00596586342218833/0.0998286096647424/0.0029303304240765/0.00652295521984297/0.00942439568479816/0.00332293281259917/0.00591540031417076/0.00413328476726304/0.0198184349445773/0.222743570139389/0.0704126017383196/0.00114851018179608/0.00297171146544372/0.0433288359294895}],((D1:0.5[&model=LG+F{0.108993973727052/0.0014683885992874/0.0342475734354896/0.00763982101474765/0.068885804968556/0.0103802348357104/0.0107034380446181/0.0247655517713963/0.00525734632605073/0.0285491181775176/0.0169084385916435/0.0145435310170853/0.0258900233015323/0.0180902108484453/0.00491657129450463/0.399627318647111/0.126328222242477/0.0020605579954692/0.0130063351590016/0.0777368635681237}],D2:0.5[&model=LG+F{0.108993973727052/0.0014683885992874/0.0342475734354896/0.00763982101474765/0.068885804968556/0.0103802348357104/0.0107034380446181/0.0247655517713963/0.00525734632605073/0.0285491181775176/0.0169084385916435/0.0145435310170853/0.0258900233015323/0.0180902108484453/0.00491657129450463/0.399627318647111/0.126328222242477/0.0020605579954692/0.0130063351590016/0.0777368635681237}]):0.001[&model=LG+F{0.108993973727052/0.0014683885992874/0.0342475734354896/0.00763982101474765/0.068885804968556/0.0103802348357104/0.0107034380446181/0.0247655517713963/0.00525734632605073/0.0285491181775176/0.0169084385916435/0.0145435310170853/0.0258900233015323/0.0180902108484453/0.00491657129450463/0.399627318647111/0.126328222242477/0.0020605579954692/0.0130063351590016/0.0777368635681237}],(D3:0.5[&model=LG+F{0.108993973727052/0.0014683885992874/0.0342475734354896/0.00763982101474765/0.068885804968556/0.0103802348357104/0.0107034380446181/0.0247655517713963/0.00525734632605073/0.0285491181775176/0.0169084385916435/0.0145435310170853/0.0258900233015323/0.0180902108484453/0.00491657129450463/0.399627318647111/0.126328222242477/0.0020605579954692/0.0130063351590016/0.0777368635681237}],D4:0.5[&model=LG+F{0.108993973727052/0.0014683885992874/0.0342475734354896/0.00763982101474765/0.068885804968556/0.0103802348357104/0.0107034380446181/0.0247655517713963/0.00525734632605073/0.0285491181775176/0.0169084385916435/0.0145435310170853/0.0258900233015323/0.0180902108484453/0.00491657129450463/0.399627318647111/0.126328222242477/0.0020605579954692/0.0130063351590016/0.0777368635681237}]):0.001[&model=LG+F{0.108993973727052/0.0014683885992874/0.0342475734354896/0.00763982101474765/0.068885804968556/0.0103802348357104/0.0107034380446181/0.0247655517713963/0.00525734632605073/0.0285491181775176/0.0169084385916435/0.0145435310170853/0.0258900233015323/0.0180902108484453/0.00491657129450463/0.399627318647111/0.126328222242477/0.0020605579954692/0.0130063351590016/0.0777368635681237}]):0.5[&model=LG+F{0.108993973727052/0.0014683885992874/0.0342475734354896/0.00763982101474765/0.068885804968556/0.0103802348357104/0.0107034380446181/0.0247655517713963/0.00525734632605073/0.0285491181775176/0.0169084385916435/0.0145435310170853/0.0258900233015323/0.0180902108484453/0.00491657129450463/0.399627318647111/0.126328222242477/0.0020605579954692/0.0130063351590016/0.0777368635681237}]):0.25[&model=LG+F{0.439348856809/0.00591899561404988/0.00782494879592832/0.00425826996465555/0.0383954484957801/0.00578571698756441/0.00596586342218833/0.0998286096647424/0.0029303304240765/0.00652295521984297/0.00942439568479816/0.00332293281259917/0.00591540031417076/0.00413328476726304/0.0198184349445773/0.222743570139389/0.0704126017383196/0.00114851018179608/0.00297171146544372/0.0433288359294895}]);
```
