## Supplementary material for "Modeling site-and-branch-heterogeneity with GFmix": C20pi15.nwk

```
((((A1:0.5[&model=LG+F{0.045604394649264/0.0833428315452375/0.095042906146474/0.0370552214740202/0.0126499537682687/0.0837928282441732/0.0377317009743981/0.0264830062172424/0.213731229648098/0.00857038278183996/0.0365520942807974/0.0442287593662535/0.00919486138757524/0.0420910847415381/0.0111664428444009/0.0540720313727068/0.0314476291522152/0.0142003924733159/0.0975852683588328/0.0154577542660909}],A2:0.5[&model=LG+F{0.045604394649264/0.0833428315452375/0.095042906146474/0.0370552214740202/0.0126499537682687/0.0837928282441732/0.0377317009743981/0.0264830062172424/0.213731229648098/0.00857038278183996/0.0365520942807974/0.0442287593662535/0.00919486138757524/0.0420910847415381/0.0111664428444009/0.0540720313727068/0.0314476291522152/0.0142003924733159/0.0975852683588328/0.0154577542660909}]):0.001[&model=LG+F{0.045604394649264/0.0833428315452375/0.095042906146474/0.0370552214740202/0.0126499537682687/0.0837928282441732/0.0377317009743981/0.0264830062172424/0.213731229648098/0.00857038278183996/0.0365520942807974/0.0442287593662535/0.00919486138757524/0.0420910847415381/0.0111664428444009/0.0540720313727068/0.0314476291522152/0.0142003924733159/0.0975852683588328/0.0154577542660909}],(A3:0.5[&model=LG+F{0.045604394649264/0.0833428315452375/0.095042906146474/0.0370552214740202/0.0126499537682687/0.0837928282441732/0.0377317009743981/0.0264830062172424/0.213731229648098/0.00857038278183996/0.0365520942807974/0.0442287593662535/0.00919486138757524/0.0420910847415381/0.0111664428444009/0.0540720313727068/0.0314476291522152/0.0142003924733159/0.0975852683588328/0.0154577542660909}],A4:0.5[&model=LG+F{0.045604394649264/0.0833428315452375/0.095042906146474/0.0370552214740202/0.0126499537682687/0.0837928282441732/0.0377317009743981/0.0264830062172424/0.213731229648098/0.00857038278183996/0.0365520942807974/0.0442287593662535/0.00919486138757524/0.0420910847415381/0.0111664428444009/0.0540720313727068/0.0314476291522152/0.0142003924733159/0.0975852683588328/0.0154577542660909}]):0.001[&model=LG+F{0.045604394649264/0.0833428315452375/0.095042906146474/0.0370552214740202/0.0126499537682687/0.0837928282441732/0.0377317009743981/0.0264830062172424/0.213731229648098/0.00857038278183996/0.0365520942807974/0.0442287593662535/0.00919486138757524/0.0420910847415381/0.0111664428444009/0.0540720313727068/0.0314476291522152/0.0142003924733159/0.0975852683588328/0.0154577542660909}]):0.5[&model=LG+F{0.045604394649264/0.0833428315452375/0.095042906146474/0.0370552214740202/0.0126499537682687/0.0837928282441732/0.0377317009743981/0.0264830062172424/0.213731229648098/0.00857038278183996/0.0365520942807974/0.0442287593662535/0.00919486138757524/0.0420910847415381/0.0111664428444009/0.0540720313727068/0.0314476291522152/0.0142003924733159/0.0975852683588328/0.0154577542660909}],((B1:0.5[&model=LG+F{0.00491287316329258/0.00897836192324108/0.180635821919549/0.0288692350877304/0.00985541239960237/0.0652818890569271/0.0293962713582363/0.00285296299904072/0.166515186493398/0.0162886237461737/0.0284772553169345/0.0840599117233702/0.0174754898763436/0.0799971086327647/0.00120293927376104/0.0421268075934792/0.0245004337535422/0.0110633387777109/0.185467762634187/0.0120429327928594}],B2:0.5[&model=LG+F{0.00491287316329258/0.00897836192324108/0.180635821919549/0.0288692350877304/0.00985541239960237/0.0652818890569271/0.0293962713582363/0.00285296299904072/0.166515186493398/0.0162886237461737/0.0284772553169345/0.0840599117233702/0.0174754898763436/0.0799971086327647/0.00120293927376104/0.0421268075934792/0.0245004337535422/0.0110633387777109/0.185467762634187/0.0120429327928594}]):0.001[&model=LG+F{0.00491287316329258/0.00897836192324108/0.180635821919549/0.0288692350877304/0.00985541239960237/0.0652818890569271/0.0293962713582363/0.00285296299904072/0.166515186493398/0.0162886237461737/0.0284772553169345/0.0840599117233702/0.0174754898763436/0.0799971086327647/0.00120293927376104/0.0421268075934792/0.0245004337535422/0.0110633387777109/0.185467762634187/0.0120429327928594}],(B3:0.5[&model=LG+F{0.00491287316329258/0.00897836192324108/0.180635821919549/0.0288692350877304/0.00985541239960237/0.0652818890569271/0.0293962713582363/0.00285296299904072/0.166515186493398/0.0162886237461737/0.0284772553169345/0.0840599117233702/0.0174754898763436/0.0799971086327647/0.00120293927376104/0.0421268075934792/0.0245004337535422/0.0110633387777109/0.185467762634187/0.0120429327928594}],B4:0.5[&model=LG+F{0.00491287316329258/0.00897836192324108/0.180635821919549/0.0288692350877304/0.00985541239960237/0.0652818890569271/0.0293962713582363/0.00285296299904072/0.166515186493398/0.0162886237461737/0.0284772553169345/0.0840599117233702/0.0174754898763436/0.0799971086327647/0.00120293927376104/0.0421268075934792/0.0245004337535422/0.0110633387777109/0.185467762634187/0.0120429327928594}]):0.001[&model=LG+F{0.00491287316329258/0.00897836192324108/0.180635821919549/0.0288692350877304/0.00985541239960237/0.0652818890569271/0.0293962713582363/0.00285296299904072/0.166515186493398/0.0162886237461737/0.0284772553169345/0.0840599117233702/0.0174754898763436/0.0799971086327647/0.00120293927376104/0.0421268075934792/0.0245004337535422/0.0110633387777109/0.185467762634187/0.0120429327928594}]):0.5[&model=LG+F{0.00491287316329258/0.00897836192324108/0.180635821919549/0.0288692350877304/0.00985541239960237/0.0652818890569271/0.0293962713582363/0.00285296299904072/0.166515186493398/0.0162886237461737/0.0284772553169345/0.0840599117233702/0.0174754898763436/0.0799971086327647/0.00120293927376104/0.0421268075934792/0.0245004337535422/0.0110633387777109/0.185467762634187/0.0120429327928594}]):0.25[&model=LG+F{0.045604394649264/0.0833428315452375/0.095042906146474/0.0370552214740202/0.0126499537682687/0.0837928282441732/0.0377317009743981/0.0264830062172424/0.213731229648098/0.00857038278183996/0.0365520942807974/0.0442287593662535/0.00919486138757524/0.0420910847415381/0.0111664428444009/0.0540720313727068/0.0314476291522152/0.0142003924733159/0.0975852683588328/0.0154577542660909}],(((C1:0.5[&model=LG+F{0.045604394649264/0.0833428315452375/0.095042906146474/0.0370552214740202/0.0126499537682687/0.0837928282441732/0.0377317009743981/0.0264830062172424/0.213731229648098/0.00857038278183996/0.0365520942807974/0.0442287593662535/0.00919486138757524/0.0420910847415381/0.0111664428444009/0.0540720313727068/0.0314476291522152/0.0142003924733159/0.0975852683588328/0.0154577542660909}],C2:0.5[&model=LG+F{0.045604394649264/0.0833428315452375/0.095042906146474/0.0370552214740202/0.0126499537682687/0.0837928282441732/0.0377317009743981/0.0264830062172424/0.213731229648098/0.00857038278183996/0.0365520942807974/0.0442287593662535/0.00919486138757524/0.0420910847415381/0.0111664428444009/0.0540720313727068/0.0314476291522152/0.0142003924733159/0.0975852683588328/0.0154577542660909}]):0.001[&model=LG+F{0.045604394649264/0.0833428315452375/0.095042906146474/0.0370552214740202/0.0126499537682687/0.0837928282441732/0.0377317009743981/0.0264830062172424/0.213731229648098/0.00857038278183996/0.0365520942807974/0.0442287593662535/0.00919486138757524/0.0420910847415381/0.0111664428444009/0.0540720313727068/0.0314476291522152/0.0142003924733159/0.0975852683588328/0.0154577542660909}],(C3:0.5[&model=LG+F{0.045604394649264/0.0833428315452375/0.095042906146474/0.0370552214740202/0.0126499537682687/0.0837928282441732/0.0377317009743981/0.0264830062172424/0.213731229648098/0.00857038278183996/0.0365520942807974/0.0442287593662535/0.00919486138757524/0.0420910847415381/0.0111664428444009/0.0540720313727068/0.0314476291522152/0.0142003924733159/0.0975852683588328/0.0154577542660909}],C4:0.5[&model=LG+F{0.045604394649264/0.0833428315452375/0.095042906146474/0.0370552214740202/0.0126499537682687/0.0837928282441732/0.0377317009743981/0.0264830062172424/0.213731229648098/0.00857038278183996/0.0365520942807974/0.0442287593662535/0.00919486138757524/0.0420910847415381/0.0111664428444009/0.0540720313727068/0.0314476291522152/0.0142003924733159/0.0975852683588328/0.0154577542660909}]):0.001[&model=LG+F{0.045604394649264/0.0833428315452375/0.095042906146474/0.0370552214740202/0.0126499537682687/0.0837928282441732/0.0377317009743981/0.0264830062172424/0.213731229648098/0.00857038278183996/0.0365520942807974/0.0442287593662535/0.00919486138757524/0.0420910847415381/0.0111664428444009/0.0540720313727068/0.0314476291522152/0.0142003924733159/0.0975852683588328/0.0154577542660909}]):0.5[&model=LG+F{0.045604394649264/0.0833428315452375/0.095042906146474/0.0370552214740202/0.0126499537682687/0.0837928282441732/0.0377317009743981/0.0264830062172424/0.213731229648098/0.00857038278183996/0.0365520942807974/0.0442287593662535/0.00919486138757524/0.0420910847415381/0.0111664428444009/0.0540720313727068/0.0314476291522152/0.0142003924733159/0.0975852683588328/0.0154577542660909}],((D1:0.5[&model=LG+F{0.00491287316329258/0.00897836192324108/0.180635821919549/0.0288692350877304/0.00985541239960237/0.0652818890569271/0.0293962713582363/0.00285296299904072/0.166515186493398/0.0162886237461737/0.0284772553169345/0.0840599117233702/0.0174754898763436/0.0799971086327647/0.00120293927376104/0.0421268075934792/0.0245004337535422/0.0110633387777109/0.185467762634187/0.0120429327928594}],D2:0.5[&model=LG+F{0.00491287316329258/0.00897836192324108/0.180635821919549/0.0288692350877304/0.00985541239960237/0.0652818890569271/0.0293962713582363/0.00285296299904072/0.166515186493398/0.0162886237461737/0.0284772553169345/0.0840599117233702/0.0174754898763436/0.0799971086327647/0.00120293927376104/0.0421268075934792/0.0245004337535422/0.0110633387777109/0.185467762634187/0.0120429327928594}]):0.001[&model=LG+F{0.00491287316329258/0.00897836192324108/0.180635821919549/0.0288692350877304/0.00985541239960237/0.0652818890569271/0.0293962713582363/0.00285296299904072/0.166515186493398/0.0162886237461737/0.0284772553169345/0.0840599117233702/0.0174754898763436/0.0799971086327647/0.00120293927376104/0.0421268075934792/0.0245004337535422/0.0110633387777109/0.185467762634187/0.0120429327928594}],(D3:0.5[&model=LG+F{0.00491287316329258/0.00897836192324108/0.180635821919549/0.0288692350877304/0.00985541239960237/0.0652818890569271/0.0293962713582363/0.00285296299904072/0.166515186493398/0.0162886237461737/0.0284772553169345/0.0840599117233702/0.0174754898763436/0.0799971086327647/0.00120293927376104/0.0421268075934792/0.0245004337535422/0.0110633387777109/0.185467762634187/0.0120429327928594}],D4:0.5[&model=LG+F{0.00491287316329258/0.00897836192324108/0.180635821919549/0.0288692350877304/0.00985541239960237/0.0652818890569271/0.0293962713582363/0.00285296299904072/0.166515186493398/0.0162886237461737/0.0284772553169345/0.0840599117233702/0.0174754898763436/0.0799971086327647/0.00120293927376104/0.0421268075934792/0.0245004337535422/0.0110633387777109/0.185467762634187/0.0120429327928594}]):0.001[&model=LG+F{0.00491287316329258/0.00897836192324108/0.180635821919549/0.0288692350877304/0.00985541239960237/0.0652818890569271/0.0293962713582363/0.00285296299904072/0.166515186493398/0.0162886237461737/0.0284772553169345/0.0840599117233702/0.0174754898763436/0.0799971086327647/0.00120293927376104/0.0421268075934792/0.0245004337535422/0.0110633387777109/0.185467762634187/0.0120429327928594}]):0.5[&model=LG+F{0.00491287316329258/0.00897836192324108/0.180635821919549/0.0288692350877304/0.00985541239960237/0.0652818890569271/0.0293962713582363/0.00285296299904072/0.166515186493398/0.0162886237461737/0.0284772553169345/0.0840599117233702/0.0174754898763436/0.0799971086327647/0.00120293927376104/0.0421268075934792/0.0245004337535422/0.0110633387777109/0.185467762634187/0.0120429327928594}]):0.25[&model=LG+F{0.045604394649264/0.0833428315452375/0.095042906146474/0.0370552214740202/0.0126499537682687/0.0837928282441732/0.0377317009743981/0.0264830062172424/0.213731229648098/0.00857038278183996/0.0365520942807974/0.0442287593662535/0.00919486138757524/0.0420910847415381/0.0111664428444009/0.0540720313727068/0.0314476291522152/0.0142003924733159/0.0975852683588328/0.0154577542660909}]);
```
