## Supplementary material for "Modeling site-and-branch-heterogeneity with GFmix": C20pi16.nwk

```
((((A1:0.5[&model=LG+F{0.0365437589317389/0.0266952818235356/0.230306764808104/0.245668142714007/0.00363488825939623/0.0334257196472209/0.07176298350732/0.114795711085604/0.0370017748572639/0.00287016990142014/0.00525188274412726/0.0429581578815168/0.00219562862169235/0.00223223354937674/0.0107147860765443/0.0857140848086125/0.0362801783632218/0.000882135043086986/0.00614477582486696/0.00492090011253491}],A2:0.5[&model=LG+F{0.0365437589317389/0.0266952818235356/0.230306764808104/0.245668142714007/0.00363488825939623/0.0334257196472209/0.07176298350732/0.114795711085604/0.0370017748572639/0.00287016990142014/0.00525188274412726/0.0429581578815168/0.00219562862169235/0.00223223354937674/0.0107147860765443/0.0857140848086125/0.0362801783632218/0.000882135043086986/0.00614477582486696/0.00492090011253491}]):0.001[&model=LG+F{0.0365437589317389/0.0266952818235356/0.230306764808104/0.245668142714007/0.00363488825939623/0.0334257196472209/0.07176298350732/0.114795711085604/0.0370017748572639/0.00287016990142014/0.00525188274412726/0.0429581578815168/0.00219562862169235/0.00223223354937674/0.0107147860765443/0.0857140848086125/0.0362801783632218/0.000882135043086986/0.00614477582486696/0.00492090011253491}],(A3:0.5[&model=LG+F{0.0365437589317389/0.0266952818235356/0.230306764808104/0.245668142714007/0.00363488825939623/0.0334257196472209/0.07176298350732/0.114795711085604/0.0370017748572639/0.00287016990142014/0.00525188274412726/0.0429581578815168/0.00219562862169235/0.00223223354937674/0.0107147860765443/0.0857140848086125/0.0362801783632218/0.000882135043086986/0.00614477582486696/0.00492090011253491}],A4:0.5[&model=LG+F{0.0365437589317389/0.0266952818235356/0.230306764808104/0.245668142714007/0.00363488825939623/0.0334257196472209/0.07176298350732/0.114795711085604/0.0370017748572639/0.00287016990142014/0.00525188274412726/0.0429581578815168/0.00219562862169235/0.00223223354937674/0.0107147860765443/0.0857140848086125/0.0362801783632218/0.000882135043086986/0.00614477582486696/0.00492090011253491}]):0.001[&model=LG+F{0.0365437589317389/0.0266952818235356/0.230306764808104/0.245668142714007/0.00363488825939623/0.0334257196472209/0.07176298350732/0.114795711085604/0.0370017748572639/0.00287016990142014/0.00525188274412726/0.0429581578815168/0.00219562862169235/0.00223223354937674/0.0107147860765443/0.0857140848086125/0.0362801783632218/0.000882135043086986/0.00614477582486696/0.00492090011253491}]):0.5[&model=LG+F{0.0365437589317389/0.0266952818235356/0.230306764808104/0.245668142714007/0.00363488825939623/0.0334257196472209/0.07176298350732/0.114795711085604/0.0370017748572639/0.00287016990142014/0.00525188274412726/0.0429581578815168/0.00219562862169235/0.00223223354937674/0.0107147860765443/0.0857140848086125/0.0362801783632218/0.000882135043086986/0.00614477582486696/0.00492090011253491}],((B1:0.5[&model=LG+F{0.00404226553436551/0.00295288226498591/0.449441976280572/0.196524848847964/0.00290776760008596/0.0267392606494842/0.057407563434357/0.0126980573421881/0.0295999641247566/0.00560111568511726/0.00420129957044689/0.0838325326298118/0.00428475328431549/0.00435618753442877/0.00118520950584799/0.0685678955971272/0.0290227153192982/0.000705673328625193/0.0119914853253677/0.0039365264870247}],B2:0.5[&model=LG+F{0.00404226553436551/0.00295288226498591/0.449441976280572/0.196524848847964/0.00290776760008596/0.0267392606494842/0.057407563434357/0.0126980573421881/0.0295999641247566/0.00560111568511726/0.00420129957044689/0.0838325326298118/0.00428475328431549/0.00435618753442877/0.00118520950584799/0.0685678955971272/0.0290227153192982/0.000705673328625193/0.0119914853253677/0.0039365264870247}]):0.001[&model=LG+F{0.00404226553436551/0.00295288226498591/0.449441976280572/0.196524848847964/0.00290776760008596/0.0267392606494842/0.057407563434357/0.0126980573421881/0.0295999641247566/0.00560111568511726/0.00420129957044689/0.0838325326298118/0.00428475328431549/0.00435618753442877/0.00118520950584799/0.0685678955971272/0.0290227153192982/0.000705673328625193/0.0119914853253677/0.0039365264870247}],(B3:0.5[&model=LG+F{0.00404226553436551/0.00295288226498591/0.449441976280572/0.196524848847964/0.00290776760008596/0.0267392606494842/0.057407563434357/0.0126980573421881/0.0295999641247566/0.00560111568511726/0.00420129957044689/0.0838325326298118/0.00428475328431549/0.00435618753442877/0.00118520950584799/0.0685678955971272/0.0290227153192982/0.000705673328625193/0.0119914853253677/0.0039365264870247}],B4:0.5[&model=LG+F{0.00404226553436551/0.00295288226498591/0.449441976280572/0.196524848847964/0.00290776760008596/0.0267392606494842/0.057407563434357/0.0126980573421881/0.0295999641247566/0.00560111568511726/0.00420129957044689/0.0838325326298118/0.00428475328431549/0.00435618753442877/0.00118520950584799/0.0685678955971272/0.0290227153192982/0.000705673328625193/0.0119914853253677/0.0039365264870247}]):0.001[&model=LG+F{0.00404226553436551/0.00295288226498591/0.449441976280572/0.196524848847964/0.00290776760008596/0.0267392606494842/0.057407563434357/0.0126980573421881/0.0295999641247566/0.00560111568511726/0.00420129957044689/0.0838325326298118/0.00428475328431549/0.00435618753442877/0.00118520950584799/0.0685678955971272/0.0290227153192982/0.000705673328625193/0.0119914853253677/0.0039365264870247}]):0.5[&model=LG+F{0.00404226553436551/0.00295288226498591/0.449441976280572/0.196524848847964/0.00290776760008596/0.0267392606494842/0.057407563434357/0.0126980573421881/0.0295999641247566/0.00560111568511726/0.00420129957044689/0.0838325326298118/0.00428475328431549/0.00435618753442877/0.00118520950584799/0.0685678955971272/0.0290227153192982/0.000705673328625193/0.0119914853253677/0.0039365264870247}]):0.25[&model=LG+F{0.0365437589317389/0.0266952818235356/0.230306764808104/0.245668142714007/0.00363488825939623/0.0334257196472209/0.07176298350732/0.114795711085604/0.0370017748572639/0.00287016990142014/0.00525188274412726/0.0429581578815168/0.00219562862169235/0.00223223354937674/0.0107147860765443/0.0857140848086125/0.0362801783632218/0.000882135043086986/0.00614477582486696/0.00492090011253491}],(((C1:0.5[&model=LG+F{0.0365437589317389/0.0266952818235356/0.230306764808104/0.245668142714007/0.00363488825939623/0.0334257196472209/0.07176298350732/0.114795711085604/0.0370017748572639/0.00287016990142014/0.00525188274412726/0.0429581578815168/0.00219562862169235/0.00223223354937674/0.0107147860765443/0.0857140848086125/0.0362801783632218/0.000882135043086986/0.00614477582486696/0.00492090011253491}],C2:0.5[&model=LG+F{0.0365437589317389/0.0266952818235356/0.230306764808104/0.245668142714007/0.00363488825939623/0.0334257196472209/0.07176298350732/0.114795711085604/0.0370017748572639/0.00287016990142014/0.00525188274412726/0.0429581578815168/0.00219562862169235/0.00223223354937674/0.0107147860765443/0.0857140848086125/0.0362801783632218/0.000882135043086986/0.00614477582486696/0.00492090011253491}]):0.001[&model=LG+F{0.0365437589317389/0.0266952818235356/0.230306764808104/0.245668142714007/0.00363488825939623/0.0334257196472209/0.07176298350732/0.114795711085604/0.0370017748572639/0.00287016990142014/0.00525188274412726/0.0429581578815168/0.00219562862169235/0.00223223354937674/0.0107147860765443/0.0857140848086125/0.0362801783632218/0.000882135043086986/0.00614477582486696/0.00492090011253491}],(C3:0.5[&model=LG+F{0.0365437589317389/0.0266952818235356/0.230306764808104/0.245668142714007/0.00363488825939623/0.0334257196472209/0.07176298350732/0.114795711085604/0.0370017748572639/0.00287016990142014/0.00525188274412726/0.0429581578815168/0.00219562862169235/0.00223223354937674/0.0107147860765443/0.0857140848086125/0.0362801783632218/0.000882135043086986/0.00614477582486696/0.00492090011253491}],C4:0.5[&model=LG+F{0.0365437589317389/0.0266952818235356/0.230306764808104/0.245668142714007/0.00363488825939623/0.0334257196472209/0.07176298350732/0.114795711085604/0.0370017748572639/0.00287016990142014/0.00525188274412726/0.0429581578815168/0.00219562862169235/0.00223223354937674/0.0107147860765443/0.0857140848086125/0.0362801783632218/0.000882135043086986/0.00614477582486696/0.00492090011253491}]):0.001[&model=LG+F{0.0365437589317389/0.0266952818235356/0.230306764808104/0.245668142714007/0.00363488825939623/0.0334257196472209/0.07176298350732/0.114795711085604/0.0370017748572639/0.00287016990142014/0.00525188274412726/0.0429581578815168/0.00219562862169235/0.00223223354937674/0.0107147860765443/0.0857140848086125/0.0362801783632218/0.000882135043086986/0.00614477582486696/0.00492090011253491}]):0.5[&model=LG+F{0.0365437589317389/0.0266952818235356/0.230306764808104/0.245668142714007/0.00363488825939623/0.0334257196472209/0.07176298350732/0.114795711085604/0.0370017748572639/0.00287016990142014/0.00525188274412726/0.0429581578815168/0.00219562862169235/0.00223223354937674/0.0107147860765443/0.0857140848086125/0.0362801783632218/0.000882135043086986/0.00614477582486696/0.00492090011253491}],((D1:0.5[&model=LG+F{0.00404226553436551/0.00295288226498591/0.449441976280572/0.196524848847964/0.00290776760008596/0.0267392606494842/0.057407563434357/0.0126980573421881/0.0295999641247566/0.00560111568511726/0.00420129957044689/0.0838325326298118/0.00428475328431549/0.00435618753442877/0.00118520950584799/0.0685678955971272/0.0290227153192982/0.000705673328625193/0.0119914853253677/0.0039365264870247}],D2:0.5[&model=LG+F{0.00404226553436551/0.00295288226498591/0.449441976280572/0.196524848847964/0.00290776760008596/0.0267392606494842/0.057407563434357/0.0126980573421881/0.0295999641247566/0.00560111568511726/0.00420129957044689/0.0838325326298118/0.00428475328431549/0.00435618753442877/0.00118520950584799/0.0685678955971272/0.0290227153192982/0.000705673328625193/0.0119914853253677/0.0039365264870247}]):0.001[&model=LG+F{0.00404226553436551/0.00295288226498591/0.449441976280572/0.196524848847964/0.00290776760008596/0.0267392606494842/0.057407563434357/0.0126980573421881/0.0295999641247566/0.00560111568511726/0.00420129957044689/0.0838325326298118/0.00428475328431549/0.00435618753442877/0.00118520950584799/0.0685678955971272/0.0290227153192982/0.000705673328625193/0.0119914853253677/0.0039365264870247}],(D3:0.5[&model=LG+F{0.00404226553436551/0.00295288226498591/0.449441976280572/0.196524848847964/0.00290776760008596/0.0267392606494842/0.057407563434357/0.0126980573421881/0.0295999641247566/0.00560111568511726/0.00420129957044689/0.0838325326298118/0.00428475328431549/0.00435618753442877/0.00118520950584799/0.0685678955971272/0.0290227153192982/0.000705673328625193/0.0119914853253677/0.0039365264870247}],D4:0.5[&model=LG+F{0.00404226553436551/0.00295288226498591/0.449441976280572/0.196524848847964/0.00290776760008596/0.0267392606494842/0.057407563434357/0.0126980573421881/0.0295999641247566/0.00560111568511726/0.00420129957044689/0.0838325326298118/0.00428475328431549/0.00435618753442877/0.00118520950584799/0.0685678955971272/0.0290227153192982/0.000705673328625193/0.0119914853253677/0.0039365264870247}]):0.001[&model=LG+F{0.00404226553436551/0.00295288226498591/0.449441976280572/0.196524848847964/0.00290776760008596/0.0267392606494842/0.057407563434357/0.0126980573421881/0.0295999641247566/0.00560111568511726/0.00420129957044689/0.0838325326298118/0.00428475328431549/0.00435618753442877/0.00118520950584799/0.0685678955971272/0.0290227153192982/0.000705673328625193/0.0119914853253677/0.0039365264870247}]):0.5[&model=LG+F{0.00404226553436551/0.00295288226498591/0.449441976280572/0.196524848847964/0.00290776760008596/0.0267392606494842/0.057407563434357/0.0126980573421881/0.0295999641247566/0.00560111568511726/0.00420129957044689/0.0838325326298118/0.00428475328431549/0.00435618753442877/0.00118520950584799/0.0685678955971272/0.0290227153192982/0.000705673328625193/0.0119914853253677/0.0039365264870247}]):0.25[&model=LG+F{0.0365437589317389/0.0266952818235356/0.230306764808104/0.245668142714007/0.00363488825939623/0.0334257196472209/0.07176298350732/0.114795711085604/0.0370017748572639/0.00287016990142014/0.00525188274412726/0.0429581578815168/0.00219562862169235/0.00223223354937674/0.0107147860765443/0.0857140848086125/0.0362801783632218/0.000882135043086986/0.00614477582486696/0.00492090011253491}]);
```
