## Supplementary material for "Modeling site-and-branch-heterogeneity with GFmix": C20pi17.nwk

```
((((A1:0.5[&model=LG+F{0.156091763290666/0.0353689644527866/0.0181269298869068/0.0381110355470107/0.00305673478443308/0.0351327067019491/0.0545487669824777/0.0349823987485131/0.0138423548992029/0.00925848253346295/0.0242253739422697/0.0385974059497449/0.00501559073829652/0.00403437134286244/0.367291343706676/0.0843502102092138/0.0459447268869946/0.00154681529232676/0.00377782551079553/0.026696598285583}],A2:0.5[&model=LG+F{0.156091763290666/0.0353689644527866/0.0181269298869068/0.0381110355470107/0.00305673478443308/0.0351327067019491/0.0545487669824777/0.0349823987485131/0.0138423548992029/0.00925848253346295/0.0242253739422697/0.0385974059497449/0.00501559073829652/0.00403437134286244/0.367291343706676/0.0843502102092138/0.0459447268869946/0.00154681529232676/0.00377782551079553/0.026696598285583}]):0.001[&model=LG+F{0.156091763290666/0.0353689644527866/0.0181269298869068/0.0381110355470107/0.00305673478443308/0.0351327067019491/0.0545487669824777/0.0349823987485131/0.0138423548992029/0.00925848253346295/0.0242253739422697/0.0385974059497449/0.00501559073829652/0.00403437134286244/0.367291343706676/0.0843502102092138/0.0459447268869946/0.00154681529232676/0.00377782551079553/0.026696598285583}],(A3:0.5[&model=LG+F{0.156091763290666/0.0353689644527866/0.0181269298869068/0.0381110355470107/0.00305673478443308/0.0351327067019491/0.0545487669824777/0.0349823987485131/0.0138423548992029/0.00925848253346295/0.0242253739422697/0.0385974059497449/0.00501559073829652/0.00403437134286244/0.367291343706676/0.0843502102092138/0.0459447268869946/0.00154681529232676/0.00377782551079553/0.026696598285583}],A4:0.5[&model=LG+F{0.156091763290666/0.0353689644527866/0.0181269298869068/0.0381110355470107/0.00305673478443308/0.0351327067019491/0.0545487669824777/0.0349823987485131/0.0138423548992029/0.00925848253346295/0.0242253739422697/0.0385974059497449/0.00501559073829652/0.00403437134286244/0.367291343706676/0.0843502102092138/0.0459447268869946/0.00154681529232676/0.00377782551079553/0.026696598285583}]):0.001[&model=LG+F{0.156091763290666/0.0353689644527866/0.0181269298869068/0.0381110355470107/0.00305673478443308/0.0351327067019491/0.0545487669824777/0.0349823987485131/0.0138423548992029/0.00925848253346295/0.0242253739422697/0.0385974059497449/0.00501559073829652/0.00403437134286244/0.367291343706676/0.0843502102092138/0.0459447268869946/0.00154681529232676/0.00377782551079553/0.026696598285583}]):0.5[&model=LG+F{0.156091763290666/0.0353689644527866/0.0181269298869068/0.0381110355470107/0.00305673478443308/0.0351327067019491/0.0545487669824777/0.0349823987485131/0.0138423548992029/0.00925848253346295/0.0242253739422697/0.0385974059497449/0.00501559073829652/0.00403437134286244/0.367291343706676/0.0843502102092138/0.0459447268869946/0.00154681529232676/0.00377782551079553/0.026696598285583}],((B1:0.5[&model=LG+F{0.0358643508982253/0.00812653355500565/0.0734788852166907/0.0633272668892238/0.00507922854168027/0.0583783217097512/0.0906410512229811/0.00803771446698327/0.0230011725080489/0.0375299612014523/0.0402541337204282/0.156457512614524/0.0203310774881622/0.016353630243686/0.0843905235925068/0.140160669932255/0.076344133397693/0.00257026825536344/0.0153137022545078/0.0443604478440397}],B2:0.5[&model=LG+F{0.0358643508982253/0.00812653355500565/0.0734788852166907/0.0633272668892238/0.00507922854168027/0.0583783217097512/0.0906410512229811/0.00803771446698327/0.0230011725080489/0.0375299612014523/0.0402541337204282/0.156457512614524/0.0203310774881622/0.016353630243686/0.0843905235925068/0.140160669932255/0.076344133397693/0.00257026825536344/0.0153137022545078/0.0443604478440397}]):0.001[&model=LG+F{0.0358643508982253/0.00812653355500565/0.0734788852166907/0.0633272668892238/0.00507922854168027/0.0583783217097512/0.0906410512229811/0.00803771446698327/0.0230011725080489/0.0375299612014523/0.0402541337204282/0.156457512614524/0.0203310774881622/0.016353630243686/0.0843905235925068/0.140160669932255/0.076344133397693/0.00257026825536344/0.0153137022545078/0.0443604478440397}],(B3:0.5[&model=LG+F{0.0358643508982253/0.00812653355500565/0.0734788852166907/0.0633272668892238/0.00507922854168027/0.0583783217097512/0.0906410512229811/0.00803771446698327/0.0230011725080489/0.0375299612014523/0.0402541337204282/0.156457512614524/0.0203310774881622/0.016353630243686/0.0843905235925068/0.140160669932255/0.076344133397693/0.00257026825536344/0.0153137022545078/0.0443604478440397}],B4:0.5[&model=LG+F{0.0358643508982253/0.00812653355500565/0.0734788852166907/0.0633272668892238/0.00507922854168027/0.0583783217097512/0.0906410512229811/0.00803771446698327/0.0230011725080489/0.0375299612014523/0.0402541337204282/0.156457512614524/0.0203310774881622/0.016353630243686/0.0843905235925068/0.140160669932255/0.076344133397693/0.00257026825536344/0.0153137022545078/0.0443604478440397}]):0.001[&model=LG+F{0.0358643508982253/0.00812653355500565/0.0734788852166907/0.0633272668892238/0.00507922854168027/0.0583783217097512/0.0906410512229811/0.00803771446698327/0.0230011725080489/0.0375299612014523/0.0402541337204282/0.156457512614524/0.0203310774881622/0.016353630243686/0.0843905235925068/0.140160669932255/0.076344133397693/0.00257026825536344/0.0153137022545078/0.0443604478440397}]):0.5[&model=LG+F{0.0358643508982253/0.00812653355500565/0.0734788852166907/0.0633272668892238/0.00507922854168027/0.0583783217097512/0.0906410512229811/0.00803771446698327/0.0230011725080489/0.0375299612014523/0.0402541337204282/0.156457512614524/0.0203310774881622/0.016353630243686/0.0843905235925068/0.140160669932255/0.076344133397693/0.00257026825536344/0.0153137022545078/0.0443604478440397}]):0.25[&model=LG+F{0.156091763290666/0.0353689644527866/0.0181269298869068/0.0381110355470107/0.00305673478443308/0.0351327067019491/0.0545487669824777/0.0349823987485131/0.0138423548992029/0.00925848253346295/0.0242253739422697/0.0385974059497449/0.00501559073829652/0.00403437134286244/0.367291343706676/0.0843502102092138/0.0459447268869946/0.00154681529232676/0.00377782551079553/0.026696598285583}],(((C1:0.5[&model=LG+F{0.156091763290666/0.0353689644527866/0.0181269298869068/0.0381110355470107/0.00305673478443308/0.0351327067019491/0.0545487669824777/0.0349823987485131/0.0138423548992029/0.00925848253346295/0.0242253739422697/0.0385974059497449/0.00501559073829652/0.00403437134286244/0.367291343706676/0.0843502102092138/0.0459447268869946/0.00154681529232676/0.00377782551079553/0.026696598285583}],C2:0.5[&model=LG+F{0.156091763290666/0.0353689644527866/0.0181269298869068/0.0381110355470107/0.00305673478443308/0.0351327067019491/0.0545487669824777/0.0349823987485131/0.0138423548992029/0.00925848253346295/0.0242253739422697/0.0385974059497449/0.00501559073829652/0.00403437134286244/0.367291343706676/0.0843502102092138/0.0459447268869946/0.00154681529232676/0.00377782551079553/0.026696598285583}]):0.001[&model=LG+F{0.156091763290666/0.0353689644527866/0.0181269298869068/0.0381110355470107/0.00305673478443308/0.0351327067019491/0.0545487669824777/0.0349823987485131/0.0138423548992029/0.00925848253346295/0.0242253739422697/0.0385974059497449/0.00501559073829652/0.00403437134286244/0.367291343706676/0.0843502102092138/0.0459447268869946/0.00154681529232676/0.00377782551079553/0.026696598285583}],(C3:0.5[&model=LG+F{0.156091763290666/0.0353689644527866/0.0181269298869068/0.0381110355470107/0.00305673478443308/0.0351327067019491/0.0545487669824777/0.0349823987485131/0.0138423548992029/0.00925848253346295/0.0242253739422697/0.0385974059497449/0.00501559073829652/0.00403437134286244/0.367291343706676/0.0843502102092138/0.0459447268869946/0.00154681529232676/0.00377782551079553/0.026696598285583}],C4:0.5[&model=LG+F{0.156091763290666/0.0353689644527866/0.0181269298869068/0.0381110355470107/0.00305673478443308/0.0351327067019491/0.0545487669824777/0.0349823987485131/0.0138423548992029/0.00925848253346295/0.0242253739422697/0.0385974059497449/0.00501559073829652/0.00403437134286244/0.367291343706676/0.0843502102092138/0.0459447268869946/0.00154681529232676/0.00377782551079553/0.026696598285583}]):0.001[&model=LG+F{0.156091763290666/0.0353689644527866/0.0181269298869068/0.0381110355470107/0.00305673478443308/0.0351327067019491/0.0545487669824777/0.0349823987485131/0.0138423548992029/0.00925848253346295/0.0242253739422697/0.0385974059497449/0.00501559073829652/0.00403437134286244/0.367291343706676/0.0843502102092138/0.0459447268869946/0.00154681529232676/0.00377782551079553/0.026696598285583}]):0.5[&model=LG+F{0.156091763290666/0.0353689644527866/0.0181269298869068/0.0381110355470107/0.00305673478443308/0.0351327067019491/0.0545487669824777/0.0349823987485131/0.0138423548992029/0.00925848253346295/0.0242253739422697/0.0385974059497449/0.00501559073829652/0.00403437134286244/0.367291343706676/0.0843502102092138/0.0459447268869946/0.00154681529232676/0.00377782551079553/0.026696598285583}],((D1:0.5[&model=LG+F{0.0358643508982253/0.00812653355500565/0.0734788852166907/0.0633272668892238/0.00507922854168027/0.0583783217097512/0.0906410512229811/0.00803771446698327/0.0230011725080489/0.0375299612014523/0.0402541337204282/0.156457512614524/0.0203310774881622/0.016353630243686/0.0843905235925068/0.140160669932255/0.076344133397693/0.00257026825536344/0.0153137022545078/0.0443604478440397}],D2:0.5[&model=LG+F{0.0358643508982253/0.00812653355500565/0.0734788852166907/0.0633272668892238/0.00507922854168027/0.0583783217097512/0.0906410512229811/0.00803771446698327/0.0230011725080489/0.0375299612014523/0.0402541337204282/0.156457512614524/0.0203310774881622/0.016353630243686/0.0843905235925068/0.140160669932255/0.076344133397693/0.00257026825536344/0.0153137022545078/0.0443604478440397}]):0.001[&model=LG+F{0.0358643508982253/0.00812653355500565/0.0734788852166907/0.0633272668892238/0.00507922854168027/0.0583783217097512/0.0906410512229811/0.00803771446698327/0.0230011725080489/0.0375299612014523/0.0402541337204282/0.156457512614524/0.0203310774881622/0.016353630243686/0.0843905235925068/0.140160669932255/0.076344133397693/0.00257026825536344/0.0153137022545078/0.0443604478440397}],(D3:0.5[&model=LG+F{0.0358643508982253/0.00812653355500565/0.0734788852166907/0.0633272668892238/0.00507922854168027/0.0583783217097512/0.0906410512229811/0.00803771446698327/0.0230011725080489/0.0375299612014523/0.0402541337204282/0.156457512614524/0.0203310774881622/0.016353630243686/0.0843905235925068/0.140160669932255/0.076344133397693/0.00257026825536344/0.0153137022545078/0.0443604478440397}],D4:0.5[&model=LG+F{0.0358643508982253/0.00812653355500565/0.0734788852166907/0.0633272668892238/0.00507922854168027/0.0583783217097512/0.0906410512229811/0.00803771446698327/0.0230011725080489/0.0375299612014523/0.0402541337204282/0.156457512614524/0.0203310774881622/0.016353630243686/0.0843905235925068/0.140160669932255/0.076344133397693/0.00257026825536344/0.0153137022545078/0.0443604478440397}]):0.001[&model=LG+F{0.0358643508982253/0.00812653355500565/0.0734788852166907/0.0633272668892238/0.00507922854168027/0.0583783217097512/0.0906410512229811/0.00803771446698327/0.0230011725080489/0.0375299612014523/0.0402541337204282/0.156457512614524/0.0203310774881622/0.016353630243686/0.0843905235925068/0.140160669932255/0.076344133397693/0.00257026825536344/0.0153137022545078/0.0443604478440397}]):0.5[&model=LG+F{0.0358643508982253/0.00812653355500565/0.0734788852166907/0.0633272668892238/0.00507922854168027/0.0583783217097512/0.0906410512229811/0.00803771446698327/0.0230011725080489/0.0375299612014523/0.0402541337204282/0.156457512614524/0.0203310774881622/0.016353630243686/0.0843905235925068/0.140160669932255/0.076344133397693/0.00257026825536344/0.0153137022545078/0.0443604478440397}]):0.25[&model=LG+F{0.156091763290666/0.0353689644527866/0.0181269298869068/0.0381110355470107/0.00305673478443308/0.0351327067019491/0.0545487669824777/0.0349823987485131/0.0138423548992029/0.00925848253346295/0.0242253739422697/0.0385974059497449/0.00501559073829652/0.00403437134286244/0.367291343706676/0.0843502102092138/0.0459447268869946/0.00154681529232676/0.00377782551079553/0.026696598285583}]);
```
