## Supplementary material for "Modeling site-and-branch-heterogeneity with GFmix": C20pi18.nwk

```
((((A1:0.5[&model=LG+F{0.114762529957626/0.0798590104726609/0.0391597086601082/0.0384471218452218/0.00614538838558163/0.0782672485774323/0.0918755090581845/0.0225127934330953/0.0245528974507653/0.0339163614222179/0.0374403776284994/0.0829406862397238/0.0145673230746103/0.00608907859439106/0.014275303813683/0.0946695774857177/0.137168153276037/0.0022034046902601/0.00747264268535025/0.0736754084057067}],A2:0.5[&model=LG+F{0.114762529957626/0.0798590104726609/0.0391597086601082/0.0384471218452218/0.00614538838558163/0.0782672485774323/0.0918755090581845/0.0225127934330953/0.0245528974507653/0.0339163614222179/0.0374403776284994/0.0829406862397238/0.0145673230746103/0.00608907859439106/0.014275303813683/0.0946695774857177/0.137168153276037/0.0022034046902601/0.00747264268535025/0.0736754084057067}]):0.001[&model=LG+F{0.114762529957626/0.0798590104726609/0.0391597086601082/0.0384471218452218/0.00614538838558163/0.0782672485774323/0.0918755090581845/0.0225127934330953/0.0245528974507653/0.0339163614222179/0.0374403776284994/0.0829406862397238/0.0145673230746103/0.00608907859439106/0.014275303813683/0.0946695774857177/0.137168153276037/0.0022034046902601/0.00747264268535025/0.0736754084057067}],(A3:0.5[&model=LG+F{0.114762529957626/0.0798590104726609/0.0391597086601082/0.0384471218452218/0.00614538838558163/0.0782672485774323/0.0918755090581845/0.0225127934330953/0.0245528974507653/0.0339163614222179/0.0374403776284994/0.0829406862397238/0.0145673230746103/0.00608907859439106/0.014275303813683/0.0946695774857177/0.137168153276037/0.0022034046902601/0.00747264268535025/0.0736754084057067}],A4:0.5[&model=LG+F{0.114762529957626/0.0798590104726609/0.0391597086601082/0.0384471218452218/0.00614538838558163/0.0782672485774323/0.0918755090581845/0.0225127934330953/0.0245528974507653/0.0339163614222179/0.0374403776284994/0.0829406862397238/0.0145673230746103/0.00608907859439106/0.014275303813683/0.0946695774857177/0.137168153276037/0.0022034046902601/0.00747264268535025/0.0736754084057067}]):0.001[&model=LG+F{0.114762529957626/0.0798590104726609/0.0391597086601082/0.0384471218452218/0.00614538838558163/0.0782672485774323/0.0918755090581845/0.0225127934330953/0.0245528974507653/0.0339163614222179/0.0374403776284994/0.0829406862397238/0.0145673230746103/0.00608907859439106/0.014275303813683/0.0946695774857177/0.137168153276037/0.0022034046902601/0.00747264268535025/0.0736754084057067}]):0.5[&model=LG+F{0.114762529957626/0.0798590104726609/0.0391597086601082/0.0384471218452218/0.00614538838558163/0.0782672485774323/0.0918755090581845/0.0225127934330953/0.0245528974507653/0.0339163614222179/0.0374403776284994/0.0829406862397238/0.0145673230746103/0.00608907859439106/0.014275303813683/0.0946695774857177/0.137168153276037/0.0022034046902601/0.00747264268535025/0.0736754084057067}],((B1:0.5[&model=LG+F{0.0148909672981711/0.0103620747455793/0.0896432438588707/0.0360780982709121/0.00576672363097813/0.0734446000129251/0.0862143506563471/0.00292113872817621/0.0230400041550686/0.0776403288432707/0.0351333873265974/0.189865359493435/0.0333470840164477/0.0139389381583647/0.00185228647660086/0.0888362549879642/0.128716165892856/0.00206763594075566/0.0171061520484562/0.0691356985136981}],B2:0.5[&model=LG+F{0.0148909672981711/0.0103620747455793/0.0896432438588707/0.0360780982709121/0.00576672363097813/0.0734446000129251/0.0862143506563471/0.00292113872817621/0.0230400041550686/0.0776403288432707/0.0351333873265974/0.189865359493435/0.0333470840164477/0.0139389381583647/0.00185228647660086/0.0888362549879642/0.128716165892856/0.00206763594075566/0.0171061520484562/0.0691356985136981}]):0.001[&model=LG+F{0.0148909672981711/0.0103620747455793/0.0896432438588707/0.0360780982709121/0.00576672363097813/0.0734446000129251/0.0862143506563471/0.00292113872817621/0.0230400041550686/0.0776403288432707/0.0351333873265974/0.189865359493435/0.0333470840164477/0.0139389381583647/0.00185228647660086/0.0888362549879642/0.128716165892856/0.00206763594075566/0.0171061520484562/0.0691356985136981}],(B3:0.5[&model=LG+F{0.0148909672981711/0.0103620747455793/0.0896432438588707/0.0360780982709121/0.00576672363097813/0.0734446000129251/0.0862143506563471/0.00292113872817621/0.0230400041550686/0.0776403288432707/0.0351333873265974/0.189865359493435/0.0333470840164477/0.0139389381583647/0.00185228647660086/0.0888362549879642/0.128716165892856/0.00206763594075566/0.0171061520484562/0.0691356985136981}],B4:0.5[&model=LG+F{0.0148909672981711/0.0103620747455793/0.0896432438588707/0.0360780982709121/0.00576672363097813/0.0734446000129251/0.0862143506563471/0.00292113872817621/0.0230400041550686/0.0776403288432707/0.0351333873265974/0.189865359493435/0.0333470840164477/0.0139389381583647/0.00185228647660086/0.0888362549879642/0.128716165892856/0.00206763594075566/0.0171061520484562/0.0691356985136981}]):0.001[&model=LG+F{0.0148909672981711/0.0103620747455793/0.0896432438588707/0.0360780982709121/0.00576672363097813/0.0734446000129251/0.0862143506563471/0.00292113872817621/0.0230400041550686/0.0776403288432707/0.0351333873265974/0.189865359493435/0.0333470840164477/0.0139389381583647/0.00185228647660086/0.0888362549879642/0.128716165892856/0.00206763594075566/0.0171061520484562/0.0691356985136981}]):0.5[&model=LG+F{0.0148909672981711/0.0103620747455793/0.0896432438588707/0.0360780982709121/0.00576672363097813/0.0734446000129251/0.0862143506563471/0.00292113872817621/0.0230400041550686/0.0776403288432707/0.0351333873265974/0.189865359493435/0.0333470840164477/0.0139389381583647/0.00185228647660086/0.0888362549879642/0.128716165892856/0.00206763594075566/0.0171061520484562/0.0691356985136981}]):0.25[&model=LG+F{0.114762529957626/0.0798590104726609/0.0391597086601082/0.0384471218452218/0.00614538838558163/0.0782672485774323/0.0918755090581845/0.0225127934330953/0.0245528974507653/0.0339163614222179/0.0374403776284994/0.0829406862397238/0.0145673230746103/0.00608907859439106/0.014275303813683/0.0946695774857177/0.137168153276037/0.0022034046902601/0.00747264268535025/0.0736754084057067}],(((C1:0.5[&model=LG+F{0.114762529957626/0.0798590104726609/0.0391597086601082/0.0384471218452218/0.00614538838558163/0.0782672485774323/0.0918755090581845/0.0225127934330953/0.0245528974507653/0.0339163614222179/0.0374403776284994/0.0829406862397238/0.0145673230746103/0.00608907859439106/0.014275303813683/0.0946695774857177/0.137168153276037/0.0022034046902601/0.00747264268535025/0.0736754084057067}],C2:0.5[&model=LG+F{0.114762529957626/0.0798590104726609/0.0391597086601082/0.0384471218452218/0.00614538838558163/0.0782672485774323/0.0918755090581845/0.0225127934330953/0.0245528974507653/0.0339163614222179/0.0374403776284994/0.0829406862397238/0.0145673230746103/0.00608907859439106/0.014275303813683/0.0946695774857177/0.137168153276037/0.0022034046902601/0.00747264268535025/0.0736754084057067}]):0.001[&model=LG+F{0.114762529957626/0.0798590104726609/0.0391597086601082/0.0384471218452218/0.00614538838558163/0.0782672485774323/0.0918755090581845/0.0225127934330953/0.0245528974507653/0.0339163614222179/0.0374403776284994/0.0829406862397238/0.0145673230746103/0.00608907859439106/0.014275303813683/0.0946695774857177/0.137168153276037/0.0022034046902601/0.00747264268535025/0.0736754084057067}],(C3:0.5[&model=LG+F{0.114762529957626/0.0798590104726609/0.0391597086601082/0.0384471218452218/0.00614538838558163/0.0782672485774323/0.0918755090581845/0.0225127934330953/0.0245528974507653/0.0339163614222179/0.0374403776284994/0.0829406862397238/0.0145673230746103/0.00608907859439106/0.014275303813683/0.0946695774857177/0.137168153276037/0.0022034046902601/0.00747264268535025/0.0736754084057067}],C4:0.5[&model=LG+F{0.114762529957626/0.0798590104726609/0.0391597086601082/0.0384471218452218/0.00614538838558163/0.0782672485774323/0.0918755090581845/0.0225127934330953/0.0245528974507653/0.0339163614222179/0.0374403776284994/0.0829406862397238/0.0145673230746103/0.00608907859439106/0.014275303813683/0.0946695774857177/0.137168153276037/0.0022034046902601/0.00747264268535025/0.0736754084057067}]):0.001[&model=LG+F{0.114762529957626/0.0798590104726609/0.0391597086601082/0.0384471218452218/0.00614538838558163/0.0782672485774323/0.0918755090581845/0.0225127934330953/0.0245528974507653/0.0339163614222179/0.0374403776284994/0.0829406862397238/0.0145673230746103/0.00608907859439106/0.014275303813683/0.0946695774857177/0.137168153276037/0.0022034046902601/0.00747264268535025/0.0736754084057067}]):0.5[&model=LG+F{0.114762529957626/0.0798590104726609/0.0391597086601082/0.0384471218452218/0.00614538838558163/0.0782672485774323/0.0918755090581845/0.0225127934330953/0.0245528974507653/0.0339163614222179/0.0374403776284994/0.0829406862397238/0.0145673230746103/0.00608907859439106/0.014275303813683/0.0946695774857177/0.137168153276037/0.0022034046902601/0.00747264268535025/0.0736754084057067}],((D1:0.5[&model=LG+F{0.0148909672981711/0.0103620747455793/0.0896432438588707/0.0360780982709121/0.00576672363097813/0.0734446000129251/0.0862143506563471/0.00292113872817621/0.0230400041550686/0.0776403288432707/0.0351333873265974/0.189865359493435/0.0333470840164477/0.0139389381583647/0.00185228647660086/0.0888362549879642/0.128716165892856/0.00206763594075566/0.0171061520484562/0.0691356985136981}],D2:0.5[&model=LG+F{0.0148909672981711/0.0103620747455793/0.0896432438588707/0.0360780982709121/0.00576672363097813/0.0734446000129251/0.0862143506563471/0.00292113872817621/0.0230400041550686/0.0776403288432707/0.0351333873265974/0.189865359493435/0.0333470840164477/0.0139389381583647/0.00185228647660086/0.0888362549879642/0.128716165892856/0.00206763594075566/0.0171061520484562/0.0691356985136981}]):0.001[&model=LG+F{0.0148909672981711/0.0103620747455793/0.0896432438588707/0.0360780982709121/0.00576672363097813/0.0734446000129251/0.0862143506563471/0.00292113872817621/0.0230400041550686/0.0776403288432707/0.0351333873265974/0.189865359493435/0.0333470840164477/0.0139389381583647/0.00185228647660086/0.0888362549879642/0.128716165892856/0.00206763594075566/0.0171061520484562/0.0691356985136981}],(D3:0.5[&model=LG+F{0.0148909672981711/0.0103620747455793/0.0896432438588707/0.0360780982709121/0.00576672363097813/0.0734446000129251/0.0862143506563471/0.00292113872817621/0.0230400041550686/0.0776403288432707/0.0351333873265974/0.189865359493435/0.0333470840164477/0.0139389381583647/0.00185228647660086/0.0888362549879642/0.128716165892856/0.00206763594075566/0.0171061520484562/0.0691356985136981}],D4:0.5[&model=LG+F{0.0148909672981711/0.0103620747455793/0.0896432438588707/0.0360780982709121/0.00576672363097813/0.0734446000129251/0.0862143506563471/0.00292113872817621/0.0230400041550686/0.0776403288432707/0.0351333873265974/0.189865359493435/0.0333470840164477/0.0139389381583647/0.00185228647660086/0.0888362549879642/0.128716165892856/0.00206763594075566/0.0171061520484562/0.0691356985136981}]):0.001[&model=LG+F{0.0148909672981711/0.0103620747455793/0.0896432438588707/0.0360780982709121/0.00576672363097813/0.0734446000129251/0.0862143506563471/0.00292113872817621/0.0230400041550686/0.0776403288432707/0.0351333873265974/0.189865359493435/0.0333470840164477/0.0139389381583647/0.00185228647660086/0.0888362549879642/0.128716165892856/0.00206763594075566/0.0171061520484562/0.0691356985136981}]):0.5[&model=LG+F{0.0148909672981711/0.0103620747455793/0.0896432438588707/0.0360780982709121/0.00576672363097813/0.0734446000129251/0.0862143506563471/0.00292113872817621/0.0230400041550686/0.0776403288432707/0.0351333873265974/0.189865359493435/0.0333470840164477/0.0139389381583647/0.00185228647660086/0.0888362549879642/0.128716165892856/0.00206763594075566/0.0171061520484562/0.0691356985136981}]):0.25[&model=LG+F{0.114762529957626/0.0798590104726609/0.0391597086601082/0.0384471218452218/0.00614538838558163/0.0782672485774323/0.0918755090581845/0.0225127934330953/0.0245528974507653/0.0339163614222179/0.0374403776284994/0.0829406862397238/0.0145673230746103/0.00608907859439106/0.014275303813683/0.0946695774857177/0.137168153276037/0.0022034046902601/0.00747264268535025/0.0736754084057067}]);
```
