## Supplementary material for "Modeling site-and-branch-heterogeneity with GFmix": C20pi19.nwk

```
((((A1:0.5[&model=LG+F{0.0933481373916351/0.100240498519719/0.0467664380772268/0.0802227154165059/0.00206669891999189/0.1451715678713/0.194136198446277/0.0255264791262134/0.0267577164017585/0.00667766947785098/0.0189625065482422/0.13154269169643/0.006075109138978/0.0020789710857139/0.00954230902881671/0.0454242982091769/0.0449599286007235/0.00107359183591633/0.00444625998309719/0.0149809283664675}],A2:0.5[&model=LG+F{0.0933481373916351/0.100240498519719/0.0467664380772268/0.0802227154165059/0.00206669891999189/0.1451715678713/0.194136198446277/0.0255264791262134/0.0267577164017585/0.00667766947785098/0.0189625065482422/0.13154269169643/0.006075109138978/0.0020789710857139/0.00954230902881671/0.0454242982091769/0.0449599286007235/0.00107359183591633/0.00444625998309719/0.0149809283664675}]):0.001[&model=LG+F{0.0933481373916351/0.100240498519719/0.0467664380772268/0.0802227154165059/0.00206669891999189/0.1451715678713/0.194136198446277/0.0255264791262134/0.0267577164017585/0.00667766947785098/0.0189625065482422/0.13154269169643/0.006075109138978/0.0020789710857139/0.00954230902881671/0.0454242982091769/0.0449599286007235/0.00107359183591633/0.00444625998309719/0.0149809283664675}],(A3:0.5[&model=LG+F{0.0933481373916351/0.100240498519719/0.0467664380772268/0.0802227154165059/0.00206669891999189/0.1451715678713/0.194136198446277/0.0255264791262134/0.0267577164017585/0.00667766947785098/0.0189625065482422/0.13154269169643/0.006075109138978/0.0020789710857139/0.00954230902881671/0.0454242982091769/0.0449599286007235/0.00107359183591633/0.00444625998309719/0.0149809283664675}],A4:0.5[&model=LG+F{0.0933481373916351/0.100240498519719/0.0467664380772268/0.0802227154165059/0.00206669891999189/0.1451715678713/0.194136198446277/0.0255264791262134/0.0267577164017585/0.00667766947785098/0.0189625065482422/0.13154269169643/0.006075109138978/0.0020789710857139/0.00954230902881671/0.0454242982091769/0.0449599286007235/0.00107359183591633/0.00444625998309719/0.0149809283664675}]):0.001[&model=LG+F{0.0933481373916351/0.100240498519719/0.0467664380772268/0.0802227154165059/0.00206669891999189/0.1451715678713/0.194136198446277/0.0255264791262134/0.0267577164017585/0.00667766947785098/0.0189625065482422/0.13154269169643/0.006075109138978/0.0020789710857139/0.00954230902881671/0.0454242982091769/0.0449599286007235/0.00107359183591633/0.00444625998309719/0.0149809283664675}]):0.5[&model=LG+F{0.0933481373916351/0.100240498519719/0.0467664380772268/0.0802227154165059/0.00206669891999189/0.1451715678713/0.194136198446277/0.0255264791262134/0.0267577164017585/0.00667766947785098/0.0189625065482422/0.13154269169643/0.006075109138978/0.0020789710857139/0.00954230902881671/0.0454242982091769/0.0449599286007235/0.00107359183591633/0.00444625998309719/0.0149809283664675}],((B1:0.5[&model=LG+F{0.0118704094783179/0.0127468613406571/0.104917915328255/0.0737758817718457/0.0019006154851242/0.133505334147576/0.178535083858072/0.00324601827347271/0.0246074208719011/0.0149809818680292/0.0174386473199974/0.29510874800143/0.0136291710991688/0.00466405656083176/0.0012134266275232/0.0417739244657852/0.0413468723876571/0.00098731617281413/0.00997493817390302/0.0137770355224051}],B2:0.5[&model=LG+F{0.0118704094783179/0.0127468613406571/0.104917915328255/0.0737758817718457/0.0019006154851242/0.133505334147576/0.178535083858072/0.00324601827347271/0.0246074208719011/0.0149809818680292/0.0174386473199974/0.29510874800143/0.0136291710991688/0.00466405656083176/0.0012134266275232/0.0417739244657852/0.0413468723876571/0.00098731617281413/0.00997493817390302/0.0137770355224051}]):0.001[&model=LG+F{0.0118704094783179/0.0127468613406571/0.104917915328255/0.0737758817718457/0.0019006154851242/0.133505334147576/0.178535083858072/0.00324601827347271/0.0246074208719011/0.0149809818680292/0.0174386473199974/0.29510874800143/0.0136291710991688/0.00466405656083176/0.0012134266275232/0.0417739244657852/0.0413468723876571/0.00098731617281413/0.00997493817390302/0.0137770355224051}],(B3:0.5[&model=LG+F{0.0118704094783179/0.0127468613406571/0.104917915328255/0.0737758817718457/0.0019006154851242/0.133505334147576/0.178535083858072/0.00324601827347271/0.0246074208719011/0.0149809818680292/0.0174386473199974/0.29510874800143/0.0136291710991688/0.00466405656083176/0.0012134266275232/0.0417739244657852/0.0413468723876571/0.00098731617281413/0.00997493817390302/0.0137770355224051}],B4:0.5[&model=LG+F{0.0118704094783179/0.0127468613406571/0.104917915328255/0.0737758817718457/0.0019006154851242/0.133505334147576/0.178535083858072/0.00324601827347271/0.0246074208719011/0.0149809818680292/0.0174386473199974/0.29510874800143/0.0136291710991688/0.00466405656083176/0.0012134266275232/0.0417739244657852/0.0413468723876571/0.00098731617281413/0.00997493817390302/0.0137770355224051}]):0.001[&model=LG+F{0.0118704094783179/0.0127468613406571/0.104917915328255/0.0737758817718457/0.0019006154851242/0.133505334147576/0.178535083858072/0.00324601827347271/0.0246074208719011/0.0149809818680292/0.0174386473199974/0.29510874800143/0.0136291710991688/0.00466405656083176/0.0012134266275232/0.0417739244657852/0.0413468723876571/0.00098731617281413/0.00997493817390302/0.0137770355224051}]):0.5[&model=LG+F{0.0118704094783179/0.0127468613406571/0.104917915328255/0.0737758817718457/0.0019006154851242/0.133505334147576/0.178535083858072/0.00324601827347271/0.0246074208719011/0.0149809818680292/0.0174386473199974/0.29510874800143/0.0136291710991688/0.00466405656083176/0.0012134266275232/0.0417739244657852/0.0413468723876571/0.00098731617281413/0.00997493817390302/0.0137770355224051}]):0.25[&model=LG+F{0.0933481373916351/0.100240498519719/0.0467664380772268/0.0802227154165059/0.00206669891999189/0.1451715678713/0.194136198446277/0.0255264791262134/0.0267577164017585/0.00667766947785098/0.0189625065482422/0.13154269169643/0.006075109138978/0.0020789710857139/0.00954230902881671/0.0454242982091769/0.0449599286007235/0.00107359183591633/0.00444625998309719/0.0149809283664675}],(((C1:0.5[&model=LG+F{0.0933481373916351/0.100240498519719/0.0467664380772268/0.0802227154165059/0.00206669891999189/0.1451715678713/0.194136198446277/0.0255264791262134/0.0267577164017585/0.00667766947785098/0.0189625065482422/0.13154269169643/0.006075109138978/0.0020789710857139/0.00954230902881671/0.0454242982091769/0.0449599286007235/0.00107359183591633/0.00444625998309719/0.0149809283664675}],C2:0.5[&model=LG+F{0.0933481373916351/0.100240498519719/0.0467664380772268/0.0802227154165059/0.00206669891999189/0.1451715678713/0.194136198446277/0.0255264791262134/0.0267577164017585/0.00667766947785098/0.0189625065482422/0.13154269169643/0.006075109138978/0.0020789710857139/0.00954230902881671/0.0454242982091769/0.0449599286007235/0.00107359183591633/0.00444625998309719/0.0149809283664675}]):0.001[&model=LG+F{0.0933481373916351/0.100240498519719/0.0467664380772268/0.0802227154165059/0.00206669891999189/0.1451715678713/0.194136198446277/0.0255264791262134/0.0267577164017585/0.00667766947785098/0.0189625065482422/0.13154269169643/0.006075109138978/0.0020789710857139/0.00954230902881671/0.0454242982091769/0.0449599286007235/0.00107359183591633/0.00444625998309719/0.0149809283664675}],(C3:0.5[&model=LG+F{0.0933481373916351/0.100240498519719/0.0467664380772268/0.0802227154165059/0.00206669891999189/0.1451715678713/0.194136198446277/0.0255264791262134/0.0267577164017585/0.00667766947785098/0.0189625065482422/0.13154269169643/0.006075109138978/0.0020789710857139/0.00954230902881671/0.0454242982091769/0.0449599286007235/0.00107359183591633/0.00444625998309719/0.0149809283664675}],C4:0.5[&model=LG+F{0.0933481373916351/0.100240498519719/0.0467664380772268/0.0802227154165059/0.00206669891999189/0.1451715678713/0.194136198446277/0.0255264791262134/0.0267577164017585/0.00667766947785098/0.0189625065482422/0.13154269169643/0.006075109138978/0.0020789710857139/0.00954230902881671/0.0454242982091769/0.0449599286007235/0.00107359183591633/0.00444625998309719/0.0149809283664675}]):0.001[&model=LG+F{0.0933481373916351/0.100240498519719/0.0467664380772268/0.0802227154165059/0.00206669891999189/0.1451715678713/0.194136198446277/0.0255264791262134/0.0267577164017585/0.00667766947785098/0.0189625065482422/0.13154269169643/0.006075109138978/0.0020789710857139/0.00954230902881671/0.0454242982091769/0.0449599286007235/0.00107359183591633/0.00444625998309719/0.0149809283664675}]):0.5[&model=LG+F{0.0933481373916351/0.100240498519719/0.0467664380772268/0.0802227154165059/0.00206669891999189/0.1451715678713/0.194136198446277/0.0255264791262134/0.0267577164017585/0.00667766947785098/0.0189625065482422/0.13154269169643/0.006075109138978/0.0020789710857139/0.00954230902881671/0.0454242982091769/0.0449599286007235/0.00107359183591633/0.00444625998309719/0.0149809283664675}],((D1:0.5[&model=LG+F{0.0118704094783179/0.0127468613406571/0.104917915328255/0.0737758817718457/0.0019006154851242/0.133505334147576/0.178535083858072/0.00324601827347271/0.0246074208719011/0.0149809818680292/0.0174386473199974/0.29510874800143/0.0136291710991688/0.00466405656083176/0.0012134266275232/0.0417739244657852/0.0413468723876571/0.00098731617281413/0.00997493817390302/0.0137770355224051}],D2:0.5[&model=LG+F{0.0118704094783179/0.0127468613406571/0.104917915328255/0.0737758817718457/0.0019006154851242/0.133505334147576/0.178535083858072/0.00324601827347271/0.0246074208719011/0.0149809818680292/0.0174386473199974/0.29510874800143/0.0136291710991688/0.00466405656083176/0.0012134266275232/0.0417739244657852/0.0413468723876571/0.00098731617281413/0.00997493817390302/0.0137770355224051}]):0.001[&model=LG+F{0.0118704094783179/0.0127468613406571/0.104917915328255/0.0737758817718457/0.0019006154851242/0.133505334147576/0.178535083858072/0.00324601827347271/0.0246074208719011/0.0149809818680292/0.0174386473199974/0.29510874800143/0.0136291710991688/0.00466405656083176/0.0012134266275232/0.0417739244657852/0.0413468723876571/0.00098731617281413/0.00997493817390302/0.0137770355224051}],(D3:0.5[&model=LG+F{0.0118704094783179/0.0127468613406571/0.104917915328255/0.0737758817718457/0.0019006154851242/0.133505334147576/0.178535083858072/0.00324601827347271/0.0246074208719011/0.0149809818680292/0.0174386473199974/0.29510874800143/0.0136291710991688/0.00466405656083176/0.0012134266275232/0.0417739244657852/0.0413468723876571/0.00098731617281413/0.00997493817390302/0.0137770355224051}],D4:0.5[&model=LG+F{0.0118704094783179/0.0127468613406571/0.104917915328255/0.0737758817718457/0.0019006154851242/0.133505334147576/0.178535083858072/0.00324601827347271/0.0246074208719011/0.0149809818680292/0.0174386473199974/0.29510874800143/0.0136291710991688/0.00466405656083176/0.0012134266275232/0.0417739244657852/0.0413468723876571/0.00098731617281413/0.00997493817390302/0.0137770355224051}]):0.001[&model=LG+F{0.0118704094783179/0.0127468613406571/0.104917915328255/0.0737758817718457/0.0019006154851242/0.133505334147576/0.178535083858072/0.00324601827347271/0.0246074208719011/0.0149809818680292/0.0174386473199974/0.29510874800143/0.0136291710991688/0.00466405656083176/0.0012134266275232/0.0417739244657852/0.0413468723876571/0.00098731617281413/0.00997493817390302/0.0137770355224051}]):0.5[&model=LG+F{0.0118704094783179/0.0127468613406571/0.104917915328255/0.0737758817718457/0.0019006154851242/0.133505334147576/0.178535083858072/0.00324601827347271/0.0246074208719011/0.0149809818680292/0.0174386473199974/0.29510874800143/0.0136291710991688/0.00466405656083176/0.0012134266275232/0.0417739244657852/0.0413468723876571/0.00098731617281413/0.00997493817390302/0.0137770355224051}]):0.25[&model=LG+F{0.0933481373916351/0.100240498519719/0.0467664380772268/0.0802227154165059/0.00206669891999189/0.1451715678713/0.194136198446277/0.0255264791262134/0.0267577164017585/0.00667766947785098/0.0189625065482422/0.13154269169643/0.006075109138978/0.0020789710857139/0.00954230902881671/0.0454242982091769/0.0449599286007235/0.00107359183591633/0.00444625998309719/0.0149809283664675}]);
```
