## Supplementary material for "Modeling site-and-branch-heterogeneity with GFmix": C20pi20.nwk

```
((((A1:0.5[&model=LG+F{0.0644228303657382/0.0153966218780354/0.0442425828216157/0.293341599831353/0.00110804708912317/0.0595544948312735/0.338671703912203/0.0327171257630845/0.0139184802404081/0.0027482200846478/0.006232879356333/0.0327136475513436/0.0024574511126869/0.00153364719957173/0.0173771639522579/0.0356426061042429/0.0248811860378072/0.000862516325526781/0.00344930848770417/0.00872777716796664}],A2:0.5[&model=LG+F{0.0644228303657382/0.0153966218780354/0.0442425828216157/0.293341599831353/0.00110804708912317/0.0595544948312735/0.338671703912203/0.0327171257630845/0.0139184802404081/0.0027482200846478/0.006232879356333/0.0327136475513436/0.0024574511126869/0.00153364719957173/0.0173771639522579/0.0356426061042429/0.0248811860378072/0.000862516325526781/0.00344930848770417/0.00872777716796664}]):0.001[&model=LG+F{0.0644228303657382/0.0153966218780354/0.0442425828216157/0.293341599831353/0.00110804708912317/0.0595544948312735/0.338671703912203/0.0327171257630845/0.0139184802404081/0.0027482200846478/0.006232879356333/0.0327136475513436/0.0024574511126869/0.00153364719957173/0.0173771639522579/0.0356426061042429/0.0248811860378072/0.000862516325526781/0.00344930848770417/0.00872777716796664}],(A3:0.5[&model=LG+F{0.0644228303657382/0.0153966218780354/0.0442425828216157/0.293341599831353/0.00110804708912317/0.0595544948312735/0.338671703912203/0.0327171257630845/0.0139184802404081/0.0027482200846478/0.006232879356333/0.0327136475513436/0.0024574511126869/0.00153364719957173/0.0173771639522579/0.0356426061042429/0.0248811860378072/0.000862516325526781/0.00344930848770417/0.00872777716796664}],A4:0.5[&model=LG+F{0.0644228303657382/0.0153966218780354/0.0442425828216157/0.293341599831353/0.00110804708912317/0.0595544948312735/0.338671703912203/0.0327171257630845/0.0139184802404081/0.0027482200846478/0.006232879356333/0.0327136475513436/0.0024574511126869/0.00153364719957173/0.0173771639522579/0.0356426061042429/0.0248811860378072/0.000862516325526781/0.00344930848770417/0.00872777716796664}]):0.001[&model=LG+F{0.0644228303657382/0.0153966218780354/0.0442425828216157/0.293341599831353/0.00110804708912317/0.0595544948312735/0.338671703912203/0.0327171257630845/0.0139184802404081/0.0027482200846478/0.006232879356333/0.0327136475513436/0.0024574511126869/0.00153364719957173/0.0173771639522579/0.0356426061042429/0.0248811860378072/0.000862516325526781/0.00344930848770417/0.00872777716796664}]):0.5[&model=LG+F{0.0644228303657382/0.0153966218780354/0.0442425828216157/0.293341599831353/0.00110804708912317/0.0595544948312735/0.338671703912203/0.0327171257630845/0.0139184802404081/0.0027482200846478/0.006232879356333/0.0327136475513436/0.0024574511126869/0.00153364719957173/0.0173771639522579/0.0356426061042429/0.0248811860378072/0.000862516325526781/0.00344930848770417/0.00872777716796664}],((B1:0.5[&model=LG+F{0.00878944956122604/0.00210061915383079/0.106492167110201/0.289435995072419/0.00109329434356342/0.0587615751820909/0.334162565694929/0.00446372078113251/0.0137331669991381/0.00661498253142081/0.00614989363835111/0.0787419494894375/0.00591509983973054/0.0036914981777486/0.00237083197382702/0.0351680538003706/0.0245499132873584/0.000851032622337145/0.00830250660021967/0.00861157391530241}],B2:0.5[&model=LG+F{0.00878944956122604/0.00210061915383079/0.106492167110201/0.289435995072419/0.00109329434356342/0.0587615751820909/0.334162565694929/0.00446372078113251/0.0137331669991381/0.00661498253142081/0.00614989363835111/0.0787419494894375/0.00591509983973054/0.0036914981777486/0.00237083197382702/0.0351680538003706/0.0245499132873584/0.000851032622337145/0.00830250660021967/0.00861157391530241}]):0.001[&model=LG+F{0.00878944956122604/0.00210061915383079/0.106492167110201/0.289435995072419/0.00109329434356342/0.0587615751820909/0.334162565694929/0.00446372078113251/0.0137331669991381/0.00661498253142081/0.00614989363835111/0.0787419494894375/0.00591509983973054/0.0036914981777486/0.00237083197382702/0.0351680538003706/0.0245499132873584/0.000851032622337145/0.00830250660021967/0.00861157391530241}],(B3:0.5[&model=LG+F{0.00878944956122604/0.00210061915383079/0.106492167110201/0.289435995072419/0.00109329434356342/0.0587615751820909/0.334162565694929/0.00446372078113251/0.0137331669991381/0.00661498253142081/0.00614989363835111/0.0787419494894375/0.00591509983973054/0.0036914981777486/0.00237083197382702/0.0351680538003706/0.0245499132873584/0.000851032622337145/0.00830250660021967/0.00861157391530241}],B4:0.5[&model=LG+F{0.00878944956122604/0.00210061915383079/0.106492167110201/0.289435995072419/0.00109329434356342/0.0587615751820909/0.334162565694929/0.00446372078113251/0.0137331669991381/0.00661498253142081/0.00614989363835111/0.0787419494894375/0.00591509983973054/0.0036914981777486/0.00237083197382702/0.0351680538003706/0.0245499132873584/0.000851032622337145/0.00830250660021967/0.00861157391530241}]):0.001[&model=LG+F{0.00878944956122604/0.00210061915383079/0.106492167110201/0.289435995072419/0.00109329434356342/0.0587615751820909/0.334162565694929/0.00446372078113251/0.0137331669991381/0.00661498253142081/0.00614989363835111/0.0787419494894375/0.00591509983973054/0.0036914981777486/0.00237083197382702/0.0351680538003706/0.0245499132873584/0.000851032622337145/0.00830250660021967/0.00861157391530241}]):0.5[&model=LG+F{0.00878944956122604/0.00210061915383079/0.106492167110201/0.289435995072419/0.00109329434356342/0.0587615751820909/0.334162565694929/0.00446372078113251/0.0137331669991381/0.00661498253142081/0.00614989363835111/0.0787419494894375/0.00591509983973054/0.0036914981777486/0.00237083197382702/0.0351680538003706/0.0245499132873584/0.000851032622337145/0.00830250660021967/0.00861157391530241}]):0.25[&model=LG+F{0.0644228303657382/0.0153966218780354/0.0442425828216157/0.293341599831353/0.00110804708912317/0.0595544948312735/0.338671703912203/0.0327171257630845/0.0139184802404081/0.0027482200846478/0.006232879356333/0.0327136475513436/0.0024574511126869/0.00153364719957173/0.0173771639522579/0.0356426061042429/0.0248811860378072/0.000862516325526781/0.00344930848770417/0.00872777716796664}],(((C1:0.5[&model=LG+F{0.0644228303657382/0.0153966218780354/0.0442425828216157/0.293341599831353/0.00110804708912317/0.0595544948312735/0.338671703912203/0.0327171257630845/0.0139184802404081/0.0027482200846478/0.006232879356333/0.0327136475513436/0.0024574511126869/0.00153364719957173/0.0173771639522579/0.0356426061042429/0.0248811860378072/0.000862516325526781/0.00344930848770417/0.00872777716796664}],C2:0.5[&model=LG+F{0.0644228303657382/0.0153966218780354/0.0442425828216157/0.293341599831353/0.00110804708912317/0.0595544948312735/0.338671703912203/0.0327171257630845/0.0139184802404081/0.0027482200846478/0.006232879356333/0.0327136475513436/0.0024574511126869/0.00153364719957173/0.0173771639522579/0.0356426061042429/0.0248811860378072/0.000862516325526781/0.00344930848770417/0.00872777716796664}]):0.001[&model=LG+F{0.0644228303657382/0.0153966218780354/0.0442425828216157/0.293341599831353/0.00110804708912317/0.0595544948312735/0.338671703912203/0.0327171257630845/0.0139184802404081/0.0027482200846478/0.006232879356333/0.0327136475513436/0.0024574511126869/0.00153364719957173/0.0173771639522579/0.0356426061042429/0.0248811860378072/0.000862516325526781/0.00344930848770417/0.00872777716796664}],(C3:0.5[&model=LG+F{0.0644228303657382/0.0153966218780354/0.0442425828216157/0.293341599831353/0.00110804708912317/0.0595544948312735/0.338671703912203/0.0327171257630845/0.0139184802404081/0.0027482200846478/0.006232879356333/0.0327136475513436/0.0024574511126869/0.00153364719957173/0.0173771639522579/0.0356426061042429/0.0248811860378072/0.000862516325526781/0.00344930848770417/0.00872777716796664}],C4:0.5[&model=LG+F{0.0644228303657382/0.0153966218780354/0.0442425828216157/0.293341599831353/0.00110804708912317/0.0595544948312735/0.338671703912203/0.0327171257630845/0.0139184802404081/0.0027482200846478/0.006232879356333/0.0327136475513436/0.0024574511126869/0.00153364719957173/0.0173771639522579/0.0356426061042429/0.0248811860378072/0.000862516325526781/0.00344930848770417/0.00872777716796664}]):0.001[&model=LG+F{0.0644228303657382/0.0153966218780354/0.0442425828216157/0.293341599831353/0.00110804708912317/0.0595544948312735/0.338671703912203/0.0327171257630845/0.0139184802404081/0.0027482200846478/0.006232879356333/0.0327136475513436/0.0024574511126869/0.00153364719957173/0.0173771639522579/0.0356426061042429/0.0248811860378072/0.000862516325526781/0.00344930848770417/0.00872777716796664}]):0.5[&model=LG+F{0.0644228303657382/0.0153966218780354/0.0442425828216157/0.293341599831353/0.00110804708912317/0.0595544948312735/0.338671703912203/0.0327171257630845/0.0139184802404081/0.0027482200846478/0.006232879356333/0.0327136475513436/0.0024574511126869/0.00153364719957173/0.0173771639522579/0.0356426061042429/0.0248811860378072/0.000862516325526781/0.00344930848770417/0.00872777716796664}],((D1:0.5[&model=LG+F{0.00878944956122604/0.00210061915383079/0.106492167110201/0.289435995072419/0.00109329434356342/0.0587615751820909/0.334162565694929/0.00446372078113251/0.0137331669991381/0.00661498253142081/0.00614989363835111/0.0787419494894375/0.00591509983973054/0.0036914981777486/0.00237083197382702/0.0351680538003706/0.0245499132873584/0.000851032622337145/0.00830250660021967/0.00861157391530241}],D2:0.5[&model=LG+F{0.00878944956122604/0.00210061915383079/0.106492167110201/0.289435995072419/0.00109329434356342/0.0587615751820909/0.334162565694929/0.00446372078113251/0.0137331669991381/0.00661498253142081/0.00614989363835111/0.0787419494894375/0.00591509983973054/0.0036914981777486/0.00237083197382702/0.0351680538003706/0.0245499132873584/0.000851032622337145/0.00830250660021967/0.00861157391530241}]):0.001[&model=LG+F{0.00878944956122604/0.00210061915383079/0.106492167110201/0.289435995072419/0.00109329434356342/0.0587615751820909/0.334162565694929/0.00446372078113251/0.0137331669991381/0.00661498253142081/0.00614989363835111/0.0787419494894375/0.00591509983973054/0.0036914981777486/0.00237083197382702/0.0351680538003706/0.0245499132873584/0.000851032622337145/0.00830250660021967/0.00861157391530241}],(D3:0.5[&model=LG+F{0.00878944956122604/0.00210061915383079/0.106492167110201/0.289435995072419/0.00109329434356342/0.0587615751820909/0.334162565694929/0.00446372078113251/0.0137331669991381/0.00661498253142081/0.00614989363835111/0.0787419494894375/0.00591509983973054/0.0036914981777486/0.00237083197382702/0.0351680538003706/0.0245499132873584/0.000851032622337145/0.00830250660021967/0.00861157391530241}],D4:0.5[&model=LG+F{0.00878944956122604/0.00210061915383079/0.106492167110201/0.289435995072419/0.00109329434356342/0.0587615751820909/0.334162565694929/0.00446372078113251/0.0137331669991381/0.00661498253142081/0.00614989363835111/0.0787419494894375/0.00591509983973054/0.0036914981777486/0.00237083197382702/0.0351680538003706/0.0245499132873584/0.000851032622337145/0.00830250660021967/0.00861157391530241}]):0.001[&model=LG+F{0.00878944956122604/0.00210061915383079/0.106492167110201/0.289435995072419/0.00109329434356342/0.0587615751820909/0.334162565694929/0.00446372078113251/0.0137331669991381/0.00661498253142081/0.00614989363835111/0.0787419494894375/0.00591509983973054/0.0036914981777486/0.00237083197382702/0.0351680538003706/0.0245499132873584/0.000851032622337145/0.00830250660021967/0.00861157391530241}]):0.5[&model=LG+F{0.00878944956122604/0.00210061915383079/0.106492167110201/0.289435995072419/0.00109329434356342/0.0587615751820909/0.334162565694929/0.00446372078113251/0.0137331669991381/0.00661498253142081/0.00614989363835111/0.0787419494894375/0.00591509983973054/0.0036914981777486/0.00237083197382702/0.0351680538003706/0.0245499132873584/0.000851032622337145/0.00830250660021967/0.00861157391530241}]):0.25[&model=LG+F{0.0644228303657382/0.0153966218780354/0.0442425828216157/0.293341599831353/0.00110804708912317/0.0595544948312735/0.338671703912203/0.0327171257630845/0.0139184802404081/0.0027482200846478/0.006232879356333/0.0327136475513436/0.0024574511126869/0.00153364719957173/0.0173771639522579/0.0356426061042429/0.0248811860378072/0.000862516325526781/0.00344930848770417/0.00872777716796664}]);
```
