## Supplementary material for "Modeling site-and-branch-heterogeneity with GFmix": 079_downsampled.phy.utreecu

```
2 3 1.2001917279 0.9506821869
1 4 0.9391380632 0.5506487051
0 5 1.1136874360 0.0000000000
```
