## Supplementary material for "Modeling site-and-branch-heterogeneity with GFmix": 079_downsampled_iqtree.ckp

```
--- # IQ-TREE Checkpoint ver >= 1.6
CandidateSet:
 0: -75771.0647314 (0:1.1136874360,1:0.9391380632,(2:1.2001917279,3:0.9506821869):0.5506487051);
PhyloTree:
 newick: (0:1.1136874360,1:0.9391380632,(2:1.2001917279,3:0.9506821869):0.5506487051);
RateGamma:
 gamma_shape: 0.4877041755
StopRule:
 curIteration: 0
 start_real_time: 39403023.24
 time_vec: 
boot_consense_logl: 0
contree_rfdist: -1
finished: true
finishedModelInit: true
initTree: ((0:0.4889349490,1:0.4816307107):0.3106509289,(2:0.5009646302,3:0.4766519127):0.3106509289):0;
iqtree:
 command:  -s Simulations/079_downsampled.phy -m LG+C20+G -te sim_topologies/4_taxa.tree -nt 30 --prefix Simulations/079_downsampled_iqtree/079_downsampled_iqtree
 seed: 402748
 start_time: 1750785010
 version: 3.0.0
```
