## Supplementary material for "Modeling site-and-branch-heterogeneity with GFmix": 079_downsampled_iqtree.treefile

```
(A:1.1136874360,B:0.9391380632,(C:1.2001917279,D:0.9506821869):0.5506487051);
```
