## Supplementary material for "Modeling site-and-branch-heterogeneity with GFmix": GFF.iterations

```
Warning message:
In readLines(rootfile) :
  incomplete final line found on 'sim_topologies/4_taxa.rootfile'
    5

At X0         0 variables are exactly at the bounds

At iterate    0    f=  7.57710D+04    |proj g|=  7.73686D+02

At iterate    1    f=  7.57626D+04    |proj g|=  1.57820D+02

At iterate    2    f=  7.57333D+04    |proj g|=  1.32886D+02

At iterate    3    f=  7.56916D+04    |proj g|=  6.10039D+02

At iterate    4    f=  7.56652D+04    |proj g|=  6.60958D+02

At iterate    5    f=  7.54885D+04    |proj g|=  1.00036D+03

At iterate    6    f=  7.53037D+04    |proj g|=  7.27629D+02

At iterate    7    f=  7.51371D+04    |proj g|=  2.61690D+03

At iterate    8    f=  7.49869D+04    |proj g|=  2.29293D+03

At iterate    9    f=  7.48846D+04    |proj g|=  7.25630D+02

At iterate   10    f=  7.48030D+04    |proj g|=  5.19343D+02

At iterate   11    f=  7.47782D+04    |proj g|=  5.41488D+02

At iterate   12    f=  7.47587D+04    |proj g|=  2.59352D+02

At iterate   13    f=  7.47523D+04    |proj g|=  2.17550D+02

At iterate   14    f=  7.47389D+04    |proj g|=  3.60092D+02

At iterate   15    f=  7.47300D+04    |proj g|=  3.07991D+02

At iterate   16    f=  7.47228D+04    |proj g|=  3.36289D+02

At iterate   17    f=  7.47165D+04    |proj g|=  2.17307D+02

At iterate   18    f=  7.47088D+04    |proj g|=  2.30201D+02

At iterate   19    f=  7.47002D+04    |proj g|=  2.59279D+02

At iterate   20    f=  7.46890D+04    |proj g|=  1.53773D+02

At iterate   21    f=  7.46844D+04    |proj g|=  1.87804D+02

At iterate   22    f=  7.46788D+04    |proj g|=  1.05395D+02

At iterate   23    f=  7.46728D+04    |proj g|=  2.62085D+02

At iterate   24    f=  7.46691D+04    |proj g|=  1.53637D+02

At iterate   25    f=  7.46650D+04    |proj g|=  1.41817D+02

At iterate   26    f=  7.46630D+04    |proj g|=  1.52318D+02

At iterate   27    f=  7.46615D+04    |proj g|=  6.80216D+01

At iterate   28    f=  7.46596D+04    |proj g|=  1.00066D+02

At iterate   29    f=  7.46581D+04    |proj g|=  1.27397D+02

At iterate   30    f=  7.46574D+04    |proj g|=  6.06691D+01

At iterate   31    f=  7.46563D+04    |proj g|=  7.40801D+01

At iterate   32    f=  7.46555D+04    |proj g|=  6.28822D+01

At iterate   33    f=  7.46541D+04    |proj g|=  1.05805D+02

At iterate   34    f=  7.46528D+04    |proj g|=  1.26466D+02

At iterate   35    f=  7.46511D+04    |proj g|=  1.09118D+02

At iterate   36    f=  7.46501D+04    |proj g|=  6.82540D+01

At iterate   37    f=  7.46493D+04    |proj g|=  5.03604D+01

At iterate   38    f=  7.46489D+04    |proj g|=  1.92137D+02

At iterate   39    f=  7.46483D+04    |proj g|=  1.09246D+02

At iterate   40    f=  7.46476D+04    |proj g|=  5.18255D+01

At iterate   41    f=  7.46470D+04    |proj g|=  2.35427D+01

At iterate   42    f=  7.46466D+04    |proj g|=  6.48527D+01

At iterate   43    f=  7.46461D+04    |proj g|=  4.48660D+01

At iterate   44    f=  7.46459D+04    |proj g|=  3.57468D+01

At iterate   45    f=  7.46456D+04    |proj g|=  8.56711D+01

At iterate   46    f=  7.46452D+04    |proj g|=  9.70272D+01

At iterate   47    f=  7.46448D+04    |proj g|=  5.56690D+01

At iterate   48    f=  7.46446D+04    |proj g|=  2.51840D+01

At iterate   49    f=  7.46444D+04    |proj g|=  2.50898D+01

At iterate   50    f=  7.46441D+04    |proj g|=  2.86390D+01

At iterate   51    f=  7.46437D+04    |proj g|=  3.20408D+01

At iterate   52    f=  7.46433D+04    |proj g|=  5.76024D+01

At iterate   53    f=  7.46431D+04    |proj g|=  3.72102D+01

At iterate   54    f=  7.46429D+04    |proj g|=  1.27411D+02

At iterate   55    f=  7.46425D+04    |proj g|=  3.72668D+01

At iterate   56    f=  7.46424D+04    |proj g|=  2.71972D+01

At iterate   57    f=  7.46421D+04    |proj g|=  2.41988D+01

At iterate   58    f=  7.46418D+04    |proj g|=  2.05687D+01

At iterate   59    f=  7.46417D+04    |proj g|=  3.08835D+01

At iterate   60    f=  7.46415D+04    |proj g|=  2.08500D+01

At iterate   61    f=  7.46414D+04    |proj g|=  2.18490D+01

At iterate   62    f=  7.46412D+04    |proj g|=  6.12384D+01

At iterate   63    f=  7.46411D+04    |proj g|=  9.28289D+00

At iterate   64    f=  7.46410D+04    |proj g|=  2.78549D+01

At iterate   65    f=  7.46410D+04    |proj g|=  1.63835D+01

At iterate   66    f=  7.46409D+04    |proj g|=  2.08412D+01

At iterate   67    f=  7.46409D+04    |proj g|=  2.52885D+01

At iterate   68    f=  7.46408D+04    |proj g|=  1.68796D+01

At iterate   69    f=  7.46407D+04    |proj g|=  1.41077D+01

At iterate   70    f=  7.46407D+04    |proj g|=  1.90452D+01

At iterate   71    f=  7.46407D+04    |proj g|=  3.91304D+01

At iterate   72    f=  7.46406D+04    |proj g|=  1.15681D+01

At iterate   73    f=  7.46406D+04    |proj g|=  1.71331D+01

At iterate   74    f=  7.46406D+04    |proj g|=  7.45246D+00

At iterate   75    f=  7.46405D+04    |proj g|=  9.55529D+00

At iterate   76    f=  7.46405D+04    |proj g|=  1.56876D+01

At iterate   77    f=  7.46405D+04    |proj g|=  1.44707D+01

At iterate   78    f=  7.46405D+04    |proj g|=  2.37137D+01

At iterate   79    f=  7.46405D+04    |proj g|=  3.04176D+01

At iterate   80    f=  7.46405D+04    |proj g|=  1.11820D+01

At iterate   81    f=  7.46405D+04    |proj g|=  4.61815D+00

At iterate   82    f=  7.46404D+04    |proj g|=  1.11136D+01

At iterate   83    f=  7.46404D+04    |proj g|=  2.21251D+01

At iterate   84    f=  7.46404D+04    |proj g|=  1.15027D+01

At iterate   85    f=  7.46404D+04    |proj g|=  7.58872D+00

At iterate   86    f=  7.46404D+04    |proj g|=  9.07141D+00

At iterate   87    f=  7.46404D+04    |proj g|=  3.21528D+01

At iterate   88    f=  7.46404D+04    |proj g|=  1.11792D+01

At iterate   89    f=  7.46404D+04    |proj g|=  8.38409D+00

At iterate   90    f=  7.46403D+04    |proj g|=  5.90996D+00

At iterate   91    f=  7.46403D+04    |proj g|=  1.90847D+01

At iterate   92    f=  7.46403D+04    |proj g|=  4.57846D+00

At iterate   93    f=  7.46403D+04    |proj g|=  4.32409D+00

At iterate   94    f=  7.46403D+04    |proj g|=  9.06400D+00

At iterate   95    f=  7.46403D+04    |proj g|=  1.04275D+01

At iterate   96    f=  7.46403D+04    |proj g|=  2.17502D+01

At iterate   97    f=  7.46403D+04    |proj g|=  2.57833D+01

At iterate   98    f=  7.46402D+04    |proj g|=  5.35146D+00

At iterate   99    f=  7.46402D+04    |proj g|=  3.62437D+00

At iterate  100    f=  7.46402D+04    |proj g|=  2.35877D+00

At iterate  101    f=  7.46402D+04    |proj g|=  2.33016D+00

At iterate  102    f=  7.46402D+04    |proj g|=  4.94040D+00

At iterate  103    f=  7.46402D+04    |proj g|=  6.78515D+00

At iterate  104    f=  7.46402D+04    |proj g|=  6.19482D+00

At iterate  105    f=  7.46402D+04    |proj g|=  5.38864D+00

At iterate  106    f=  7.46402D+04    |proj g|=  1.33578D+01

At iterate  107    f=  7.46402D+04    |proj g|=  8.20465D+00

At iterate  108    f=  7.46402D+04    |proj g|=  8.24681D+00

At iterate  109    f=  7.46402D+04    |proj g|=  1.14948D+01

At iterate  110    f=  7.46402D+04    |proj g|=  1.96840D+01

At iterate  111    f=  7.46402D+04    |proj g|=  7.74304D+00

At iterate  112    f=  7.46402D+04    |proj g|=  4.91478D+00

At iterate  113    f=  7.46402D+04    |proj g|=  3.29246D+00

At iterate  114    f=  7.46402D+04    |proj g|=  5.80148D+00

At iterate  115    f=  7.46402D+04    |proj g|=  3.66289D+00

At iterate  116    f=  7.46401D+04    |proj g|=  1.94288D+01

At iterate  117    f=  7.46401D+04    |proj g|=  1.36433D+01

At iterate  118    f=  7.46401D+04    |proj g|=  6.57876D+00

At iterate  119    f=  7.46401D+04    |proj g|=  3.23663D+00

At iterate  120    f=  7.46401D+04    |proj g|=  7.42047D+00

At iterate  121    f=  7.46401D+04    |proj g|=  2.63355D+00

At iterate  122    f=  7.46401D+04    |proj g|=  3.47637D+00

At iterate  123    f=  7.46401D+04    |proj g|=  4.55773D+00

At iterate  124    f=  7.46401D+04    |proj g|=  5.87487D+00

At iterate  125    f=  7.46401D+04    |proj g|=  2.46803D+01

At iterate  126    f=  7.46401D+04    |proj g|=  8.79914D+00

At iterate  127    f=  7.46401D+04    |proj g|=  3.76932D+00

At iterate  128    f=  7.46401D+04    |proj g|=  5.20187D+00

At iterate  129    f=  7.46401D+04    |proj g|=  8.79756D+00

At iterate  130    f=  7.46401D+04    |proj g|=  1.01239D+01

At iterate  131    f=  7.46401D+04    |proj g|=  5.34486D+00

At iterate  132    f=  7.46401D+04    |proj g|=  6.66232D+00

At iterate  133    f=  7.46401D+04    |proj g|=  6.23258D+00

At iterate  134    f=  7.46400D+04    |proj g|=  8.04917D+00

At iterate  135    f=  7.46400D+04    |proj g|=  5.44337D+00

At iterate  136    f=  7.46400D+04    |proj g|=  2.05816D+00

At iterate  137    f=  7.46400D+04    |proj g|=  3.11118D+00

At iterate  138    f=  7.46400D+04    |proj g|=  4.53656D+00

At iterate  139    f=  7.46400D+04    |proj g|=  6.49607D+00

At iterate  140    f=  7.46400D+04    |proj g|=  1.12893D+01

At iterate  141    f=  7.46400D+04    |proj g|=  1.45679D+01

At iterate  142    f=  7.46400D+04    |proj g|=  1.14673D+01

At iterate  143    f=  7.46400D+04    |proj g|=  6.88913D+00

At iterate  144    f=  7.46400D+04    |proj g|=  3.95403D+00

At iterate  145    f=  7.46400D+04    |proj g|=  4.37614D+00

At iterate  146    f=  7.46400D+04    |proj g|=  4.92350D+00

At iterate  147    f=  7.46399D+04    |proj g|=  4.99267D+00

At iterate  148    f=  7.46399D+04    |proj g|=  1.58901D+01

At iterate  149    f=  7.46399D+04    |proj g|=  1.29026D+01

At iterate  150    f=  7.46399D+04    |proj g|=  8.11574D+00

At iterate  151    f=  7.46399D+04    |proj g|=  4.05795D+00

At iterate  152    f=  7.46399D+04    |proj g|=  1.15975D+01

At iterate  153    f=  7.46399D+04    |proj g|=  9.00983D+00

At iterate  154    f=  7.46399D+04    |proj g|=  1.41369D+01

At iterate  155    f=  7.46399D+04    |proj g|=  1.14262D+01

At iterate  156    f=  7.46398D+04    |proj g|=  2.39682D+01

At iterate  157    f=  7.46398D+04    |proj g|=  6.66481D+00

At iterate  158    f=  7.46398D+04    |proj g|=  6.26865D+00

At iterate  159    f=  7.46398D+04    |proj g|=  4.16445D+00

At iterate  160    f=  7.46398D+04    |proj g|=  1.12562D+01

At iterate  161    f=  7.46398D+04    |proj g|=  8.77461D+00

At iterate  162    f=  7.46398D+04    |proj g|=  6.45925D+00

At iterate  163    f=  7.46398D+04    |proj g|=  4.62999D+00

At iterate  164    f=  7.46398D+04    |proj g|=  2.83462D+01

At iterate  165    f=  7.46398D+04    |proj g|=  4.53566D+00

At iterate  166    f=  7.46398D+04    |proj g|=  4.35566D+00

At iterate  167    f=  7.46398D+04    |proj g|=  3.21534D+00

At iterate  168    f=  7.46398D+04    |proj g|=  1.91501D+01

At iterate  169    f=  7.46397D+04    |proj g|=  9.07769D+00

At iterate  170    f=  7.46397D+04    |proj g|=  2.53802D+00

At iterate  171    f=  7.46397D+04    |proj g|=  2.65269D+00

At iterate  172    f=  7.46397D+04    |proj g|=  3.67051D+00

At iterate  173    f=  7.46397D+04    |proj g|=  8.67504D+00

At iterate  174    f=  7.46397D+04    |proj g|=  4.31890D+00

At iterate  175    f=  7.46397D+04    |proj g|=  2.68206D+00

At iterate  176    f=  7.46397D+04    |proj g|=  7.36889D+00

At iterate  177    f=  7.46397D+04    |proj g|=  3.21794D+00

At iterate  178    f=  7.46397D+04    |proj g|=  4.88671D+00

At iterate  179    f=  7.46397D+04    |proj g|=  5.06449D+00

At iterate  180    f=  7.46397D+04    |proj g|=  5.54053D+00

At iterate  181    f=  7.46397D+04    |proj g|=  7.09517D+00

At iterate  182    f=  7.46397D+04    |proj g|=  2.27991D+01

At iterate  183    f=  7.46397D+04    |proj g|=  6.90790D+00

At iterate  184    f=  7.46397D+04    |proj g|=  3.34504D+00

At iterate  185    f=  7.46397D+04    |proj g|=  4.88025D+00

At iterate  186    f=  7.46397D+04    |proj g|=  1.09458D+00

At iterate  187    f=  7.46397D+04    |proj g|=  1.05094D+00

At iterate  188    f=  7.46397D+04    |proj g|=  4.41028D+00

At iterate  189    f=  7.46397D+04    |proj g|=  4.85346D+00

At iterate  190    f=  7.46397D+04    |proj g|=  1.11755D+01

At iterate  191    f=  7.46397D+04    |proj g|=  4.20118D+00

At iterate  192    f=  7.46397D+04    |proj g|=  1.16595D+00

At iterate  193    f=  7.46397D+04    |proj g|=  1.10111D+00

At iterate  194    f=  7.46397D+04    |proj g|=  9.54675D-01

At iterate  195    f=  7.46397D+04    |proj g|=  1.57463D+00

At iterate  196    f=  7.46397D+04    |proj g|=  1.65393D+00

At iterate  197    f=  7.46397D+04    |proj g|=  2.35875D+00

At iterate  198    f=  7.46397D+04    |proj g|=  3.09247D+00

At iterate  199    f=  7.46397D+04    |proj g|=  8.54657D+00

At iterate  200    f=  7.46397D+04    |proj g|=  2.32932D+00

At iterate  201    f=  7.46397D+04    |proj g|=  2.10836D+00

At iterate  202    f=  7.46397D+04    |proj g|=  1.87106D+00

At iterate  203    f=  7.46397D+04    |proj g|=  2.01346D+00

At iterate  204    f=  7.46397D+04    |proj g|=  4.06273D+00

At iterate  205    f=  7.46397D+04    |proj g|=  3.71530D+00

At iterate  206    f=  7.46397D+04    |proj g|=  1.33941D+00

At iterate  207    f=  7.46397D+04    |proj g|=  6.00738D-01

           * * *

Tit   = total number of iterations
Tnf   = total number of function evaluations
Tnint = total number of segments explored during Cauchy searches
Skip  = number of BFGS updates skipped
Nact  = number of active bounds at final generalized Cauchy point
Projg = norm of the final projected gradient
F     = final function value

           * * *

   N    Tit     Tnf  Tnint  Skip  Nact     Projg        F
   41    207    217    227     0     0   6.007D-01   7.464D+04
  F =   74639.654798497417     

CONVERGENCE: REL_REDUCTION_OF_F_<=_FACTR*EPSMCH             

 Cauchy                time 8.311E-04 seconds.
 Subspace minimization time 1.260E-03 seconds.
 Line search           time 2.359E+02 seconds.

 Total User time 2.388E+02 seconds.

-7.4639654798497417e+04
```
