## Supplementary material for "Modeling site-and-branch-heterogeneity with GFmix": GFF.params

```
5.1399372670820698e-01
2 3 9.9194410756577744e-01 9.3109302298150898e-01
0 1 9.1233386167601982e-01 9.2442435355923058e-01
4 5 2.5774660292906432e-01 2.7358228384584521e-01
5.5987931064464008e-02 6.3668821655685839e-02 8.1253167916783775e-02 6.6002040524404032e-02 5.4429018539627963e-02 3.2585338553397264e-02 5.8175488999121061e-02 3.4888405802148754e-02 4.4291351843677260e-02 4.0111648337640221e-02 4.1489112964076758e-02 6.8111219648717899e-02 2.0430729156253675e-02 5.1667571354313893e-02 3.8723993890821949e-02 5.5209481584498780e-02 5.2467221503082535e-02 3.8795335370933083e-02 5.0738447434181523e-02 5.0958081397261198e-02 
1.0831297643886069e+00 9.2304443003293346e-01 
9.6747791683915840e-02 2.1852425133289888e+00 
1.1518944981138053e+00 9.0536560538424304e-01 
1.6599218175540398e-01 2.1607046087233330e+00 
1.1768067417759109e+00 9.7258394397279435e-01 
1.1484228628691571e+00 8.3610569828924808e-01 
1.1200191146972367e+00 9.4924544032372171e-01 
```
