## Supplementary material for "Modeling site-and-branch-heterogeneity with GFmix": GFF.txt

```
Alignment	Mixture	+F	Tree	Method	G	F	Likelihood	Runtime	NewGFmixInfo
Simulations/079_downsampled.phy	bin/C20.aafreq.dat	FALSE	Simulations/079_downsampled_iqtree/079_downsampled_iqtree.treefile	GFF	GARP	FYMINK	-74639.6547984974	237.115557909012	           * * *;;   N    Tit     Tnf  Tnint  Skip  Nact     Projg        F;   41    207    217    227     0     0   6.007D-01   7.464D+04;  F =   74639.654798497417     ;;CONVERGENCE: REL_REDUCTION_OF_F_<=_FACTR*EPSMCH             ;; Cauchy                time 8.311E-04 seconds.; Subspace minimization time 1.260E-03 seconds.; Line search           time 2.359E+02 seconds.;; Total User time 2.388E+02 seconds.;;-7.4639654798497417e+04
```
