## Supplementary material for "Modeling site-and-branch-heterogeneity with GFmix": GFP.iterations

```
Warning message:
In readLines(rootfile) :
  incomplete final line found on 'sim_topologies/4_taxa.rootfile'
    5

At X0         0 variables are exactly at the bounds

At iterate    0    f=  7.57710D+04    |proj g|=  1.65797D+02

At iterate    1    f=  7.54061D+04    |proj g|=  9.86201D+01

At iterate    2    f=  7.48814D+04    |proj g|=  9.84115D+01

At iterate    3    f=  7.47969D+04    |proj g|=  8.74316D+01

At iterate    4    f=  7.47234D+04    |proj g|=  6.52526D+01

At iterate    5    f=  7.46820D+04    |proj g|=  4.59980D+01

At iterate    6    f=  7.46669D+04    |proj g|=  9.99350D+01

At iterate    7    f=  7.46654D+04    |proj g|=  3.87807D+01

At iterate    8    f=  7.46637D+04    |proj g|=  1.97433D+01

At iterate    9    f=  7.46630D+04    |proj g|=  1.73699D+01

At iterate   10    f=  7.46620D+04    |proj g|=  3.51787D+01

At iterate   11    f=  7.46611D+04    |proj g|=  1.74040D+01

At iterate   12    f=  7.46607D+04    |proj g|=  4.38957D+00

At iterate   13    f=  7.46605D+04    |proj g|=  1.23487D+01

At iterate   14    f=  7.46603D+04    |proj g|=  3.78172D+00

At iterate   15    f=  7.46602D+04    |proj g|=  4.34910D+00

At iterate   16    f=  7.46600D+04    |proj g|=  7.78956D+00

At iterate   17    f=  7.46600D+04    |proj g|=  5.37807D+01

At iterate   18    f=  7.46595D+04    |proj g|=  1.37713D+01

At iterate   19    f=  7.46590D+04    |proj g|=  6.42705D+00

At iterate   20    f=  7.46586D+04    |proj g|=  8.06059D+00

At iterate   21    f=  7.46580D+04    |proj g|=  6.72898D+00

At iterate   22    f=  7.46579D+04    |proj g|=  6.93156D+00

At iterate   23    f=  7.46576D+04    |proj g|=  1.72490D+01

At iterate   24    f=  7.46575D+04    |proj g|=  3.25446D+00

At iterate   25    f=  7.46575D+04    |proj g|=  9.42254D-01

At iterate   26    f=  7.46575D+04    |proj g|=  9.80300D-01

At iterate   27    f=  7.46575D+04    |proj g|=  9.87573D-01

At iterate   28    f=  7.46575D+04    |proj g|=  1.72740D+00

At iterate   29    f=  7.46575D+04    |proj g|=  2.30003D+00

At iterate   30    f=  7.46575D+04    |proj g|=  1.96857D+00

At iterate   31    f=  7.46575D+04    |proj g|=  4.31530D+00

At iterate   32    f=  7.46574D+04    |proj g|=  2.40968D+00

At iterate   33    f=  7.46574D+04    |proj g|=  1.49573D+00

At iterate   34    f=  7.46574D+04    |proj g|=  2.29018D+00

At iterate   35    f=  7.46574D+04    |proj g|=  8.27962D-01

At iterate   36    f=  7.46574D+04    |proj g|=  7.20515D-01

At iterate   37    f=  7.46574D+04    |proj g|=  6.04245D-01

At iterate   38    f=  7.46574D+04    |proj g|=  2.46012D+00

At iterate   39    f=  7.46574D+04    |proj g|=  7.66957D-01

At iterate   40    f=  7.46574D+04    |proj g|=  3.03851D-01

At iterate   41    f=  7.46574D+04    |proj g|=  2.55635D-01

At iterate   42    f=  7.46574D+04    |proj g|=  4.08247D-01

At iterate   43    f=  7.46574D+04    |proj g|=  2.36089D-01

At iterate   44    f=  7.46574D+04    |proj g|=  3.08006D-01

At iterate   45    f=  7.46574D+04    |proj g|=  4.89035D-01

At iterate   46    f=  7.46574D+04    |proj g|=  1.61289D+00

At iterate   47    f=  7.46574D+04    |proj g|=  7.23694D-01

At iterate   48    f=  7.46574D+04    |proj g|=  3.67619D-01

At iterate   49    f=  7.46574D+04    |proj g|=  2.50326D-01

At iterate   50    f=  7.46574D+04    |proj g|=  4.18285D-01

At iterate   51    f=  7.46574D+04    |proj g|=  2.03937D-01

At iterate   52    f=  7.46574D+04    |proj g|=  3.68532D-01

At iterate   53    f=  7.46574D+04    |proj g|=  1.42727D-01

           * * *

Tit   = total number of iterations
Tnf   = total number of function evaluations
Tnint = total number of segments explored during Cauchy searches
Skip  = number of BFGS updates skipped
Nact  = number of active bounds at final generalized Cauchy point
Projg = norm of the final projected gradient
F     = final function value

           * * *

   N    Tit     Tnf  Tnint  Skip  Nact     Projg        F
   14     53     61     69     0     0   1.427D-01   7.466D+04
  F =   74657.409136989838     

CONVERGENCE: REL_REDUCTION_OF_F_<=_FACTR*EPSMCH             

 Cauchy                time 1.791E-04 seconds.
 Subspace minimization time 2.940E-04 seconds.
 Line search           time 4.997E+01 seconds.

 Total User time 5.272E+01 seconds.

-7.4657409136989838e+04
```
