## Supplementary material for "Modeling site-and-branch-heterogeneity with GFmix": GFP.params

```
4.8770000000000002e-01
2 3 1.2001919999999999e+00 9.5068200000000003e-01
0 1 1.1136870000000001e+00 9.3913800000000003e-01
4 5 2.7532400000000001e-01 2.7532400000000001e-01
5.6000000000000001e-02 5.1499999999999997e-02 8.1299999999999997e-02 7.2200000000000000e-02 5.5700000000000000e-02 3.3099999999999997e-02 5.8999999999999997e-02 2.6400000000000000e-02 3.0800000000000001e-02 3.7699999999999997e-02 3.0300000000000001e-02 8.0900000000000000e-02 2.6300000000000000e-02 5.7900000000000000e-02 3.7100000000000001e-02 5.8700000000000002e-02 5.6099999999999997e-02 3.5000000000000003e-02 5.4500000000000000e-02 5.9600000000000000e-02 
1.0598751489994778e+00 9.3030600069473524e-01 
8.5343370896916237e-02 2.2261962783998284e+00 
1.1188437778695173e+00 9.1156985626406528e-01 
1.5272667473344831e-01 2.1869163414801229e+00 
1.3898074477320634e+00 7.3735628338594827e-01 
1.2355016287071361e+00 5.9864273494370590e-01 
1.1256356513507451e+00 9.5665945558200161e-01 
```
