## Supplementary material for "Modeling site-and-branch-heterogeneity with GFmix": GFP.txt

```
Alignment	Mixture	+F	Tree	Method	G	F	Likelihood	Runtime	NewGFmixInfo
Simulations/079_downsampled.phy	bin/C20.aafreq.dat	FALSE	Simulations/079_downsampled_iqtree/079_downsampled_iqtree.treefile	GFP	GARP	FYMINK	-74657.4091369898	50.9242165088654	           * * *;;   N    Tit     Tnf  Tnint  Skip  Nact     Projg        F;   14     53     61     69     0     0   1.427D-01   7.466D+04;  F =   74657.409136989838     ;;CONVERGENCE: REL_REDUCTION_OF_F_<=_FACTR*EPSMCH             ;; Cauchy                time 1.791E-04 seconds.; Subspace minimization time 2.940E-04 seconds.; Line search           time 4.997E+01 seconds.;; Total User time 5.272E+01 seconds.;;-7.4657409136989838e+04
```
