## Supplementary material for "Modeling site-and-branch-heterogeneity with GFmix": SSF.txt

```
Alignment	Mixture	+F	Tree	Method	G	F	Likelihood	Runtime	NewGFmixInfo
Simulations/079_downsampled.phy	bin/C20.aafreq.dat	FALSE	Simulations/079_downsampled_iqtree/079_downsampled_iqtree.treefile	SSF	GARP	FYMINK	-74663.2970683126	0.908302307128906	NA
```
