## Supplementary material for "Modeling site-and-branch-heterogeneity with GFmix": 079_iqtree.ckp

```
--- # IQ-TREE Checkpoint ver >= 1.6
CandidateSet:
 0: -198110.711489 (0:0.4755810778,1:0.5053181317,((2:0.5112015008,3:0.4782856166):0.003377182864,(((4:0.4365510558,5:0.4334860837):2.949152003e-06,(6:0.4395895541,7:0.4536478572):0.001638193361):0.5087485235,(((8:0.5235287302,9:0.4761060688):0.008027839959,(10:0.5008400112,11:0.4693877007):0.004935652473):0.540658879,((12:0.4327975138,13:0.4483516494):2.950942291e-06,(14:0.4169890354,15:0.4185935523):0.01032708372):0.4227243623):0.4942592228):0.4972370083):0.01459682293);
PhyloTree:
 newick: (0:0.4755810778,1:0.5053181317,((2:0.5112015008,3:0.4782856166):0.003377182864,(((4:0.4365510558,5:0.4334860837):2.949152003e-06,(6:0.4395895541,7:0.4536478572):0.001638193361):0.5087485235,(((8:0.5235287302,9:0.4761060688):0.008027839959,(10:0.5008400112,11:0.4693877007):0.004935652473):0.540658879,((12:0.4327975138,13:0.4483516494):2.950942291e-06,(14:0.4169890354,15:0.4185935523):0.01032708372):0.4227243623):0.4942592228):0.4972370083):0.01459682293);
RateGamma:
 gamma_shape: 0.5274168439
StopRule:
 curIteration: 0
 start_real_time: 39403014.21
 time_vec: 
boot_consense_logl: 0
contree_rfdist: -1
finished: true
finishedModelInit: true
initTree: ((((0:0.3080150544,1:0.3156008975):0.1363023592,(2:0.3157784011,3:0.3125909345):0.1447355653):0.2607593239,((4:0.3083658673,5:0.3032981530):0.1277406257,(6:0.3113556953,7:0.3173781772):0.1277406257):0.272899729):0.2320563196,(((8:0.3259790754,9:0.3055648303):0.1431443798,(10:0.3156008975,11:0.3069637883):0.1490014613):0.2763894551,((12:0.3043432940,13:0.3150686852):0.128255675,(14:0.2941411635,15:0.2986164914):0.1309677806):0.2622229684):0.2320563196):0;
iqtree:
 command:  -s Simulations/079.phy -m LG+C20+G -te sim_topologies/16_taxa.tree -nt 30 --prefix Simulations/079_iqtree/079_iqtree
 seed: 347838
 start_time: 1750785001
 version: 3.0.0
```
