## Supplementary material for "Modeling site-and-branch-heterogeneity with GFmix": 079_iqtree.treefile

```
(A1:0.4755810778,A2:0.5053181317,((A3:0.5112015008,A4:0.4782856166):0.0033771829,(((B1:0.4365510558,B2:0.4334860837):0.0000029492,(B3:0.4395895541,B4:0.4536478572):0.0016381934):0.5087485235,(((C1:0.5235287302,C2:0.4761060688):0.0080278400,(C3:0.5008400112,C4:0.4693877007):0.0049356525):0.5406588790,((D1:0.4327975138,D2:0.4483516494):0.0000029509,(D3:0.4169890354,D4:0.4185935523):0.0103270837):0.4227243623):0.4942592228):0.4972370083):0.0145968229);
```
