## Supplementary material for "Modeling site-and-branch-heterogeneity with GFmix": GFF.iterations

```
Warning message:
In readLines(rootfile) :
  incomplete final line found on 'sim_topologies/16_taxa.rootfile'
   5

At X0         0 variables are exactly at the bounds

At iterate    0    f=  1.98111D+05    |proj g|=  1.48385D+03

At iterate    1    f=  1.98080D+05    |proj g|=  2.29449D+02

At iterate    2    f=  1.98007D+05    |proj g|=  1.94792D+02

At iterate    3    f=  1.97949D+05    |proj g|=  8.13248D+02

At iterate    4    f=  1.97899D+05    |proj g|=  1.05950D+03

At iterate    5    f=  1.97577D+05    |proj g|=  3.08457D+03

At iterate    6    f=  1.96824D+05    |proj g|=  1.10041D+03

At iterate    7    f=  1.96087D+05    |proj g|=  3.38761D+03

At iterate    8    f=  1.95331D+05    |proj g|=  3.80957D+03

At iterate    9    f=  1.94699D+05    |proj g|=  2.36264D+03

At iterate   10    f=  1.94278D+05    |proj g|=  2.61845D+03

At iterate   11    f=  1.94071D+05    |proj g|=  7.64445D+02

At iterate   12    f=  1.94024D+05    |proj g|=  3.58480D+02

At iterate   13    f=  1.94001D+05    |proj g|=  5.96265D+02

At iterate   14    f=  1.93991D+05    |proj g|=  8.93947D+02

At iterate   15    f=  1.93976D+05    |proj g|=  2.02023D+02

At iterate   16    f=  1.93970D+05    |proj g|=  1.35066D+02

At iterate   17    f=  1.93954D+05    |proj g|=  2.78380D+02

At iterate   18    f=  1.93937D+05    |proj g|=  4.60309D+02

At iterate   19    f=  1.93922D+05    |proj g|=  5.02619D+02

At iterate   20    f=  1.93909D+05    |proj g|=  3.24861D+02

At iterate   21    f=  1.93900D+05    |proj g|=  4.86087D+02

At iterate   22    f=  1.93893D+05    |proj g|=  9.98866D+01

At iterate   23    f=  1.93888D+05    |proj g|=  1.53467D+02

At iterate   24    f=  1.93880D+05    |proj g|=  1.79829D+02

At iterate   25    f=  1.93871D+05    |proj g|=  6.46963D+02

At iterate   26    f=  1.93855D+05    |proj g|=  6.25335D+02

At iterate   27    f=  1.93844D+05    |proj g|=  7.35469D+02

At iterate   28    f=  1.93834D+05    |proj g|=  1.66519D+02

At iterate   29    f=  1.93833D+05    |proj g|=  1.39636D+02

At iterate   30    f=  1.93831D+05    |proj g|=  1.03855D+02

At iterate   31    f=  1.93829D+05    |proj g|=  2.45001D+02

At iterate   32    f=  1.93826D+05    |proj g|=  1.58120D+02

At iterate   33    f=  1.93823D+05    |proj g|=  1.87752D+02

At iterate   34    f=  1.93821D+05    |proj g|=  1.07396D+02

At iterate   35    f=  1.93820D+05    |proj g|=  9.03113D+01

At iterate   36    f=  1.93820D+05    |proj g|=  4.06429D+01

At iterate   37    f=  1.93820D+05    |proj g|=  4.04968D+01

At iterate   38    f=  1.93819D+05    |proj g|=  4.05975D+01

At iterate   39    f=  1.93818D+05    |proj g|=  2.23215D+02

At iterate   40    f=  1.93817D+05    |proj g|=  1.67322D+02

At iterate   41    f=  1.93816D+05    |proj g|=  1.42391D+02

At iterate   42    f=  1.93814D+05    |proj g|=  1.19331D+02

At iterate   43    f=  1.93813D+05    |proj g|=  7.14725D+01

At iterate   44    f=  1.93812D+05    |proj g|=  1.25520D+02

At iterate   45    f=  1.93811D+05    |proj g|=  4.75366D+01

At iterate   46    f=  1.93810D+05    |proj g|=  8.15349D+01

At iterate   47    f=  1.93809D+05    |proj g|=  3.66045D+01

At iterate   48    f=  1.93808D+05    |proj g|=  8.19446D+01

At iterate   49    f=  1.93807D+05    |proj g|=  3.92129D+01

At iterate   50    f=  1.93807D+05    |proj g|=  3.50941D+01

At iterate   51    f=  1.93807D+05    |proj g|=  5.78284D+01

At iterate   52    f=  1.93806D+05    |proj g|=  5.94763D+01

At iterate   53    f=  1.93805D+05    |proj g|=  9.34070D+01

At iterate   54    f=  1.93805D+05    |proj g|=  2.90183D+02

At iterate   55    f=  1.93803D+05    |proj g|=  8.29303D+01

At iterate   56    f=  1.93803D+05    |proj g|=  5.07292D+01

At iterate   57    f=  1.93803D+05    |proj g|=  2.38478D+01

At iterate   58    f=  1.93802D+05    |proj g|=  7.65491D+01

At iterate   59    f=  1.93802D+05    |proj g|=  7.54634D+01

At iterate   60    f=  1.93801D+05    |proj g|=  8.47495D+01

At iterate   61    f=  1.93801D+05    |proj g|=  7.71982D+01

At iterate   62    f=  1.93800D+05    |proj g|=  4.91749D+01

At iterate   63    f=  1.93800D+05    |proj g|=  7.03251D+01

At iterate   64    f=  1.93800D+05    |proj g|=  3.18338D+01

At iterate   65    f=  1.93799D+05    |proj g|=  2.45541D+01

At iterate   66    f=  1.93799D+05    |proj g|=  3.15135D+01

At iterate   67    f=  1.93799D+05    |proj g|=  6.71582D+01

At iterate   68    f=  1.93798D+05    |proj g|=  5.57792D+01

At iterate   69    f=  1.93798D+05    |proj g|=  2.66913D+01

At iterate   70    f=  1.93798D+05    |proj g|=  7.35160D+01

At iterate   71    f=  1.93798D+05    |proj g|=  1.25309D+01

At iterate   72    f=  1.93798D+05    |proj g|=  1.26033D+01

At iterate   73    f=  1.93798D+05    |proj g|=  9.61838D+00

At iterate   74    f=  1.93798D+05    |proj g|=  2.82551D+01

At iterate   75    f=  1.93798D+05    |proj g|=  2.33342D+01

At iterate   76    f=  1.93798D+05    |proj g|=  2.01683D+01

At iterate   77    f=  1.93798D+05    |proj g|=  2.05806D+01

At iterate   78    f=  1.93798D+05    |proj g|=  2.73968D+01

At iterate   79    f=  1.93798D+05    |proj g|=  2.21409D+01

At iterate   80    f=  1.93797D+05    |proj g|=  4.68295D+01

At iterate   81    f=  1.93797D+05    |proj g|=  2.73008D+01

At iterate   82    f=  1.93797D+05    |proj g|=  3.75445D+01

At iterate   83    f=  1.93797D+05    |proj g|=  9.44500D+00

At iterate   84    f=  1.93797D+05    |proj g|=  1.11893D+01

At iterate   85    f=  1.93797D+05    |proj g|=  1.88064D+01

At iterate   86    f=  1.93797D+05    |proj g|=  1.11016D+02

At iterate   87    f=  1.93797D+05    |proj g|=  4.07911D+01

At iterate   88    f=  1.93797D+05    |proj g|=  3.04193D+01

At iterate   89    f=  1.93797D+05    |proj g|=  2.13137D+01

At iterate   90    f=  1.93797D+05    |proj g|=  1.14961D+01

At iterate   91    f=  1.93797D+05    |proj g|=  2.99918D+01

At iterate   92    f=  1.93797D+05    |proj g|=  1.39730D+01

At iterate   93    f=  1.93797D+05    |proj g|=  1.70425D+01

At iterate   94    f=  1.93797D+05    |proj g|=  4.72256D+01

At iterate   95    f=  1.93797D+05    |proj g|=  2.05060D+01

At iterate   96    f=  1.93796D+05    |proj g|=  8.56580D+00

At iterate   97    f=  1.93796D+05    |proj g|=  1.39548D+01

At iterate   98    f=  1.93796D+05    |proj g|=  4.20454D+01

At iterate   99    f=  1.93796D+05    |proj g|=  2.14399D+01

At iterate  100    f=  1.93796D+05    |proj g|=  1.91583D+01

At iterate  101    f=  1.93796D+05    |proj g|=  2.10656D+01

At iterate  102    f=  1.93796D+05    |proj g|=  3.19367D+01

At iterate  103    f=  1.93796D+05    |proj g|=  3.04083D+01

At iterate  104    f=  1.93796D+05    |proj g|=  9.61462D+00

At iterate  105    f=  1.93796D+05    |proj g|=  9.05981D+00

At iterate  106    f=  1.93796D+05    |proj g|=  2.28618D+01

At iterate  107    f=  1.93796D+05    |proj g|=  4.57359D+01

At iterate  108    f=  1.93796D+05    |proj g|=  5.34595D+01

At iterate  109    f=  1.93796D+05    |proj g|=  7.49891D+01

At iterate  110    f=  1.93796D+05    |proj g|=  3.53634D+01

At iterate  111    f=  1.93796D+05    |proj g|=  6.12431D+00

At iterate  112    f=  1.93796D+05    |proj g|=  9.26928D+00

At iterate  113    f=  1.93796D+05    |proj g|=  1.24185D+01

At iterate  114    f=  1.93796D+05    |proj g|=  2.05512D+01

At iterate  115    f=  1.93796D+05    |proj g|=  4.52196D+01

At iterate  116    f=  1.93796D+05    |proj g|=  3.01720D+01

At iterate  117    f=  1.93796D+05    |proj g|=  1.85864D+01

At iterate  118    f=  1.93796D+05    |proj g|=  1.85356D+01

At iterate  119    f=  1.93796D+05    |proj g|=  8.29015D+00

At iterate  120    f=  1.93796D+05    |proj g|=  7.77835D+00

At iterate  121    f=  1.93795D+05    |proj g|=  7.35737D+00

At iterate  122    f=  1.93795D+05    |proj g|=  2.60678D+01

At iterate  123    f=  1.93795D+05    |proj g|=  4.34963D+01

At iterate  124    f=  1.93795D+05    |proj g|=  5.00119D+01

At iterate  125    f=  1.93795D+05    |proj g|=  4.77387D+01

At iterate  126    f=  1.93795D+05    |proj g|=  1.27553D+01

At iterate  127    f=  1.93795D+05    |proj g|=  5.02426D+00

At iterate  128    f=  1.93795D+05    |proj g|=  4.98916D+00

At iterate  129    f=  1.93795D+05    |proj g|=  5.79287D+00

At iterate  130    f=  1.93795D+05    |proj g|=  1.06924D+01

At iterate  131    f=  1.93795D+05    |proj g|=  1.70977D+01

At iterate  132    f=  1.93795D+05    |proj g|=  1.66177D+01

At iterate  133    f=  1.93795D+05    |proj g|=  1.73501D+01

At iterate  134    f=  1.93795D+05    |proj g|=  1.26545D+01

At iterate  135    f=  1.93795D+05    |proj g|=  8.10984D+00

At iterate  136    f=  1.93795D+05    |proj g|=  1.45602D+01

At iterate  137    f=  1.93795D+05    |proj g|=  1.96780D+01

At iterate  138    f=  1.93795D+05    |proj g|=  1.31439D+01

At iterate  139    f=  1.93795D+05    |proj g|=  6.18909D+00

At iterate  140    f=  1.93795D+05    |proj g|=  2.00966D+01

At iterate  141    f=  1.93795D+05    |proj g|=  5.16949D+00

At iterate  142    f=  1.93795D+05    |proj g|=  4.02600D+00

At iterate  143    f=  1.93795D+05    |proj g|=  3.70854D+00

At iterate  144    f=  1.93795D+05    |proj g|=  3.82053D+00

At iterate  145    f=  1.93795D+05    |proj g|=  6.36001D+00

At iterate  146    f=  1.93795D+05    |proj g|=  6.01346D+00

At iterate  147    f=  1.93795D+05    |proj g|=  6.02219D+00

At iterate  148    f=  1.93795D+05    |proj g|=  7.02177D+00

At iterate  149    f=  1.93795D+05    |proj g|=  6.58735D+00

At iterate  150    f=  1.93795D+05    |proj g|=  7.25098D+00

At iterate  151    f=  1.93795D+05    |proj g|=  9.74809D+00

At iterate  152    f=  1.93795D+05    |proj g|=  1.20716D+01

At iterate  153    f=  1.93795D+05    |proj g|=  9.93388D+00

At iterate  154    f=  1.93795D+05    |proj g|=  6.41672D+00

At iterate  155    f=  1.93795D+05    |proj g|=  3.12134D+00

At iterate  156    f=  1.93795D+05    |proj g|=  3.50133D+00

At iterate  157    f=  1.93795D+05    |proj g|=  5.65670D+00

At iterate  158    f=  1.93795D+05    |proj g|=  2.87937D+00

At iterate  159    f=  1.93795D+05    |proj g|=  5.27992D+00

At iterate  160    f=  1.93795D+05    |proj g|=  4.57452D+00

At iterate  161    f=  1.93795D+05    |proj g|=  5.50367D+00

At iterate  162    f=  1.93795D+05    |proj g|=  1.01301D+01

At iterate  163    f=  1.93795D+05    |proj g|=  4.27471D+00

At iterate  164    f=  1.93795D+05    |proj g|=  4.23081D+00

At iterate  165    f=  1.93795D+05    |proj g|=  5.04661D+00

At iterate  166    f=  1.93795D+05    |proj g|=  5.24391D+00

At iterate  167    f=  1.93795D+05    |proj g|=  6.05207D+00

At iterate  168    f=  1.93795D+05    |proj g|=  3.88436D+00

At iterate  169    f=  1.93795D+05    |proj g|=  6.45363D+00

At iterate  170    f=  1.93795D+05    |proj g|=  1.97647D+00

At iterate  171    f=  1.93795D+05    |proj g|=  2.17500D+00

At iterate  172    f=  1.93795D+05    |proj g|=  5.11438D+00

At iterate  173    f=  1.93795D+05    |proj g|=  5.55742D+00

At iterate  174    f=  1.93795D+05    |proj g|=  6.36933D+00

At iterate  175    f=  1.93795D+05    |proj g|=  7.10522D+00

At iterate  176    f=  1.93795D+05    |proj g|=  6.81617D+00

At iterate  177    f=  1.93795D+05    |proj g|=  9.16264D+00

At iterate  178    f=  1.93795D+05    |proj g|=  1.82620D+01

At iterate  179    f=  1.93795D+05    |proj g|=  3.06490D+00

At iterate  180    f=  1.93795D+05    |proj g|=  2.43979D+00

At iterate  181    f=  1.93795D+05    |proj g|=  2.07770D+00

At iterate  182    f=  1.93795D+05    |proj g|=  2.30910D+00

At iterate  183    f=  1.93795D+05    |proj g|=  6.27155D+00

At iterate  184    f=  1.93795D+05    |proj g|=  2.36256D+00

At iterate  185    f=  1.93795D+05    |proj g|=  2.25681D+00

At iterate  186    f=  1.93795D+05    |proj g|=  4.26842D+00

At iterate  187    f=  1.93795D+05    |proj g|=  8.84119D+00

At iterate  188    f=  1.93795D+05    |proj g|=  3.82203D+00

At iterate  189    f=  1.93795D+05    |proj g|=  1.86650D+00

At iterate  190    f=  1.93795D+05    |proj g|=  2.69052D+00

At iterate  191    f=  1.93795D+05    |proj g|=  3.84137D+00

At iterate  192    f=  1.93795D+05    |proj g|=  1.48437D+01

At iterate  193    f=  1.93795D+05    |proj g|=  3.10458D+00

At iterate  194    f=  1.93795D+05    |proj g|=  2.11776D+00

At iterate  195    f=  1.93795D+05    |proj g|=  1.52622D+00

At iterate  196    f=  1.93795D+05    |proj g|=  4.19087D+00

At iterate  197    f=  1.93795D+05    |proj g|=  1.98196D+00

At iterate  198    f=  1.93795D+05    |proj g|=  2.17935D+00

At iterate  199    f=  1.93795D+05    |proj g|=  2.27242D+00

At iterate  200    f=  1.93795D+05    |proj g|=  1.04015D+01

At iterate  201    f=  1.93795D+05    |proj g|=  3.46883D+00

At iterate  202    f=  1.93795D+05    |proj g|=  3.56455D+00

At iterate  203    f=  1.93795D+05    |proj g|=  4.03163D+00

At iterate  204    f=  1.93795D+05    |proj g|=  7.07131D+00

At iterate  205    f=  1.93795D+05    |proj g|=  6.75420D+00

At iterate  206    f=  1.93795D+05    |proj g|=  1.11380D+01

At iterate  207    f=  1.93795D+05    |proj g|=  5.96289D+00

At iterate  208    f=  1.93795D+05    |proj g|=  2.83916D+00

At iterate  209    f=  1.93795D+05    |proj g|=  3.92435D+00

At iterate  210    f=  1.93795D+05    |proj g|=  2.79865D+00

At iterate  211    f=  1.93795D+05    |proj g|=  4.28876D+00

At iterate  212    f=  1.93795D+05    |proj g|=  6.11142D+00

At iterate  213    f=  1.93795D+05    |proj g|=  5.34077D+00

At iterate  214    f=  1.93795D+05    |proj g|=  4.79142D+00

At iterate  215    f=  1.93795D+05    |proj g|=  6.58936D+00

At iterate  216    f=  1.93795D+05    |proj g|=  2.92097D+00

At iterate  217    f=  1.93795D+05    |proj g|=  1.50746D+00

At iterate  218    f=  1.93795D+05    |proj g|=  1.46144D+00

At iterate  219    f=  1.93795D+05    |proj g|=  8.89265D+00

At iterate  220    f=  1.93795D+05    |proj g|=  1.51251D+00

At iterate  221    f=  1.93795D+05    |proj g|=  2.25070D+00

At iterate  222    f=  1.93795D+05    |proj g|=  2.01113D+00

At iterate  223    f=  1.93795D+05    |proj g|=  2.33574D+00

At iterate  224    f=  1.93795D+05    |proj g|=  9.64014D+00

At iterate  225    f=  1.93795D+05    |proj g|=  5.55939D+00

At iterate  226    f=  1.93795D+05    |proj g|=  3.98537D+00

At iterate  227    f=  1.93795D+05    |proj g|=  5.10384D+00

At iterate  228    f=  1.93795D+05    |proj g|=  5.84319D+00

At iterate  229    f=  1.93795D+05    |proj g|=  2.10175D+00

At iterate  230    f=  1.93795D+05    |proj g|=  1.02612D+00

At iterate  231    f=  1.93795D+05    |proj g|=  1.37673D+00

At iterate  232    f=  1.93795D+05    |proj g|=  5.56618D+00

At iterate  233    f=  1.93795D+05    |proj g|=  3.97768D+00

At iterate  234    f=  1.93795D+05    |proj g|=  3.16561D+00

At iterate  235    f=  1.93795D+05    |proj g|=  4.03021D+00

At iterate  236    f=  1.93795D+05    |proj g|=  1.99717D+01

At iterate  237    f=  1.93795D+05    |proj g|=  6.80989D+00

At iterate  238    f=  1.93795D+05    |proj g|=  2.40311D+00

At iterate  239    f=  1.93795D+05    |proj g|=  2.70250D+00

At iterate  240    f=  1.93795D+05    |proj g|=  2.65901D+00

At iterate  241    f=  1.93795D+05    |proj g|=  8.59623D+00

At iterate  242    f=  1.93795D+05    |proj g|=  5.57195D+00

At iterate  243    f=  1.93795D+05    |proj g|=  4.57770D+00

At iterate  244    f=  1.93795D+05    |proj g|=  3.81533D+00

At iterate  245    f=  1.93795D+05    |proj g|=  1.11070D+01

At iterate  246    f=  1.93795D+05    |proj g|=  3.35632D+00

At iterate  247    f=  1.93795D+05    |proj g|=  3.98003D+00

At iterate  248    f=  1.93795D+05    |proj g|=  4.02625D+00

At iterate  249    f=  1.93795D+05    |proj g|=  4.45784D+00

At iterate  250    f=  1.93795D+05    |proj g|=  2.46482D+00

At iterate  251    f=  1.93795D+05    |proj g|=  2.60117D+00

At iterate  252    f=  1.93795D+05    |proj g|=  3.10280D+00

At iterate  253    f=  1.93795D+05    |proj g|=  5.35569D+00

At iterate  254    f=  1.93795D+05    |proj g|=  4.73918D+00

At iterate  255    f=  1.93795D+05    |proj g|=  7.45460D+00

At iterate  256    f=  1.93795D+05    |proj g|=  4.78945D+00

At iterate  257    f=  1.93795D+05    |proj g|=  3.75756D+00

At iterate  258    f=  1.93795D+05    |proj g|=  2.41702D+00

At iterate  259    f=  1.93795D+05    |proj g|=  4.85414D+00

At iterate  260    f=  1.93795D+05    |proj g|=  3.18713D+00

At iterate  261    f=  1.93795D+05    |proj g|=  2.77160D+00

At iterate  262    f=  1.93795D+05    |proj g|=  1.22703D+01

At iterate  263    f=  1.93795D+05    |proj g|=  3.09808D+00

At iterate  264    f=  1.93795D+05    |proj g|=  5.50101D+00

At iterate  265    f=  1.93795D+05    |proj g|=  4.77024D+00

At iterate  266    f=  1.93795D+05    |proj g|=  5.08520D+00

At iterate  267    f=  1.93795D+05    |proj g|=  3.73515D+00

At iterate  268    f=  1.93795D+05    |proj g|=  2.69280D+00

At iterate  269    f=  1.93795D+05    |proj g|=  3.37969D+00

At iterate  270    f=  1.93795D+05    |proj g|=  4.70703D+00

At iterate  271    f=  1.93795D+05    |proj g|=  3.07216D+00

At iterate  272    f=  1.93795D+05    |proj g|=  2.31093D+00

At iterate  273    f=  1.93795D+05    |proj g|=  3.42518D+00

At iterate  274    f=  1.93795D+05    |proj g|=  4.44219D+00

At iterate  275    f=  1.93795D+05    |proj g|=  6.72020D+00

At iterate  276    f=  1.93795D+05    |proj g|=  7.58342D+00

At iterate  277    f=  1.93795D+05    |proj g|=  7.39979D+00

At iterate  278    f=  1.93795D+05    |proj g|=  2.58261D+00

At iterate  279    f=  1.93795D+05    |proj g|=  4.85214D+00

At iterate  280    f=  1.93795D+05    |proj g|=  4.39430D+00

At iterate  281    f=  1.93795D+05    |proj g|=  2.54498D+00

At iterate  282    f=  1.93795D+05    |proj g|=  3.28280D+00

At iterate  283    f=  1.93795D+05    |proj g|=  1.59480D+01

At iterate  284    f=  1.93795D+05    |proj g|=  5.58889D+00

At iterate  285    f=  1.93795D+05    |proj g|=  3.36674D+00

At iterate  286    f=  1.93795D+05    |proj g|=  5.77345D+00

At iterate  287    f=  1.93795D+05    |proj g|=  6.93637D+00

At iterate  288    f=  1.93794D+05    |proj g|=  5.43609D+00

At iterate  289    f=  1.93794D+05    |proj g|=  1.61363D+01

At iterate  290    f=  1.93794D+05    |proj g|=  2.86578D+00

At iterate  291    f=  1.93794D+05    |proj g|=  2.31847D+00

At iterate  292    f=  1.93794D+05    |proj g|=  1.77501D+00

At iterate  293    f=  1.93794D+05    |proj g|=  4.04035D+00

At iterate  294    f=  1.93794D+05    |proj g|=  3.64906D+00

At iterate  295    f=  1.93794D+05    |proj g|=  2.57933D+00

At iterate  296    f=  1.93794D+05    |proj g|=  6.19665D+00

At iterate  297    f=  1.93794D+05    |proj g|=  3.34082D+00

At iterate  298    f=  1.93794D+05    |proj g|=  3.69398D+00

At iterate  299    f=  1.93794D+05    |proj g|=  1.83759D+01

At iterate  300    f=  1.93794D+05    |proj g|=  1.07901D+01

At iterate  301    f=  1.93794D+05    |proj g|=  8.50398D+00

At iterate  302    f=  1.93794D+05    |proj g|=  4.93432D+00

At iterate  303    f=  1.93794D+05    |proj g|=  2.48407D+01

At iterate  304    f=  1.93794D+05    |proj g|=  5.75136D+00

At iterate  305    f=  1.93794D+05    |proj g|=  3.84568D+00

At iterate  306    f=  1.93794D+05    |proj g|=  3.82597D+00

At iterate  307    f=  1.93794D+05    |proj g|=  1.12197D+01

At iterate  308    f=  1.93794D+05    |proj g|=  4.89119D+00

At iterate  309    f=  1.93794D+05    |proj g|=  7.52462D+00

At iterate  310    f=  1.93794D+05    |proj g|=  1.00500D+01

At iterate  311    f=  1.93794D+05    |proj g|=  2.52941D+01

At iterate  312    f=  1.93794D+05    |proj g|=  4.08273D+00

At iterate  313    f=  1.93794D+05    |proj g|=  3.65621D+00

At iterate  314    f=  1.93794D+05    |proj g|=  2.74144D+00

At iterate  315    f=  1.93794D+05    |proj g|=  1.17827D+01

           * * *

Tit   = total number of iterations
Tnf   = total number of function evaluations
Tnint = total number of segments explored during Cauchy searches
Skip  = number of BFGS updates skipped
Nact  = number of active bounds at final generalized Cauchy point
Projg = norm of the final projected gradient
F     = final function value

           * * *

   N    Tit     Tnf  Tnint  Skip  Nact     Projg        F
  113    315    330    385     0     2   1.178D+01   1.938D+05
  F =   193794.38668277924     

CONVERGENCE: REL_REDUCTION_OF_F_<=_FACTR*EPSMCH             

 Cauchy                time 4.324E-03 seconds.
 Subspace minimization time 2.899E-03 seconds.
 Line search           time 5.742E+03 seconds.

 Total User time 5.761E+03 seconds.

-1.9379438668277924e+05
```
