## Supplementary material for "Modeling site-and-branch-heterogeneity with GFmix": GFF.params

```
5.0373473598138374e-01
8 9 5.2488494722651591e-01 4.8354006602269067e-01
10 11 5.0059297952466542e-01 4.6596673645511794e-01
12 13 4.9558523422748069e-01 5.2310429361832822e-01
14 15 4.8961370244793789e-01 4.8927939145606719e-01
4 5 5.1781604007935844e-01 5.0232473196284899e-01
6 7 5.1332000940425793e-01 5.3067601125025354e-01
16 17 7.1315542268028959e-03 4.8602815406352928e-03
18 19 2.0700432397998008e-03 2.9029005961038110e-04
2 3 5.1947671745324586e-01 4.8213975610149240e-01
20 21 9.9999999999999994e-12 9.9999999999999994e-12
22 23 4.8723072252038502e-01 4.6986822520019544e-01
0 1 4.8322413050930041e-01 5.0659307514378382e-01
24 27 1.1732102452624833e-03 1.0753788174628043e-02
25 28 5.4194872161708718e-01 4.5552186655360666e-01
26 29 8.7812504979088046e-02 4.6209090666743530e-01
6.0756075824619477e-02 5.8216612105264492e-02 7.6376986104487066e-02 7.0914414490249933e-02 5.6143882851631868e-02 3.5841554869752663e-02 6.2005179886358813e-02 2.8286218019230203e-02 3.8748242769869691e-02 3.8928458894946935e-02 3.0459736777498476e-02 7.6752749248909957e-02 2.9840322634870044e-02 5.5446441021399569e-02 3.4586059556770347e-02 5.7276367676585511e-02 5.4522509231498706e-02 3.2161557383516906e-02 4.7389230185431598e-02 5.4695258732432514e-02 
1.0638301916933055e+00 9.5657989548667011e-01 
1.2125283087317158e+00 9.4753632126018117e-01 
1.0416397035102025e+00 9.1636744713456597e-01 
1.0653627880760133e+00 8.9906606788922916e-01 
1.5781652035722871e-01 2.1973044937275215e+00 
1.5358919354027906e-01 2.2861081964677146e+00 
1.5272880354411969e-01 2.1328846489652831e+00 
1.4312858770168882e-01 2.1304560365037251e+00 
1.1705199257852634e+00 9.1329821482221885e-01 
1.0150830663724981e+00 9.2557369258236044e-01 
1.1416170129788179e+00 9.4129882405541487e-01 
1.2420991580592395e+00 9.6782105993352374e-01 
1.5033564421393836e-01 2.2918345918201375e+00 
1.6921456298700677e-01 2.2215546055052560e+00 
1.5192507329804611e-01 2.1869226716432579e+00 
1.8487566324786875e-01 2.3718563101199002e+00 
8.8164016477840323e-01 1.0752027658196102e+00 
8.2324153004423251e-01 9.6850356659438142e-01 
1.0932594422908870e+00 9.6877314038865991e-01 
9.7009193947591055e-01 1.0362131002921025e+00 
9.9996286221944219e-01 1.0000036085321116e+00 
9.9668151782324810e-01 1.0037914533699916e+00 
1.1363518815354940e+00 8.0671245522977908e-01 
1.8512880256592126e-01 1.8110554494320292e+00 
1.0162515780080881e+00 9.7559273132677649e-01 
1.4114301968775700e-01 2.1129256248767505e+00 
1.0331946285875175e+00 1.2069547793345257e+00 
1.1807980094536372e+00 1.1774288979482228e+00 
1.1407477181667793e+00 8.9497200182032743e-01 
9.1193616256030685e-01 6.6379153392202406e-01 
1.1101232753661370e+00 9.6269313441232107e-01 
```
