## Supplementary material for "Modeling site-and-branch-heterogeneity with GFmix": GFF.txt

```
Alignment	Mixture	+F	Tree	Method	G	F	Likelihood	Runtime	NewGFmixInfo
Simulations/079.phy	bin/C20.aafreq.dat	FALSE	Simulations/079_iqtree/079_iqtree.treefile	GFF	GARP	FYMINK	-193794.386682779	5761.24674367905	           * * *;;   N    Tit     Tnf  Tnint  Skip  Nact     Projg        F;  113    315    330    385     0     2   1.178D+01   1.938D+05;  F =   193794.38668277924     ;;CONVERGENCE: REL_REDUCTION_OF_F_<=_FACTR*EPSMCH             ;; Cauchy                time 4.324E-03 seconds.; Subspace minimization time 2.899E-03 seconds.; Line search           time 5.742E+03 seconds.;; Total User time 5.761E+03 seconds.;;-1.9379438668277924e+05
```
