## Supplementary material for "Modeling site-and-branch-heterogeneity with GFmix": GFP.iterations

```
Warning message:
In readLines(rootfile) :
  incomplete final line found on 'sim_topologies/16_taxa.rootfile'
   5

At X0         0 variables are exactly at the bounds

At iterate    0    f=  1.98111D+05    |proj g|=  1.26684D+02

At iterate    1    f=  1.97222D+05    |proj g|=  9.87793D+01

At iterate    2    f=  1.94974D+05    |proj g|=  1.76064D+02

At iterate    3    f=  1.94121D+05    |proj g|=  6.44443D+01

At iterate    4    f=  1.93997D+05    |proj g|=  6.18931D+01

At iterate    5    f=  1.93963D+05    |proj g|=  9.98838D+01

At iterate    6    f=  1.93927D+05    |proj g|=  9.99365D+01

At iterate    7    f=  1.93913D+05    |proj g|=  4.24971D+01

At iterate    8    f=  1.93904D+05    |proj g|=  1.72321D+01

At iterate    9    f=  1.93895D+05    |proj g|=  5.27849D+01

At iterate   10    f=  1.93892D+05    |proj g|=  4.67866D+01

At iterate   11    f=  1.93890D+05    |proj g|=  2.33562D+01

At iterate   12    f=  1.93889D+05    |proj g|=  9.02224D+00

At iterate   13    f=  1.93889D+05    |proj g|=  8.03773D+00

At iterate   14    f=  1.93888D+05    |proj g|=  1.85060D+01

At iterate   15    f=  1.93887D+05    |proj g|=  4.83719D+01

At iterate   16    f=  1.93886D+05    |proj g|=  1.05195D+01

At iterate   17    f=  1.93886D+05    |proj g|=  6.31548D+00

At iterate   18    f=  1.93885D+05    |proj g|=  4.44125D+00

At iterate   19    f=  1.93885D+05    |proj g|=  2.73844D+01

At iterate   20    f=  1.93884D+05    |proj g|=  8.53306D+00

At iterate   21    f=  1.93884D+05    |proj g|=  8.20138D+00

At iterate   22    f=  1.93883D+05    |proj g|=  8.55257D+00

At iterate   23    f=  1.93883D+05    |proj g|=  1.12937D+01

At iterate   24    f=  1.93883D+05    |proj g|=  1.34796D+01

At iterate   25    f=  1.93883D+05    |proj g|=  4.90988D+00

At iterate   26    f=  1.93883D+05    |proj g|=  2.54330D+00

At iterate   27    f=  1.93883D+05    |proj g|=  7.70396D+00

At iterate   28    f=  1.93883D+05    |proj g|=  7.13107D+00

At iterate   29    f=  1.93883D+05    |proj g|=  5.54305D+00

At iterate   30    f=  1.93883D+05    |proj g|=  2.45398D+00

At iterate   31    f=  1.93882D+05    |proj g|=  2.20316D+00

At iterate   32    f=  1.93882D+05    |proj g|=  5.03795D+00

At iterate   33    f=  1.93882D+05    |proj g|=  2.30069D+00

At iterate   34    f=  1.93882D+05    |proj g|=  8.19025D+00

At iterate   35    f=  1.93882D+05    |proj g|=  4.24228D+00

At iterate   36    f=  1.93882D+05    |proj g|=  4.24060D+00

At iterate   37    f=  1.93882D+05    |proj g|=  5.16401D+00

At iterate   38    f=  1.93882D+05    |proj g|=  1.24861D+01

At iterate   39    f=  1.93882D+05    |proj g|=  3.92625D+00

At iterate   40    f=  1.93882D+05    |proj g|=  3.62865D+00

At iterate   41    f=  1.93882D+05    |proj g|=  4.48739D+00

At iterate   42    f=  1.93881D+05    |proj g|=  1.23326D+01

At iterate   43    f=  1.93881D+05    |proj g|=  3.12754D+00

At iterate   44    f=  1.93881D+05    |proj g|=  3.52626D+00

At iterate   45    f=  1.93881D+05    |proj g|=  8.43468D+00

At iterate   46    f=  1.93881D+05    |proj g|=  1.12393D+01

At iterate   47    f=  1.93881D+05    |proj g|=  1.20571D+01

At iterate   48    f=  1.93881D+05    |proj g|=  7.41370D+00

At iterate   49    f=  1.93880D+05    |proj g|=  5.73649D+00

At iterate   50    f=  1.93880D+05    |proj g|=  4.24249D+00

At iterate   51    f=  1.93880D+05    |proj g|=  1.22861D+01

At iterate   52    f=  1.93880D+05    |proj g|=  2.99263D+00

At iterate   53    f=  1.93880D+05    |proj g|=  2.44840D+00

At iterate   54    f=  1.93880D+05    |proj g|=  6.50633D+00

At iterate   55    f=  1.93880D+05    |proj g|=  3.84737D+00

At iterate   56    f=  1.93880D+05    |proj g|=  3.82406D+00

At iterate   57    f=  1.93880D+05    |proj g|=  2.16641D+01

At iterate   58    f=  1.93879D+05    |proj g|=  2.86196D+00

At iterate   59    f=  1.93879D+05    |proj g|=  2.24079D+00

At iterate   60    f=  1.93879D+05    |proj g|=  1.84608D+00

At iterate   61    f=  1.93879D+05    |proj g|=  6.40572D+00

At iterate   62    f=  1.93879D+05    |proj g|=  7.02693D+00

At iterate   63    f=  1.93879D+05    |proj g|=  3.68855D+00

At iterate   64    f=  1.93879D+05    |proj g|=  2.29473D+00

At iterate   65    f=  1.93879D+05    |proj g|=  4.49495D+00

At iterate   66    f=  1.93879D+05    |proj g|=  2.33836D+00

At iterate   67    f=  1.93879D+05    |proj g|=  2.74389D+00

At iterate   68    f=  1.93879D+05    |proj g|=  9.80580D+00

At iterate   69    f=  1.93879D+05    |proj g|=  2.43950D+00

At iterate   70    f=  1.93879D+05    |proj g|=  2.43807D+00

At iterate   71    f=  1.93879D+05    |proj g|=  2.43751D+00

At iterate   72    f=  1.93879D+05    |proj g|=  1.03272D+01

At iterate   73    f=  1.93879D+05    |proj g|=  3.50687D+00

At iterate   74    f=  1.93878D+05    |proj g|=  6.10863D+00

At iterate   75    f=  1.93878D+05    |proj g|=  4.98304D+00

At iterate   76    f=  1.93878D+05    |proj g|=  5.45316D+00

At iterate   77    f=  1.93878D+05    |proj g|=  2.70912D+00

At iterate   78    f=  1.93878D+05    |proj g|=  5.45367D+00

At iterate   79    f=  1.93878D+05    |proj g|=  2.43763D+00

At iterate   80    f=  1.93878D+05    |proj g|=  1.76625D+00

At iterate   81    f=  1.93878D+05    |proj g|=  2.57920D+00

At iterate   82    f=  1.93878D+05    |proj g|=  1.73037D+00

At iterate   83    f=  1.93878D+05    |proj g|=  1.69800D+00

At iterate   84    f=  1.93878D+05    |proj g|=  2.30833D+00

At iterate   85    f=  1.93878D+05    |proj g|=  8.87769D+00

At iterate   86    f=  1.93878D+05    |proj g|=  1.67646D+00

At iterate   87    f=  1.93878D+05    |proj g|=  1.14845D+00

At iterate   88    f=  1.93878D+05    |proj g|=  2.16628D+00

At iterate   89    f=  1.93878D+05    |proj g|=  3.79085D+00

At iterate   90    f=  1.93878D+05    |proj g|=  1.50053D+01

At iterate   91    f=  1.93878D+05    |proj g|=  2.74482D+00

At iterate   92    f=  1.93878D+05    |proj g|=  1.62357D+00

At iterate   93    f=  1.93878D+05    |proj g|=  1.43738D+00

At iterate   94    f=  1.93878D+05    |proj g|=  8.96324D+00

At iterate   95    f=  1.93878D+05    |proj g|=  2.06440D+00

At iterate   96    f=  1.93878D+05    |proj g|=  1.72602D+00

At iterate   97    f=  1.93878D+05    |proj g|=  3.12692D+00

At iterate   98    f=  1.93878D+05    |proj g|=  2.51503D+00

At iterate   99    f=  1.93878D+05    |proj g|=  7.25021D+00

At iterate  100    f=  1.93878D+05    |proj g|=  1.39521D+00

At iterate  101    f=  1.93878D+05    |proj g|=  1.16608D+00

At iterate  102    f=  1.93878D+05    |proj g|=  9.99902D-01

At iterate  103    f=  1.93878D+05    |proj g|=  3.19347D+00

At iterate  104    f=  1.93878D+05    |proj g|=  1.09605D+00

At iterate  105    f=  1.93878D+05    |proj g|=  8.23821D-01

At iterate  106    f=  1.93878D+05    |proj g|=  2.52126D+00

At iterate  107    f=  1.93878D+05    |proj g|=  8.90282D-01

At iterate  108    f=  1.93878D+05    |proj g|=  1.02933D+00

At iterate  109    f=  1.93878D+05    |proj g|=  1.83297D+00

At iterate  110    f=  1.93878D+05    |proj g|=  6.63293D-01

At iterate  111    f=  1.93878D+05    |proj g|=  9.27394D-01

At iterate  112    f=  1.93878D+05    |proj g|=  7.93227D-01

At iterate  113    f=  1.93878D+05    |proj g|=  1.58208D+00

At iterate  114    f=  1.93878D+05    |proj g|=  1.15373D+00

At iterate  115    f=  1.93878D+05    |proj g|=  9.56626D-01

At iterate  116    f=  1.93878D+05    |proj g|=  1.15611D+00

At iterate  117    f=  1.93878D+05    |proj g|=  1.09196D+00

At iterate  118    f=  1.93878D+05    |proj g|=  8.13964D-01

At iterate  119    f=  1.93878D+05    |proj g|=  1.29079D+00

At iterate  120    f=  1.93878D+05    |proj g|=  3.02940D+00

At iterate  121    f=  1.93878D+05    |proj g|=  1.59982D+00

At iterate  122    f=  1.93878D+05    |proj g|=  7.27575D-01

At iterate  123    f=  1.93878D+05    |proj g|=  9.89230D-01

At iterate  124    f=  1.93878D+05    |proj g|=  8.61050D-01

At iterate  125    f=  1.93878D+05    |proj g|=  1.00858D+00

At iterate  126    f=  1.93878D+05    |proj g|=  2.05716D+00

At iterate  127    f=  1.93878D+05    |proj g|=  2.36386D+00

At iterate  128    f=  1.93878D+05    |proj g|=  2.56452D+00

At iterate  129    f=  1.93877D+05    |proj g|=  9.71890D-01

At iterate  130    f=  1.93877D+05    |proj g|=  8.40142D-01

At iterate  131    f=  1.93877D+05    |proj g|=  1.29341D+00

At iterate  132    f=  1.93877D+05    |proj g|=  1.01980D+00

At iterate  133    f=  1.93877D+05    |proj g|=  1.30004D+00

At iterate  134    f=  1.93877D+05    |proj g|=  1.86838D+00

At iterate  135    f=  1.93877D+05    |proj g|=  1.90734D+00

At iterate  136    f=  1.93877D+05    |proj g|=  3.82104D+00

At iterate  137    f=  1.93877D+05    |proj g|=  2.33447D+00

At iterate  138    f=  1.93877D+05    |proj g|=  2.99251D+00

At iterate  139    f=  1.93877D+05    |proj g|=  1.24828D+00

At iterate  140    f=  1.93877D+05    |proj g|=  9.57522D-01

At iterate  141    f=  1.93877D+05    |proj g|=  1.07787D+00

At iterate  142    f=  1.93877D+05    |proj g|=  3.87369D+00

At iterate  143    f=  1.93877D+05    |proj g|=  6.31786D-01

At iterate  144    f=  1.93877D+05    |proj g|=  6.11908D-01

At iterate  145    f=  1.93877D+05    |proj g|=  1.04388D+00

At iterate  146    f=  1.93877D+05    |proj g|=  1.92124D+00

At iterate  147    f=  1.93877D+05    |proj g|=  6.49079D-01

At iterate  148    f=  1.93877D+05    |proj g|=  6.18198D-01

At iterate  149    f=  1.93877D+05    |proj g|=  1.45092D+00

At iterate  150    f=  1.93877D+05    |proj g|=  1.89207D+00

At iterate  151    f=  1.93877D+05    |proj g|=  1.52398D+00

At iterate  152    f=  1.93877D+05    |proj g|=  9.03735D-01

At iterate  153    f=  1.93877D+05    |proj g|=  1.03107D+00

At iterate  154    f=  1.93877D+05    |proj g|=  2.00633D+00

At iterate  155    f=  1.93877D+05    |proj g|=  7.43758D-01

At iterate  156    f=  1.93877D+05    |proj g|=  6.60826D-01

At iterate  157    f=  1.93877D+05    |proj g|=  1.02175D+00

At iterate  158    f=  1.93877D+05    |proj g|=  2.42210D+00

At iterate  159    f=  1.93877D+05    |proj g|=  6.17903D-01

At iterate  160    f=  1.93877D+05    |proj g|=  5.13613D-01

At iterate  161    f=  1.93877D+05    |proj g|=  8.04327D-01

At iterate  162    f=  1.93877D+05    |proj g|=  1.76456D+00

At iterate  163    f=  1.93877D+05    |proj g|=  6.04927D-01

At iterate  164    f=  1.93877D+05    |proj g|=  3.02514D-01

At iterate  165    f=  1.93877D+05    |proj g|=  3.09102D-01

At iterate  166    f=  1.93877D+05    |proj g|=  3.56414D-01

At iterate  167    f=  1.93877D+05    |proj g|=  3.92022D-01

At iterate  168    f=  1.93877D+05    |proj g|=  4.37418D-01

At iterate  169    f=  1.93877D+05    |proj g|=  7.61349D-01

At iterate  170    f=  1.93877D+05    |proj g|=  3.15689D+00

At iterate  171    f=  1.93877D+05    |proj g|=  6.61802D-01

At iterate  172    f=  1.93877D+05    |proj g|=  3.59578D-01

At iterate  173    f=  1.93877D+05    |proj g|=  4.33208D-01

At iterate  174    f=  1.93877D+05    |proj g|=  4.67154D-01

At iterate  175    f=  1.93877D+05    |proj g|=  8.24255D-01

At iterate  176    f=  1.93877D+05    |proj g|=  4.96555D-01

At iterate  177    f=  1.93877D+05    |proj g|=  4.83751D-01

At iterate  178    f=  1.93877D+05    |proj g|=  5.92724D-01

At iterate  179    f=  1.93877D+05    |proj g|=  4.23276D+00

At iterate  180    f=  1.93877D+05    |proj g|=  1.69044D+00

At iterate  181    f=  1.93877D+05    |proj g|=  7.53139D-01

At iterate  182    f=  1.93877D+05    |proj g|=  1.01998D+00

At iterate  183    f=  1.93877D+05    |proj g|=  7.55556D-01

At iterate  184    f=  1.93877D+05    |proj g|=  5.33101D+00

At iterate  185    f=  1.93877D+05    |proj g|=  2.48288D+00

At iterate  186    f=  1.93877D+05    |proj g|=  1.30686D+00

At iterate  187    f=  1.93877D+05    |proj g|=  6.34981D+00

At iterate  188    f=  1.93877D+05    |proj g|=  7.04327D+00

At iterate  189    f=  1.93877D+05    |proj g|=  5.82647D+00

At iterate  190    f=  1.93877D+05    |proj g|=  2.86414D+00

At iterate  191    f=  1.93877D+05    |proj g|=  2.64669D+00

At iterate  192    f=  1.93877D+05    |proj g|=  4.24722D+00

At iterate  193    f=  1.93877D+05    |proj g|=  7.37820D+00

At iterate  194    f=  1.93877D+05    |proj g|=  3.94504D+00

At iterate  195    f=  1.93877D+05    |proj g|=  9.66536D-01

At iterate  196    f=  1.93877D+05    |proj g|=  1.29059D+00

At iterate  197    f=  1.93877D+05    |proj g|=  9.23422D-01

At iterate  198    f=  1.93877D+05    |proj g|=  3.66808D+00

At iterate  199    f=  1.93877D+05    |proj g|=  6.06912D-01

At iterate  200    f=  1.93877D+05    |proj g|=  5.97219D-01

At iterate  201    f=  1.93877D+05    |proj g|=  7.81384D-01

At iterate  202    f=  1.93877D+05    |proj g|=  1.97567D+00

At iterate  203    f=  1.93877D+05    |proj g|=  8.15107D-01

At iterate  204    f=  1.93877D+05    |proj g|=  5.35212D-01

At iterate  205    f=  1.93877D+05    |proj g|=  4.62374D-01

At iterate  206    f=  1.93877D+05    |proj g|=  5.49800D-01

At iterate  207    f=  1.93877D+05    |proj g|=  2.30397D-01

At iterate  208    f=  1.93877D+05    |proj g|=  2.29088D-01

At iterate  209    f=  1.93877D+05    |proj g|=  3.52797D-01

At iterate  210    f=  1.93877D+05    |proj g|=  6.22099D-01

At iterate  211    f=  1.93877D+05    |proj g|=  3.41522D-01

At iterate  212    f=  1.93877D+05    |proj g|=  2.73040D-01

At iterate  213    f=  1.93877D+05    |proj g|=  5.78490D-01

At iterate  214    f=  1.93877D+05    |proj g|=  4.05409D-01

At iterate  215    f=  1.93877D+05    |proj g|=  3.37196D-01

At iterate  216    f=  1.93877D+05    |proj g|=  3.26361D-01

At iterate  217    f=  1.93877D+05    |proj g|=  4.31112D-01

           * * *

Tit   = total number of iterations
Tnf   = total number of function evaluations
Tnint = total number of segments explored during Cauchy searches
Skip  = number of BFGS updates skipped
Nact  = number of active bounds at final generalized Cauchy point
Projg = norm of the final projected gradient
F     = final function value

           * * *

   N    Tit     Tnf  Tnint  Skip  Nact     Projg        F
   62    217    236    279     0     4   4.311D-01   1.939D+05
  F =   193876.75004968792     

CONVERGENCE: REL_REDUCTION_OF_F_<=_FACTR*EPSMCH             

 Cauchy                time 6.580E-04 seconds.
 Subspace minimization time 9.670E-04 seconds.
 Line search           time 3.036E+03 seconds.

 Total User time 3.050E+03 seconds.

-1.9387675004968792e+05
```
