## Supplementary material for "Modeling site-and-branch-heterogeneity with GFmix": GFP.params

```
5.2739999999999998e-01
8 9 5.2352900000000002e-01 4.7610599999999997e-01
10 11 5.0083999999999995e-01 4.6938800000000003e-01
12 13 4.3279800000000002e-01 4.4835199999999997e-01
14 15 4.1698900000000000e-01 4.1859400000000002e-01
4 5 4.3655100000000002e-01 4.3348599999999998e-01
6 7 4.3958999999999998e-01 4.5364800000000000e-01
16 17 8.0280000000000004e-03 4.9360000000000003e-03
18 19 3.0000000000000001e-06 1.0326999999999999e-02
2 3 5.1120200000000005e-01 4.7828599999999999e-01
20 21 3.0000000000000001e-06 1.6379999999999999e-03
22 23 5.4065900000000000e-01 4.2272399999999999e-01
0 1 4.7558099999999998e-01 5.0531800000000004e-01
24 27 3.3769999999999998e-03 1.4597000000000001e-02
25 28 5.0874900000000001e-01 4.9723699999999998e-01
26 29 2.4712999999999999e-01 2.4712999999999999e-01
5.6000000000000001e-02 5.1499999999999997e-02 8.1299999999999997e-02 7.2200000000000000e-02 5.5700000000000000e-02 3.3099999999999997e-02 5.8999999999999997e-02 2.6400000000000000e-02 3.0800000000000001e-02 3.7699999999999997e-02 3.0300000000000001e-02 8.0900000000000000e-02 2.6300000000000000e-02 5.7900000000000000e-02 3.7100000000000001e-02 5.8700000000000002e-02 5.6099999999999997e-02 3.5000000000000003e-02 5.4500000000000000e-02 5.9600000000000000e-02 
1.0509449257014394e+00 9.4976556738116280e-01 
1.1905044960851325e+00 9.4207240649230684e-01 
1.0378969025140332e+00 9.1557105835587771e-01 
1.0655782565130203e+00 9.0147347777656339e-01 
1.6278204773659599e-01 2.2270274685803151e+00 
1.6018837685802395e-01 2.3181520279074430e+00 
1.5933471226276996e-01 2.1710573568248241e+00 
1.4886018579963411e-01 2.1690718604506531e+00 
1.1707262266945846e+00 9.0946261445906007e-01 
1.0210803354133571e+00 9.1841408725119811e-01 
1.1415903706220352e+00 9.4394165702734478e-01 
1.2333163181501938e+00 9.6937441120387546e-01 
1.5531021084539318e-01 2.3309684480514266e+00 
1.7452988528774377e-01 2.2585868294885683e+00 
1.5950842212529878e-01 2.1965533836891669e+00 
1.9574150322212280e-01 2.3940890282861096e+00 
1.0000000000000000e-02 1.8638357839137574e+00 
1.0000000000000000e-02 3.3344538243444272e-01 
1.0057939158425324e+00 9.9702388621701588e-01 
1.0000000000000000e-02 4.2345813368160270e+00 
1.0009371225260495e+00 9.9648321946153173e-01 
1.0000000000000000e-02 3.1000177956994706e-02 
1.1093296775677817e+00 8.3926854264948469e-01 
1.5226696289186570e-01 1.8115019702399444e+00 
1.4666467345382088e+00 5.6761576694204008e-01 
1.2482299633496695e-01 2.1061237001839905e+00 
1.1146381925242068e+00 1.0382354516025631e+00 
3.0488251397564023e+00 2.3945599878077921e+00 
1.0783275597402722e+00 9.0158950636630231e-01 
8.5623121495686205e-01 5.1437566694845316e-01 
1.1069027272689151e+00 9.6389055701261916e-01 
```
