## Supplementary material for "Modeling site-and-branch-heterogeneity with GFmix": GFP.txt

```
Alignment	Mixture	+F	Tree	Method	G	F	Likelihood	Runtime	NewGFmixInfo
Simulations/079.phy	bin/C20.aafreq.dat	FALSE	Simulations/079_iqtree/079_iqtree.treefile	GFP	GARP	FYMINK	-193876.750049688	3049.23288941383	           * * *;;   N    Tit     Tnf  Tnint  Skip  Nact     Projg        F;   62    217    236    279     0     4   4.311D-01   1.939D+05;  F =   193876.75004968792     ;;CONVERGENCE: REL_REDUCTION_OF_F_<=_FACTR*EPSMCH             ;; Cauchy                time 6.580E-04 seconds.; Subspace minimization time 9.670E-04 seconds.; Line search           time 3.036E+03 seconds.;; Total User time 3.050E+03 seconds.;;-1.9387675004968792e+05
```
