## Supplementary material for "Modeling site-and-branch-heterogeneity with GFmix": OGF.params

```
5.2739999999999998e-01
8 9 0.52352900000000002 0.47610599999999997
10 11 0.50083999999999995 0.46938800000000003
12 13 0.43279800000000002 0.44835199999999997
14 15 0.41698900000000000 0.41859400000000002
4 5 0.43655100000000002 0.43348599999999998
6 7 0.43958999999999998 0.45364800000000000
16 17 0.00802800000000000 0.00493600000000000
18 19 0.00000300000000000 0.01032700000000000
2 3 0.51120200000000005 0.47828599999999999
20 21 0.00000300000000000 0.00163800000000000
22 23 0.54065900000000000 0.42272399999999999
0 1 0.47558099999999998 0.50531800000000004
24 27 0.00337700000000000 0.01459700000000000
25 28 0.50874900000000001 0.49723699999999998
26 29 0.24712999999999999 0.24712999999999999
5.5994400559944008e-02 5.1494850514948502e-02 8.1291870812918707e-02 7.2192780721927807e-02 5.5694430556944306e-02 3.3096690330966898e-02 5.8994100589941006e-02 2.6397360263973602e-02 3.0796920307969204e-02 3.7696230376962299e-02 3.0296970302969704e-02 8.0891910808919110e-02 2.6297370262973702e-02 5.7894210578942104e-02 3.7096290370962903e-02 5.8694130586941312e-02 5.6094390560943903e-02 3.4996500349965008e-02 5.4494550544945508e-02 5.9594040595940409e-02
0.975476839237057
1.00274725274725
0.983516483516484
0.988533017002768
0.468891402714932
0.481345392877332
0.484370519070835
0.483428571428571
0.984771573604061
0.952105059868675
0.987084148727984
0.986030267753201
0.502862049227247
0.502572898799314
0.500720668780628
0.507262888066078
0.968349514563107
0.98655494933749
0.502717391304348
0.504011461318052
0.475120158326265
0.483898668956634
0.977436296440381
0.50336387059834
0.986015363403585
0.479482255885072
0.704337428877711
0.989056087551299
0.987541691190896
0.693011750154607
0.698674472778247
```
