## Supplementary material for "Modeling site-and-branch-heterogeneity with GFmix": 080.phy.utreec

```
8 9 0.488820 0.517396
10 11 0.523225 0.529507
12 13 0.437991 0.444151
14 15 0.420253 0.456810
4 5 0.421449 0.430186
6 7 0.451036 0.435310
16 17 0.001701 0.000002
18 19 0.012998 0.002817
2 3 0.522142 0.518719
20 21 0.000003 0.010357
22 23 0.584184 0.463827
0 1 0.494020 0.497104
24 27 0.005283 0.000765
25 28 0.470249 0.592055
26 29 0.227470 0.227470
```
