## Supplementary material for "Modeling site-and-branch-heterogeneity with GFmix": 080.phy.utreecu

```
14 15 0.4202532443 0.4568103688
12 13 0.4379912505 0.4441506981
10 11 0.5232245113 0.5295068080
8 9 0.4888198803 0.5173964288
16 17 0.0028173906 0.0129977200
18 19 0.0000023064 0.0017014903
6 7 0.4510358046 0.4353102521
4 5 0.4214489198 0.4301864110
20 21 0.4638266784 0.5841844313
22 23 0.0103572410 0.0000028987
24 25 0.4549398090 0.4702493238
2 3 0.5221416352 0.5187193438
26 27 0.5920552641 0.0052826454
1 28 0.4971041564 0.0007645168
0 29 0.4940195934 0.0000000000
```
