## Supplementary material for "Modeling site-and-branch-heterogeneity with GFmix": C20pi1.nwk

```
((((A1:0.5[&model=LG+F{0.0961005378142356/0.0191600902049609/0.0708992733453954/0.0327699063278092/0.0129630795925869/0.0167914617515653/0.0183290922798458/0.0408850142875074/0.0107289461402558/0.00877240446377633/0.0112070220919751/0.0197293107537781/0.0078687420893432/0.00395628254559049/0.0210910979933209/0.315686076450557/0.269353533820297/0.00152146951491154/0.00433148843906002/0.0178548902034885}],A2:0.5[&model=LG+F{0.0961005378142356/0.0191600902049609/0.0708992733453954/0.0327699063278092/0.0129630795925869/0.0167914617515653/0.0183290922798458/0.0408850142875074/0.0107289461402558/0.00877240446377633/0.0112070220919751/0.0197293107537781/0.0078687420893432/0.00395628254559049/0.0210910979933209/0.315686076450557/0.269353533820297/0.00152146951491154/0.00433148843906002/0.0178548902034885}]):0.001[&model=LG+F{0.0961005378142356/0.0191600902049609/0.0708992733453954/0.0327699063278092/0.0129630795925869/0.0167914617515653/0.0183290922798458/0.0408850142875074/0.0107289461402558/0.00877240446377633/0.0112070220919751/0.0197293107537781/0.0078687420893432/0.00395628254559049/0.0210910979933209/0.315686076450557/0.269353533820297/0.00152146951491154/0.00433148843906002/0.0178548902034885}],(A3:0.5[&model=LG+F{0.0961005378142356/0.0191600902049609/0.0708992733453954/0.0327699063278092/0.0129630795925869/0.0167914617515653/0.0183290922798458/0.0408850142875074/0.0107289461402558/0.00877240446377633/0.0112070220919751/0.0197293107537781/0.0078687420893432/0.00395628254559049/0.0210910979933209/0.315686076450557/0.269353533820297/0.00152146951491154/0.00433148843906002/0.0178548902034885}],A4:0.5[&model=LG+F{0.0961005378142356/0.0191600902049609/0.0708992733453954/0.0327699063278092/0.0129630795925869/0.0167914617515653/0.0183290922798458/0.0408850142875074/0.0107289461402558/0.00877240446377633/0.0112070220919751/0.0197293107537781/0.0078687420893432/0.00395628254559049/0.0210910979933209/0.315686076450557/0.269353533820297/0.00152146951491154/0.00433148843906002/0.0178548902034885}]):0.001[&model=LG+F{0.0961005378142356/0.0191600902049609/0.0708992733453954/0.0327699063278092/0.0129630795925869/0.0167914617515653/0.0183290922798458/0.0408850142875074/0.0107289461402558/0.00877240446377633/0.0112070220919751/0.0197293107537781/0.0078687420893432/0.00395628254559049/0.0210910979933209/0.315686076450557/0.269353533820297/0.00152146951491154/0.00433148843906002/0.0178548902034885}]):0.5[&model=LG+F{0.0961005378142356/0.0191600902049609/0.0708992733453954/0.0327699063278092/0.0129630795925869/0.0167914617515653/0.0183290922798458/0.0408850142875074/0.0107289461402558/0.00877240446377633/0.0112070220919751/0.0197293107537781/0.0078687420893432/0.00395628254559049/0.0210910979933209/0.315686076450557/0.269353533820297/0.00152146951491154/0.00433148843906002/0.0178548902034885}],((B1:0.5[&model=LG+F{0.0130855938739915/0.002608946471203/0.170703583819078/0.0323266383712928/0.0127877321947736/0.0165643290627171/0.0180811605586375/0.00556713525925149/0.0105838191452748/0.0211212444079916/0.0110554283177467/0.0475020954804882/0.0189455041133527/0.00952550819305434/0.00287188343556045/0.311415892684723/0.265710075419085/0.00150088908736835/0.0104288882654179/0.0176133728608647}],B2:0.5[&model=LG+F{0.0130855938739915/0.002608946471203/0.170703583819078/0.0323266383712928/0.0127877321947736/0.0165643290627171/0.0180811605586375/0.00556713525925149/0.0105838191452748/0.0211212444079916/0.0110554283177467/0.0475020954804882/0.0189455041133527/0.00952550819305434/0.00287188343556045/0.311415892684723/0.265710075419085/0.00150088908736835/0.0104288882654179/0.0176133728608647}]):0.001[&model=LG+F{0.0130855938739915/0.002608946471203/0.170703583819078/0.0323266383712928/0.0127877321947736/0.0165643290627171/0.0180811605586375/0.00556713525925149/0.0105838191452748/0.0211212444079916/0.0110554283177467/0.0475020954804882/0.0189455041133527/0.00952550819305434/0.00287188343556045/0.311415892684723/0.265710075419085/0.00150088908736835/0.0104288882654179/0.0176133728608647}],(B3:0.5[&model=LG+F{0.0130855938739915/0.002608946471203/0.170703583819078/0.0323266383712928/0.0127877321947736/0.0165643290627171/0.0180811605586375/0.00556713525925149/0.0105838191452748/0.0211212444079916/0.0110554283177467/0.0475020954804882/0.0189455041133527/0.00952550819305434/0.00287188343556045/0.311415892684723/0.265710075419085/0.00150088908736835/0.0104288882654179/0.0176133728608647}],B4:0.5[&model=LG+F{0.0130855938739915/0.002608946471203/0.170703583819078/0.0323266383712928/0.0127877321947736/0.0165643290627171/0.0180811605586375/0.00556713525925149/0.0105838191452748/0.0211212444079916/0.0110554283177467/0.0475020954804882/0.0189455041133527/0.00952550819305434/0.00287188343556045/0.311415892684723/0.265710075419085/0.00150088908736835/0.0104288882654179/0.0176133728608647}]):0.001[&model=LG+F{0.0130855938739915/0.002608946471203/0.170703583819078/0.0323266383712928/0.0127877321947736/0.0165643290627171/0.0180811605586375/0.00556713525925149/0.0105838191452748/0.0211212444079916/0.0110554283177467/0.0475020954804882/0.0189455041133527/0.00952550819305434/0.00287188343556045/0.311415892684723/0.265710075419085/0.00150088908736835/0.0104288882654179/0.0176133728608647}]):0.5[&model=LG+F{0.0130855938739915/0.002608946471203/0.170703583819078/0.0323266383712928/0.0127877321947736/0.0165643290627171/0.0180811605586375/0.00556713525925149/0.0105838191452748/0.0211212444079916/0.0110554283177467/0.0475020954804882/0.0189455041133527/0.00952550819305434/0.00287188343556045/0.311415892684723/0.265710075419085/0.00150088908736835/0.0104288882654179/0.0176133728608647}]):0.25[&model=LG+F{0.0961005378142356/0.0191600902049609/0.0708992733453954/0.0327699063278092/0.0129630795925869/0.0167914617515653/0.0183290922798458/0.0408850142875074/0.0107289461402558/0.00877240446377633/0.0112070220919751/0.0197293107537781/0.0078687420893432/0.00395628254559049/0.0210910979933209/0.315686076450557/0.269353533820297/0.00152146951491154/0.00433148843906002/0.0178548902034885}],(((C1:0.5[&model=LG+F{0.0961005378142356/0.0191600902049609/0.0708992733453954/0.0327699063278092/0.0129630795925869/0.0167914617515653/0.0183290922798458/0.0408850142875074/0.0107289461402558/0.00877240446377633/0.0112070220919751/0.0197293107537781/0.0078687420893432/0.00395628254559049/0.0210910979933209/0.315686076450557/0.269353533820297/0.00152146951491154/0.00433148843906002/0.0178548902034885}],C2:0.5[&model=LG+F{0.0961005378142356/0.0191600902049609/0.0708992733453954/0.0327699063278092/0.0129630795925869/0.0167914617515653/0.0183290922798458/0.0408850142875074/0.0107289461402558/0.00877240446377633/0.0112070220919751/0.0197293107537781/0.0078687420893432/0.00395628254559049/0.0210910979933209/0.315686076450557/0.269353533820297/0.00152146951491154/0.00433148843906002/0.0178548902034885}]):0.001[&model=LG+F{0.0961005378142356/0.0191600902049609/0.0708992733453954/0.0327699063278092/0.0129630795925869/0.0167914617515653/0.0183290922798458/0.0408850142875074/0.0107289461402558/0.00877240446377633/0.0112070220919751/0.0197293107537781/0.0078687420893432/0.00395628254559049/0.0210910979933209/0.315686076450557/0.269353533820297/0.00152146951491154/0.00433148843906002/0.0178548902034885}],(C3:0.5[&model=LG+F{0.0961005378142356/0.0191600902049609/0.0708992733453954/0.0327699063278092/0.0129630795925869/0.0167914617515653/0.0183290922798458/0.0408850142875074/0.0107289461402558/0.00877240446377633/0.0112070220919751/0.0197293107537781/0.0078687420893432/0.00395628254559049/0.0210910979933209/0.315686076450557/0.269353533820297/0.00152146951491154/0.00433148843906002/0.0178548902034885}],C4:0.5[&model=LG+F{0.0961005378142356/0.0191600902049609/0.0708992733453954/0.0327699063278092/0.0129630795925869/0.0167914617515653/0.0183290922798458/0.0408850142875074/0.0107289461402558/0.00877240446377633/0.0112070220919751/0.0197293107537781/0.0078687420893432/0.00395628254559049/0.0210910979933209/0.315686076450557/0.269353533820297/0.00152146951491154/0.00433148843906002/0.0178548902034885}]):0.001[&model=LG+F{0.0961005378142356/0.0191600902049609/0.0708992733453954/0.0327699063278092/0.0129630795925869/0.0167914617515653/0.0183290922798458/0.0408850142875074/0.0107289461402558/0.00877240446377633/0.0112070220919751/0.0197293107537781/0.0078687420893432/0.00395628254559049/0.0210910979933209/0.315686076450557/0.269353533820297/0.00152146951491154/0.00433148843906002/0.0178548902034885}]):0.5[&model=LG+F{0.0961005378142356/0.0191600902049609/0.0708992733453954/0.0327699063278092/0.0129630795925869/0.0167914617515653/0.0183290922798458/0.0408850142875074/0.0107289461402558/0.00877240446377633/0.0112070220919751/0.0197293107537781/0.0078687420893432/0.00395628254559049/0.0210910979933209/0.315686076450557/0.269353533820297/0.00152146951491154/0.00433148843906002/0.0178548902034885}],((D1:0.5[&model=LG+F{0.0130855938739915/0.002608946471203/0.170703583819078/0.0323266383712928/0.0127877321947736/0.0165643290627171/0.0180811605586375/0.00556713525925149/0.0105838191452748/0.0211212444079916/0.0110554283177467/0.0475020954804882/0.0189455041133527/0.00952550819305434/0.00287188343556045/0.311415892684723/0.265710075419085/0.00150088908736835/0.0104288882654179/0.0176133728608647}],D2:0.5[&model=LG+F{0.0130855938739915/0.002608946471203/0.170703583819078/0.0323266383712928/0.0127877321947736/0.0165643290627171/0.0180811605586375/0.00556713525925149/0.0105838191452748/0.0211212444079916/0.0110554283177467/0.0475020954804882/0.0189455041133527/0.00952550819305434/0.00287188343556045/0.311415892684723/0.265710075419085/0.00150088908736835/0.0104288882654179/0.0176133728608647}]):0.001[&model=LG+F{0.0130855938739915/0.002608946471203/0.170703583819078/0.0323266383712928/0.0127877321947736/0.0165643290627171/0.0180811605586375/0.00556713525925149/0.0105838191452748/0.0211212444079916/0.0110554283177467/0.0475020954804882/0.0189455041133527/0.00952550819305434/0.00287188343556045/0.311415892684723/0.265710075419085/0.00150088908736835/0.0104288882654179/0.0176133728608647}],(D3:0.5[&model=LG+F{0.0130855938739915/0.002608946471203/0.170703583819078/0.0323266383712928/0.0127877321947736/0.0165643290627171/0.0180811605586375/0.00556713525925149/0.0105838191452748/0.0211212444079916/0.0110554283177467/0.0475020954804882/0.0189455041133527/0.00952550819305434/0.00287188343556045/0.311415892684723/0.265710075419085/0.00150088908736835/0.0104288882654179/0.0176133728608647}],D4:0.5[&model=LG+F{0.0130855938739915/0.002608946471203/0.170703583819078/0.0323266383712928/0.0127877321947736/0.0165643290627171/0.0180811605586375/0.00556713525925149/0.0105838191452748/0.0211212444079916/0.0110554283177467/0.0475020954804882/0.0189455041133527/0.00952550819305434/0.00287188343556045/0.311415892684723/0.265710075419085/0.00150088908736835/0.0104288882654179/0.0176133728608647}]):0.001[&model=LG+F{0.0130855938739915/0.002608946471203/0.170703583819078/0.0323266383712928/0.0127877321947736/0.0165643290627171/0.0180811605586375/0.00556713525925149/0.0105838191452748/0.0211212444079916/0.0110554283177467/0.0475020954804882/0.0189455041133527/0.00952550819305434/0.00287188343556045/0.311415892684723/0.265710075419085/0.00150088908736835/0.0104288882654179/0.0176133728608647}]):0.5[&model=LG+F{0.0130855938739915/0.002608946471203/0.170703583819078/0.0323266383712928/0.0127877321947736/0.0165643290627171/0.0180811605586375/0.00556713525925149/0.0105838191452748/0.0211212444079916/0.0110554283177467/0.0475020954804882/0.0189455041133527/0.00952550819305434/0.00287188343556045/0.311415892684723/0.265710075419085/0.00150088908736835/0.0104288882654179/0.0176133728608647}]):0.25[&model=LG+F{0.0961005378142356/0.0191600902049609/0.0708992733453954/0.0327699063278092/0.0129630795925869/0.0167914617515653/0.0183290922798458/0.0408850142875074/0.0107289461402558/0.00877240446377633/0.0112070220919751/0.0197293107537781/0.0078687420893432/0.00395628254559049/0.0210910979933209/0.315686076450557/0.269353533820297/0.00152146951491154/0.00433148843906002/0.0178548902034885}]);
```
