## Supplementary material for "Modeling site-and-branch-heterogeneity with GFmix": C20pi2.nwk

```
((((A1:0.5[&model=LG+F{0.225487213688744/0.00564729391309754/0.00686299767818162/0.00312580345592777/0.0344282622801914/0.00632387657076468/0.00699683654666773/0.0216268688293929/0.00240852783182357/0.102658518539874/0.0779845804130094/0.00377482508006862/0.0275390469748371/0.0100139640810706/0.0181877008657685/0.0490530186417604/0.110487955781362/0.00175392409255286/0.00431524370573894/0.281323397201347}],A2:0.5[&model=LG+F{0.225487213688744/0.00564729391309754/0.00686299767818162/0.00312580345592777/0.0344282622801914/0.00632387657076468/0.00699683654666773/0.0216268688293929/0.00240852783182357/0.102658518539874/0.0779845804130094/0.00377482508006862/0.0275390469748371/0.0100139640810706/0.0181877008657685/0.0490530186417604/0.110487955781362/0.00175392409255286/0.00431524370573894/0.281323397201347}]):0.001[&model=LG+F{0.225487213688744/0.00564729391309754/0.00686299767818162/0.00312580345592777/0.0344282622801914/0.00632387657076468/0.00699683654666773/0.0216268688293929/0.00240852783182357/0.102658518539874/0.0779845804130094/0.00377482508006862/0.0275390469748371/0.0100139640810706/0.0181877008657685/0.0490530186417604/0.110487955781362/0.00175392409255286/0.00431524370573894/0.281323397201347}],(A3:0.5[&model=LG+F{0.225487213688744/0.00564729391309754/0.00686299767818162/0.00312580345592777/0.0344282622801914/0.00632387657076468/0.00699683654666773/0.0216268688293929/0.00240852783182357/0.102658518539874/0.0779845804130094/0.00377482508006862/0.0275390469748371/0.0100139640810706/0.0181877008657685/0.0490530186417604/0.110487955781362/0.00175392409255286/0.00431524370573894/0.281323397201347}],A4:0.5[&model=LG+F{0.225487213688744/0.00564729391309754/0.00686299767818162/0.00312580345592777/0.0344282622801914/0.00632387657076468/0.00699683654666773/0.0216268688293929/0.00240852783182357/0.102658518539874/0.0779845804130094/0.00377482508006862/0.0275390469748371/0.0100139640810706/0.0181877008657685/0.0490530186417604/0.110487955781362/0.00175392409255286/0.00431524370573894/0.281323397201347}]):0.001[&model=LG+F{0.225487213688744/0.00564729391309754/0.00686299767818162/0.00312580345592777/0.0344282622801914/0.00632387657076468/0.00699683654666773/0.0216268688293929/0.00240852783182357/0.102658518539874/0.0779845804130094/0.00377482508006862/0.0275390469748371/0.0100139640810706/0.0181877008657685/0.0490530186417604/0.110487955781362/0.00175392409255286/0.00431524370573894/0.281323397201347}]):0.5[&model=LG+F{0.225487213688744/0.00564729391309754/0.00686299767818162/0.00312580345592777/0.0344282622801914/0.00632387657076468/0.00699683654666773/0.0216268688293929/0.00240852783182357/0.102658518539874/0.0779845804130094/0.00377482508006862/0.0275390469748371/0.0100139640810706/0.0181877008657685/0.0490530186417604/0.110487955781362/0.00175392409255286/0.00431524370573894/0.281323397201347}],((B1:0.5[&model=LG+F{0.0314391029315763/0.000787387682495457/0.0169198034259824/0.0031573855584252/0.0347761142560025/0.00638777096491165/0.00706753030975625/0.00301537876180215/0.00243286281446886/0.253090855504624/0.0787725112751218/0.00930632666907032/0.0678938392816994/0.0246880899151717/0.0025358644078015/0.0495486344040421/0.111604290187354/0.0017716451717073/0.0106386565550545/0.284165797400403}],B2:0.5[&model=LG+F{0.0314391029315763/0.000787387682495457/0.0169198034259824/0.0031573855584252/0.0347761142560025/0.00638777096491165/0.00706753030975625/0.00301537876180215/0.00243286281446886/0.253090855504624/0.0787725112751218/0.00930632666907032/0.0678938392816994/0.0246880899151717/0.0025358644078015/0.0495486344040421/0.111604290187354/0.0017716451717073/0.0106386565550545/0.284165797400403}]):0.001[&model=LG+F{0.0314391029315763/0.000787387682495457/0.0169198034259824/0.0031573855584252/0.0347761142560025/0.00638777096491165/0.00706753030975625/0.00301537876180215/0.00243286281446886/0.253090855504624/0.0787725112751218/0.00930632666907032/0.0678938392816994/0.0246880899151717/0.0025358644078015/0.0495486344040421/0.111604290187354/0.0017716451717073/0.0106386565550545/0.284165797400403}],(B3:0.5[&model=LG+F{0.0314391029315763/0.000787387682495457/0.0169198034259824/0.0031573855584252/0.0347761142560025/0.00638777096491165/0.00706753030975625/0.00301537876180215/0.00243286281446886/0.253090855504624/0.0787725112751218/0.00930632666907032/0.0678938392816994/0.0246880899151717/0.0025358644078015/0.0495486344040421/0.111604290187354/0.0017716451717073/0.0106386565550545/0.284165797400403}],B4:0.5[&model=LG+F{0.0314391029315763/0.000787387682495457/0.0169198034259824/0.0031573855584252/0.0347761142560025/0.00638777096491165/0.00706753030975625/0.00301537876180215/0.00243286281446886/0.253090855504624/0.0787725112751218/0.00930632666907032/0.0678938392816994/0.0246880899151717/0.0025358644078015/0.0495486344040421/0.111604290187354/0.0017716451717073/0.0106386565550545/0.284165797400403}]):0.001[&model=LG+F{0.0314391029315763/0.000787387682495457/0.0169198034259824/0.0031573855584252/0.0347761142560025/0.00638777096491165/0.00706753030975625/0.00301537876180215/0.00243286281446886/0.253090855504624/0.0787725112751218/0.00930632666907032/0.0678938392816994/0.0246880899151717/0.0025358644078015/0.0495486344040421/0.111604290187354/0.0017716451717073/0.0106386565550545/0.284165797400403}]):0.5[&model=LG+F{0.0314391029315763/0.000787387682495457/0.0169198034259824/0.0031573855584252/0.0347761142560025/0.00638777096491165/0.00706753030975625/0.00301537876180215/0.00243286281446886/0.253090855504624/0.0787725112751218/0.00930632666907032/0.0678938392816994/0.0246880899151717/0.0025358644078015/0.0495486344040421/0.111604290187354/0.0017716451717073/0.0106386565550545/0.284165797400403}]):0.25[&model=LG+F{0.225487213688744/0.00564729391309754/0.00686299767818162/0.00312580345592777/0.0344282622801914/0.00632387657076468/0.00699683654666773/0.0216268688293929/0.00240852783182357/0.102658518539874/0.0779845804130094/0.00377482508006862/0.0275390469748371/0.0100139640810706/0.0181877008657685/0.0490530186417604/0.110487955781362/0.00175392409255286/0.00431524370573894/0.281323397201347}],(((C1:0.5[&model=LG+F{0.225487213688744/0.00564729391309754/0.00686299767818162/0.00312580345592777/0.0344282622801914/0.00632387657076468/0.00699683654666773/0.0216268688293929/0.00240852783182357/0.102658518539874/0.0779845804130094/0.00377482508006862/0.0275390469748371/0.0100139640810706/0.0181877008657685/0.0490530186417604/0.110487955781362/0.00175392409255286/0.00431524370573894/0.281323397201347}],C2:0.5[&model=LG+F{0.225487213688744/0.00564729391309754/0.00686299767818162/0.00312580345592777/0.0344282622801914/0.00632387657076468/0.00699683654666773/0.0216268688293929/0.00240852783182357/0.102658518539874/0.0779845804130094/0.00377482508006862/0.0275390469748371/0.0100139640810706/0.0181877008657685/0.0490530186417604/0.110487955781362/0.00175392409255286/0.00431524370573894/0.281323397201347}]):0.001[&model=LG+F{0.225487213688744/0.00564729391309754/0.00686299767818162/0.00312580345592777/0.0344282622801914/0.00632387657076468/0.00699683654666773/0.0216268688293929/0.00240852783182357/0.102658518539874/0.0779845804130094/0.00377482508006862/0.0275390469748371/0.0100139640810706/0.0181877008657685/0.0490530186417604/0.110487955781362/0.00175392409255286/0.00431524370573894/0.281323397201347}],(C3:0.5[&model=LG+F{0.225487213688744/0.00564729391309754/0.00686299767818162/0.00312580345592777/0.0344282622801914/0.00632387657076468/0.00699683654666773/0.0216268688293929/0.00240852783182357/0.102658518539874/0.0779845804130094/0.00377482508006862/0.0275390469748371/0.0100139640810706/0.0181877008657685/0.0490530186417604/0.110487955781362/0.00175392409255286/0.00431524370573894/0.281323397201347}],C4:0.5[&model=LG+F{0.225487213688744/0.00564729391309754/0.00686299767818162/0.00312580345592777/0.0344282622801914/0.00632387657076468/0.00699683654666773/0.0216268688293929/0.00240852783182357/0.102658518539874/0.0779845804130094/0.00377482508006862/0.0275390469748371/0.0100139640810706/0.0181877008657685/0.0490530186417604/0.110487955781362/0.00175392409255286/0.00431524370573894/0.281323397201347}]):0.001[&model=LG+F{0.225487213688744/0.00564729391309754/0.00686299767818162/0.00312580345592777/0.0344282622801914/0.00632387657076468/0.00699683654666773/0.0216268688293929/0.00240852783182357/0.102658518539874/0.0779845804130094/0.00377482508006862/0.0275390469748371/0.0100139640810706/0.0181877008657685/0.0490530186417604/0.110487955781362/0.00175392409255286/0.00431524370573894/0.281323397201347}]):0.5[&model=LG+F{0.225487213688744/0.00564729391309754/0.00686299767818162/0.00312580345592777/0.0344282622801914/0.00632387657076468/0.00699683654666773/0.0216268688293929/0.00240852783182357/0.102658518539874/0.0779845804130094/0.00377482508006862/0.0275390469748371/0.0100139640810706/0.0181877008657685/0.0490530186417604/0.110487955781362/0.00175392409255286/0.00431524370573894/0.281323397201347}],((D1:0.5[&model=LG+F{0.0314391029315763/0.000787387682495457/0.0169198034259824/0.0031573855584252/0.0347761142560025/0.00638777096491165/0.00706753030975625/0.00301537876180215/0.00243286281446886/0.253090855504624/0.0787725112751218/0.00930632666907032/0.0678938392816994/0.0246880899151717/0.0025358644078015/0.0495486344040421/0.111604290187354/0.0017716451717073/0.0106386565550545/0.284165797400403}],D2:0.5[&model=LG+F{0.0314391029315763/0.000787387682495457/0.0169198034259824/0.0031573855584252/0.0347761142560025/0.00638777096491165/0.00706753030975625/0.00301537876180215/0.00243286281446886/0.253090855504624/0.0787725112751218/0.00930632666907032/0.0678938392816994/0.0246880899151717/0.0025358644078015/0.0495486344040421/0.111604290187354/0.0017716451717073/0.0106386565550545/0.284165797400403}]):0.001[&model=LG+F{0.0314391029315763/0.000787387682495457/0.0169198034259824/0.0031573855584252/0.0347761142560025/0.00638777096491165/0.00706753030975625/0.00301537876180215/0.00243286281446886/0.253090855504624/0.0787725112751218/0.00930632666907032/0.0678938392816994/0.0246880899151717/0.0025358644078015/0.0495486344040421/0.111604290187354/0.0017716451717073/0.0106386565550545/0.284165797400403}],(D3:0.5[&model=LG+F{0.0314391029315763/0.000787387682495457/0.0169198034259824/0.0031573855584252/0.0347761142560025/0.00638777096491165/0.00706753030975625/0.00301537876180215/0.00243286281446886/0.253090855504624/0.0787725112751218/0.00930632666907032/0.0678938392816994/0.0246880899151717/0.0025358644078015/0.0495486344040421/0.111604290187354/0.0017716451717073/0.0106386565550545/0.284165797400403}],D4:0.5[&model=LG+F{0.0314391029315763/0.000787387682495457/0.0169198034259824/0.0031573855584252/0.0347761142560025/0.00638777096491165/0.00706753030975625/0.00301537876180215/0.00243286281446886/0.253090855504624/0.0787725112751218/0.00930632666907032/0.0678938392816994/0.0246880899151717/0.0025358644078015/0.0495486344040421/0.111604290187354/0.0017716451717073/0.0106386565550545/0.284165797400403}]):0.001[&model=LG+F{0.0314391029315763/0.000787387682495457/0.0169198034259824/0.0031573855584252/0.0347761142560025/0.00638777096491165/0.00706753030975625/0.00301537876180215/0.00243286281446886/0.253090855504624/0.0787725112751218/0.00930632666907032/0.0678938392816994/0.0246880899151717/0.0025358644078015/0.0495486344040421/0.111604290187354/0.0017716451717073/0.0106386565550545/0.284165797400403}]):0.5[&model=LG+F{0.0314391029315763/0.000787387682495457/0.0169198034259824/0.0031573855584252/0.0347761142560025/0.00638777096491165/0.00706753030975625/0.00301537876180215/0.00243286281446886/0.253090855504624/0.0787725112751218/0.00930632666907032/0.0678938392816994/0.0246880899151717/0.0025358644078015/0.0495486344040421/0.111604290187354/0.0017716451717073/0.0106386565550545/0.284165797400403}]):0.25[&model=LG+F{0.225487213688744/0.00564729391309754/0.00686299767818162/0.00312580345592777/0.0344282622801914/0.00632387657076468/0.00699683654666773/0.0216268688293929/0.00240852783182357/0.102658518539874/0.0779845804130094/0.00377482508006862/0.0275390469748371/0.0100139640810706/0.0181877008657685/0.0490530186417604/0.110487955781362/0.00175392409255286/0.00431524370573894/0.281323397201347}]);
```
