## Supplementary material for "Modeling site-and-branch-heterogeneity with GFmix": C20pi3.nwk

```
((((A1:0.5[&model=LG+F{0.0247019635509067/0.00174524095177224/0.00119756475264404/0.000571734552314229/0.00501579095220703/0.00128326374892755/0.00151337856108518/0.00133476567927723/0.00118100900337677/0.368842432628148/0.130174954168999/0.00127501447153515/0.019697053068792/0.012041558185504/0.00236422920867664/0.00273130710665135/0.0178939559513603/0.0012064790117606/0.00338266271330926/0.401845328840569}],A2:0.5[&model=LG+F{0.0247019635509067/0.00174524095177224/0.00119756475264404/0.000571734552314229/0.00501579095220703/0.00128326374892755/0.00151337856108518/0.00133476567927723/0.00118100900337677/0.368842432628148/0.130174954168999/0.00127501447153515/0.019697053068792/0.012041558185504/0.00236422920867664/0.00273130710665135/0.0178939559513603/0.0012064790117606/0.00338266271330926/0.401845328840569}]):0.001[&model=LG+F{0.0247019635509067/0.00174524095177224/0.00119756475264404/0.000571734552314229/0.00501579095220703/0.00128326374892755/0.00151337856108518/0.00133476567927723/0.00118100900337677/0.368842432628148/0.130174954168999/0.00127501447153515/0.019697053068792/0.012041558185504/0.00236422920867664/0.00273130710665135/0.0178939559513603/0.0012064790117606/0.00338266271330926/0.401845328840569}],(A3:0.5[&model=LG+F{0.0247019635509067/0.00174524095177224/0.00119756475264404/0.000571734552314229/0.00501579095220703/0.00128326374892755/0.00151337856108518/0.00133476567927723/0.00118100900337677/0.368842432628148/0.130174954168999/0.00127501447153515/0.019697053068792/0.012041558185504/0.00236422920867664/0.00273130710665135/0.0178939559513603/0.0012064790117606/0.00338266271330926/0.401845328840569}],A4:0.5[&model=LG+F{0.0247019635509067/0.00174524095177224/0.00119756475264404/0.000571734552314229/0.00501579095220703/0.00128326374892755/0.00151337856108518/0.00133476567927723/0.00118100900337677/0.368842432628148/0.130174954168999/0.00127501447153515/0.019697053068792/0.012041558185504/0.00236422920867664/0.00273130710665135/0.0178939559513603/0.0012064790117606/0.00338266271330926/0.401845328840569}]):0.001[&model=LG+F{0.0247019635509067/0.00174524095177224/0.00119756475264404/0.000571734552314229/0.00501579095220703/0.00128326374892755/0.00151337856108518/0.00133476567927723/0.00118100900337677/0.368842432628148/0.130174954168999/0.00127501447153515/0.019697053068792/0.012041558185504/0.00236422920867664/0.00273130710665135/0.0178939559513603/0.0012064790117606/0.00338266271330926/0.401845328840569}]):0.5[&model=LG+F{0.0247019635509067/0.00174524095177224/0.00119756475264404/0.000571734552314229/0.00501579095220703/0.00128326374892755/0.00151337856108518/0.00133476567927723/0.00118100900337677/0.368842432628148/0.130174954168999/0.00127501447153515/0.019697053068792/0.012041558185504/0.00236422920867664/0.00273130710665135/0.0178939559513603/0.0012064790117606/0.00338266271330926/0.401845328840569}],((B1:0.5[&model=LG+F{0.00218629529913962/0.000154465942792857/0.00187417260409047/0.00036659750881554/0.00321613668506783/0.000822831664810022/0.000970381811179661/0.00011813603092899/0.00075726568697687/0.577233407155253/0.0834684797610478/0.00199538036427191/0.030825621045828/0.0188448753288758/0.000209250701644267/0.00175132039345114/0.0114736456771259/0.000773597114883805/0.00529382129205579/0.25766414831117}],B2:0.5[&model=LG+F{0.00218629529913962/0.000154465942792857/0.00187417260409047/0.00036659750881554/0.00321613668506783/0.000822831664810022/0.000970381811179661/0.00011813603092899/0.00075726568697687/0.577233407155253/0.0834684797610478/0.00199538036427191/0.030825621045828/0.0188448753288758/0.000209250701644267/0.00175132039345114/0.0114736456771259/0.000773597114883805/0.00529382129205579/0.25766414831117}]):0.001[&model=LG+F{0.00218629529913962/0.000154465942792857/0.00187417260409047/0.00036659750881554/0.00321613668506783/0.000822831664810022/0.000970381811179661/0.00011813603092899/0.00075726568697687/0.577233407155253/0.0834684797610478/0.00199538036427191/0.030825621045828/0.0188448753288758/0.000209250701644267/0.00175132039345114/0.0114736456771259/0.000773597114883805/0.00529382129205579/0.25766414831117}],(B3:0.5[&model=LG+F{0.00218629529913962/0.000154465942792857/0.00187417260409047/0.00036659750881554/0.00321613668506783/0.000822831664810022/0.000970381811179661/0.00011813603092899/0.00075726568697687/0.577233407155253/0.0834684797610478/0.00199538036427191/0.030825621045828/0.0188448753288758/0.000209250701644267/0.00175132039345114/0.0114736456771259/0.000773597114883805/0.00529382129205579/0.25766414831117}],B4:0.5[&model=LG+F{0.00218629529913962/0.000154465942792857/0.00187417260409047/0.00036659750881554/0.00321613668506783/0.000822831664810022/0.000970381811179661/0.00011813603092899/0.00075726568697687/0.577233407155253/0.0834684797610478/0.00199538036427191/0.030825621045828/0.0188448753288758/0.000209250701644267/0.00175132039345114/0.0114736456771259/0.000773597114883805/0.00529382129205579/0.25766414831117}]):0.001[&model=LG+F{0.00218629529913962/0.000154465942792857/0.00187417260409047/0.00036659750881554/0.00321613668506783/0.000822831664810022/0.000970381811179661/0.00011813603092899/0.00075726568697687/0.577233407155253/0.0834684797610478/0.00199538036427191/0.030825621045828/0.0188448753288758/0.000209250701644267/0.00175132039345114/0.0114736456771259/0.000773597114883805/0.00529382129205579/0.25766414831117}]):0.5[&model=LG+F{0.00218629529913962/0.000154465942792857/0.00187417260409047/0.00036659750881554/0.00321613668506783/0.000822831664810022/0.000970381811179661/0.00011813603092899/0.00075726568697687/0.577233407155253/0.0834684797610478/0.00199538036427191/0.030825621045828/0.0188448753288758/0.000209250701644267/0.00175132039345114/0.0114736456771259/0.000773597114883805/0.00529382129205579/0.25766414831117}]):0.25[&model=LG+F{0.0247019635509067/0.00174524095177224/0.00119756475264404/0.000571734552314229/0.00501579095220703/0.00128326374892755/0.00151337856108518/0.00133476567927723/0.00118100900337677/0.368842432628148/0.130174954168999/0.00127501447153515/0.019697053068792/0.012041558185504/0.00236422920867664/0.00273130710665135/0.0178939559513603/0.0012064790117606/0.00338266271330926/0.401845328840569}],(((C1:0.5[&model=LG+F{0.0247019635509067/0.00174524095177224/0.00119756475264404/0.000571734552314229/0.00501579095220703/0.00128326374892755/0.00151337856108518/0.00133476567927723/0.00118100900337677/0.368842432628148/0.130174954168999/0.00127501447153515/0.019697053068792/0.012041558185504/0.00236422920867664/0.00273130710665135/0.0178939559513603/0.0012064790117606/0.00338266271330926/0.401845328840569}],C2:0.5[&model=LG+F{0.0247019635509067/0.00174524095177224/0.00119756475264404/0.000571734552314229/0.00501579095220703/0.00128326374892755/0.00151337856108518/0.00133476567927723/0.00118100900337677/0.368842432628148/0.130174954168999/0.00127501447153515/0.019697053068792/0.012041558185504/0.00236422920867664/0.00273130710665135/0.0178939559513603/0.0012064790117606/0.00338266271330926/0.401845328840569}]):0.001[&model=LG+F{0.0247019635509067/0.00174524095177224/0.00119756475264404/0.000571734552314229/0.00501579095220703/0.00128326374892755/0.00151337856108518/0.00133476567927723/0.00118100900337677/0.368842432628148/0.130174954168999/0.00127501447153515/0.019697053068792/0.012041558185504/0.00236422920867664/0.00273130710665135/0.0178939559513603/0.0012064790117606/0.00338266271330926/0.401845328840569}],(C3:0.5[&model=LG+F{0.0247019635509067/0.00174524095177224/0.00119756475264404/0.000571734552314229/0.00501579095220703/0.00128326374892755/0.00151337856108518/0.00133476567927723/0.00118100900337677/0.368842432628148/0.130174954168999/0.00127501447153515/0.019697053068792/0.012041558185504/0.00236422920867664/0.00273130710665135/0.0178939559513603/0.0012064790117606/0.00338266271330926/0.401845328840569}],C4:0.5[&model=LG+F{0.0247019635509067/0.00174524095177224/0.00119756475264404/0.000571734552314229/0.00501579095220703/0.00128326374892755/0.00151337856108518/0.00133476567927723/0.00118100900337677/0.368842432628148/0.130174954168999/0.00127501447153515/0.019697053068792/0.012041558185504/0.00236422920867664/0.00273130710665135/0.0178939559513603/0.0012064790117606/0.00338266271330926/0.401845328840569}]):0.001[&model=LG+F{0.0247019635509067/0.00174524095177224/0.00119756475264404/0.000571734552314229/0.00501579095220703/0.00128326374892755/0.00151337856108518/0.00133476567927723/0.00118100900337677/0.368842432628148/0.130174954168999/0.00127501447153515/0.019697053068792/0.012041558185504/0.00236422920867664/0.00273130710665135/0.0178939559513603/0.0012064790117606/0.00338266271330926/0.401845328840569}]):0.5[&model=LG+F{0.0247019635509067/0.00174524095177224/0.00119756475264404/0.000571734552314229/0.00501579095220703/0.00128326374892755/0.00151337856108518/0.00133476567927723/0.00118100900337677/0.368842432628148/0.130174954168999/0.00127501447153515/0.019697053068792/0.012041558185504/0.00236422920867664/0.00273130710665135/0.0178939559513603/0.0012064790117606/0.00338266271330926/0.401845328840569}],((D1:0.5[&model=LG+F{0.00218629529913962/0.000154465942792857/0.00187417260409047/0.00036659750881554/0.00321613668506783/0.000822831664810022/0.000970381811179661/0.00011813603092899/0.00075726568697687/0.577233407155253/0.0834684797610478/0.00199538036427191/0.030825621045828/0.0188448753288758/0.000209250701644267/0.00175132039345114/0.0114736456771259/0.000773597114883805/0.00529382129205579/0.25766414831117}],D2:0.5[&model=LG+F{0.00218629529913962/0.000154465942792857/0.00187417260409047/0.00036659750881554/0.00321613668506783/0.000822831664810022/0.000970381811179661/0.00011813603092899/0.00075726568697687/0.577233407155253/0.0834684797610478/0.00199538036427191/0.030825621045828/0.0188448753288758/0.000209250701644267/0.00175132039345114/0.0114736456771259/0.000773597114883805/0.00529382129205579/0.25766414831117}]):0.001[&model=LG+F{0.00218629529913962/0.000154465942792857/0.00187417260409047/0.00036659750881554/0.00321613668506783/0.000822831664810022/0.000970381811179661/0.00011813603092899/0.00075726568697687/0.577233407155253/0.0834684797610478/0.00199538036427191/0.030825621045828/0.0188448753288758/0.000209250701644267/0.00175132039345114/0.0114736456771259/0.000773597114883805/0.00529382129205579/0.25766414831117}],(D3:0.5[&model=LG+F{0.00218629529913962/0.000154465942792857/0.00187417260409047/0.00036659750881554/0.00321613668506783/0.000822831664810022/0.000970381811179661/0.00011813603092899/0.00075726568697687/0.577233407155253/0.0834684797610478/0.00199538036427191/0.030825621045828/0.0188448753288758/0.000209250701644267/0.00175132039345114/0.0114736456771259/0.000773597114883805/0.00529382129205579/0.25766414831117}],D4:0.5[&model=LG+F{0.00218629529913962/0.000154465942792857/0.00187417260409047/0.00036659750881554/0.00321613668506783/0.000822831664810022/0.000970381811179661/0.00011813603092899/0.00075726568697687/0.577233407155253/0.0834684797610478/0.00199538036427191/0.030825621045828/0.0188448753288758/0.000209250701644267/0.00175132039345114/0.0114736456771259/0.000773597114883805/0.00529382129205579/0.25766414831117}]):0.001[&model=LG+F{0.00218629529913962/0.000154465942792857/0.00187417260409047/0.00036659750881554/0.00321613668506783/0.000822831664810022/0.000970381811179661/0.00011813603092899/0.00075726568697687/0.577233407155253/0.0834684797610478/0.00199538036427191/0.030825621045828/0.0188448753288758/0.000209250701644267/0.00175132039345114/0.0114736456771259/0.000773597114883805/0.00529382129205579/0.25766414831117}]):0.5[&model=LG+F{0.00218629529913962/0.000154465942792857/0.00187417260409047/0.00036659750881554/0.00321613668506783/0.000822831664810022/0.000970381811179661/0.00011813603092899/0.00075726568697687/0.577233407155253/0.0834684797610478/0.00199538036427191/0.030825621045828/0.0188448753288758/0.000209250701644267/0.00175132039345114/0.0114736456771259/0.000773597114883805/0.00529382129205579/0.25766414831117}]):0.25[&model=LG+F{0.0247019635509067/0.00174524095177224/0.00119756475264404/0.000571734552314229/0.00501579095220703/0.00128326374892755/0.00151337856108518/0.00133476567927723/0.00118100900337677/0.368842432628148/0.130174954168999/0.00127501447153515/0.019697053068792/0.012041558185504/0.00236422920867664/0.00273130710665135/0.0178939559513603/0.0012064790117606/0.00338266271330926/0.401845328840569}]);
```
