## Supplementary material for "Modeling site-and-branch-heterogeneity with GFmix": C20pi4.nwk

```
((((A1:0.5[&model=LG+F{0.0419286036978108/0.320963447957367/0.0326855055474394/0.0108552871707929/0.00635375767682129/0.0886085907926662/0.0355365901484547/0.0212596567478125/0.0326756350820474/0.00909799688635853/0.0235508434526179/0.259188971977929/0.00863437580269402/0.0032514390359029/0.0117181917085419/0.0353332065970631/0.0352948304710813/0.00276914985339983/0.00595344893783174/0.0143411681956938}],A2:0.5[&model=LG+F{0.0419286036978108/0.320963447957367/0.0326855055474394/0.0108552871707929/0.00635375767682129/0.0886085907926662/0.0355365901484547/0.0212596567478125/0.0326756350820474/0.00909799688635853/0.0235508434526179/0.259188971977929/0.00863437580269402/0.0032514390359029/0.0117181917085419/0.0353332065970631/0.0352948304710813/0.00276914985339983/0.00595344893783174/0.0143411681956938}]):0.001[&model=LG+F{0.0419286036978108/0.320963447957367/0.0326855055474394/0.0108552871707929/0.00635375767682129/0.0886085907926662/0.0355365901484547/0.0212596567478125/0.0326756350820474/0.00909799688635853/0.0235508434526179/0.259188971977929/0.00863437580269402/0.0032514390359029/0.0117181917085419/0.0353332065970631/0.0352948304710813/0.00276914985339983/0.00595344893783174/0.0143411681956938}],(A3:0.5[&model=LG+F{0.0419286036978108/0.320963447957367/0.0326855055474394/0.0108552871707929/0.00635375767682129/0.0886085907926662/0.0355365901484547/0.0212596567478125/0.0326756350820474/0.00909799688635853/0.0235508434526179/0.259188971977929/0.00863437580269402/0.0032514390359029/0.0117181917085419/0.0353332065970631/0.0352948304710813/0.00276914985339983/0.00595344893783174/0.0143411681956938}],A4:0.5[&model=LG+F{0.0419286036978108/0.320963447957367/0.0326855055474394/0.0108552871707929/0.00635375767682129/0.0886085907926662/0.0355365901484547/0.0212596567478125/0.0326756350820474/0.00909799688635853/0.0235508434526179/0.259188971977929/0.00863437580269402/0.0032514390359029/0.0117181917085419/0.0353332065970631/0.0352948304710813/0.00276914985339983/0.00595344893783174/0.0143411681956938}]):0.001[&model=LG+F{0.0419286036978108/0.320963447957367/0.0326855055474394/0.0108552871707929/0.00635375767682129/0.0886085907926662/0.0355365901484547/0.0212596567478125/0.0326756350820474/0.00909799688635853/0.0235508434526179/0.259188971977929/0.00863437580269402/0.0032514390359029/0.0117181917085419/0.0353332065970631/0.0352948304710813/0.00276914985339983/0.00595344893783174/0.0143411681956938}]):0.5[&model=LG+F{0.0419286036978108/0.320963447957367/0.0326855055474394/0.0108552871707929/0.00635375767682129/0.0886085907926662/0.0355365901484547/0.0212596567478125/0.0326756350820474/0.00909799688635853/0.0235508434526179/0.259188971977929/0.00863437580269402/0.0032514390359029/0.0117181917085419/0.0353332065970631/0.0352948304710813/0.00276914985339983/0.00595344893783174/0.0143411681956938}],((B1:0.5[&model=LG+F{0.005176270988899/0.0396243527719828/0.071350175710522/0.00970880207108799/0.00568270325062326/0.0792501622728779/0.0317833802647822/0.00262459835893363/0.0292245860074769/0.0198602917587829/0.0210635125622333/0.565791422929468/0.0188482393144799/0.00709766432056597/0.00144666243170052/0.0316014771410869/0.0315671541235979/0.0024766850852346/0.012995963216215/0.0128265205046624}],B2:0.5[&model=LG+F{0.005176270988899/0.0396243527719828/0.071350175710522/0.00970880207108799/0.00568270325062326/0.0792501622728779/0.0317833802647822/0.00262459835893363/0.0292245860074769/0.0198602917587829/0.0210635125622333/0.565791422929468/0.0188482393144799/0.00709766432056597/0.00144666243170052/0.0316014771410869/0.0315671541235979/0.0024766850852346/0.012995963216215/0.0128265205046624}]):0.001[&model=LG+F{0.005176270988899/0.0396243527719828/0.071350175710522/0.00970880207108799/0.00568270325062326/0.0792501622728779/0.0317833802647822/0.00262459835893363/0.0292245860074769/0.0198602917587829/0.0210635125622333/0.565791422929468/0.0188482393144799/0.00709766432056597/0.00144666243170052/0.0316014771410869/0.0315671541235979/0.0024766850852346/0.012995963216215/0.0128265205046624}],(B3:0.5[&model=LG+F{0.005176270988899/0.0396243527719828/0.071350175710522/0.00970880207108799/0.00568270325062326/0.0792501622728779/0.0317833802647822/0.00262459835893363/0.0292245860074769/0.0198602917587829/0.0210635125622333/0.565791422929468/0.0188482393144799/0.00709766432056597/0.00144666243170052/0.0316014771410869/0.0315671541235979/0.0024766850852346/0.012995963216215/0.0128265205046624}],B4:0.5[&model=LG+F{0.005176270988899/0.0396243527719828/0.071350175710522/0.00970880207108799/0.00568270325062326/0.0792501622728779/0.0317833802647822/0.00262459835893363/0.0292245860074769/0.0198602917587829/0.0210635125622333/0.565791422929468/0.0188482393144799/0.00709766432056597/0.00144666243170052/0.0316014771410869/0.0315671541235979/0.0024766850852346/0.012995963216215/0.0128265205046624}]):0.001[&model=LG+F{0.005176270988899/0.0396243527719828/0.071350175710522/0.00970880207108799/0.00568270325062326/0.0792501622728779/0.0317833802647822/0.00262459835893363/0.0292245860074769/0.0198602917587829/0.0210635125622333/0.565791422929468/0.0188482393144799/0.00709766432056597/0.00144666243170052/0.0316014771410869/0.0315671541235979/0.0024766850852346/0.012995963216215/0.0128265205046624}]):0.5[&model=LG+F{0.005176270988899/0.0396243527719828/0.071350175710522/0.00970880207108799/0.00568270325062326/0.0792501622728779/0.0317833802647822/0.00262459835893363/0.0292245860074769/0.0198602917587829/0.0210635125622333/0.565791422929468/0.0188482393144799/0.00709766432056597/0.00144666243170052/0.0316014771410869/0.0315671541235979/0.0024766850852346/0.012995963216215/0.0128265205046624}]):0.25[&model=LG+F{0.0419286036978108/0.320963447957367/0.0326855055474394/0.0108552871707929/0.00635375767682129/0.0886085907926662/0.0355365901484547/0.0212596567478125/0.0326756350820474/0.00909799688635853/0.0235508434526179/0.259188971977929/0.00863437580269402/0.0032514390359029/0.0117181917085419/0.0353332065970631/0.0352948304710813/0.00276914985339983/0.00595344893783174/0.0143411681956938}],(((C1:0.5[&model=LG+F{0.0419286036978108/0.320963447957367/0.0326855055474394/0.0108552871707929/0.00635375767682129/0.0886085907926662/0.0355365901484547/0.0212596567478125/0.0326756350820474/0.00909799688635853/0.0235508434526179/0.259188971977929/0.00863437580269402/0.0032514390359029/0.0117181917085419/0.0353332065970631/0.0352948304710813/0.00276914985339983/0.00595344893783174/0.0143411681956938}],C2:0.5[&model=LG+F{0.0419286036978108/0.320963447957367/0.0326855055474394/0.0108552871707929/0.00635375767682129/0.0886085907926662/0.0355365901484547/0.0212596567478125/0.0326756350820474/0.00909799688635853/0.0235508434526179/0.259188971977929/0.00863437580269402/0.0032514390359029/0.0117181917085419/0.0353332065970631/0.0352948304710813/0.00276914985339983/0.00595344893783174/0.0143411681956938}]):0.001[&model=LG+F{0.0419286036978108/0.320963447957367/0.0326855055474394/0.0108552871707929/0.00635375767682129/0.0886085907926662/0.0355365901484547/0.0212596567478125/0.0326756350820474/0.00909799688635853/0.0235508434526179/0.259188971977929/0.00863437580269402/0.0032514390359029/0.0117181917085419/0.0353332065970631/0.0352948304710813/0.00276914985339983/0.00595344893783174/0.0143411681956938}],(C3:0.5[&model=LG+F{0.0419286036978108/0.320963447957367/0.0326855055474394/0.0108552871707929/0.00635375767682129/0.0886085907926662/0.0355365901484547/0.0212596567478125/0.0326756350820474/0.00909799688635853/0.0235508434526179/0.259188971977929/0.00863437580269402/0.0032514390359029/0.0117181917085419/0.0353332065970631/0.0352948304710813/0.00276914985339983/0.00595344893783174/0.0143411681956938}],C4:0.5[&model=LG+F{0.0419286036978108/0.320963447957367/0.0326855055474394/0.0108552871707929/0.00635375767682129/0.0886085907926662/0.0355365901484547/0.0212596567478125/0.0326756350820474/0.00909799688635853/0.0235508434526179/0.259188971977929/0.00863437580269402/0.0032514390359029/0.0117181917085419/0.0353332065970631/0.0352948304710813/0.00276914985339983/0.00595344893783174/0.0143411681956938}]):0.001[&model=LG+F{0.0419286036978108/0.320963447957367/0.0326855055474394/0.0108552871707929/0.00635375767682129/0.0886085907926662/0.0355365901484547/0.0212596567478125/0.0326756350820474/0.00909799688635853/0.0235508434526179/0.259188971977929/0.00863437580269402/0.0032514390359029/0.0117181917085419/0.0353332065970631/0.0352948304710813/0.00276914985339983/0.00595344893783174/0.0143411681956938}]):0.5[&model=LG+F{0.0419286036978108/0.320963447957367/0.0326855055474394/0.0108552871707929/0.00635375767682129/0.0886085907926662/0.0355365901484547/0.0212596567478125/0.0326756350820474/0.00909799688635853/0.0235508434526179/0.259188971977929/0.00863437580269402/0.0032514390359029/0.0117181917085419/0.0353332065970631/0.0352948304710813/0.00276914985339983/0.00595344893783174/0.0143411681956938}],((D1:0.5[&model=LG+F{0.005176270988899/0.0396243527719828/0.071350175710522/0.00970880207108799/0.00568270325062326/0.0792501622728779/0.0317833802647822/0.00262459835893363/0.0292245860074769/0.0198602917587829/0.0210635125622333/0.565791422929468/0.0188482393144799/0.00709766432056597/0.00144666243170052/0.0316014771410869/0.0315671541235979/0.0024766850852346/0.012995963216215/0.0128265205046624}],D2:0.5[&model=LG+F{0.005176270988899/0.0396243527719828/0.071350175710522/0.00970880207108799/0.00568270325062326/0.0792501622728779/0.0317833802647822/0.00262459835893363/0.0292245860074769/0.0198602917587829/0.0210635125622333/0.565791422929468/0.0188482393144799/0.00709766432056597/0.00144666243170052/0.0316014771410869/0.0315671541235979/0.0024766850852346/0.012995963216215/0.0128265205046624}]):0.001[&model=LG+F{0.005176270988899/0.0396243527719828/0.071350175710522/0.00970880207108799/0.00568270325062326/0.0792501622728779/0.0317833802647822/0.00262459835893363/0.0292245860074769/0.0198602917587829/0.0210635125622333/0.565791422929468/0.0188482393144799/0.00709766432056597/0.00144666243170052/0.0316014771410869/0.0315671541235979/0.0024766850852346/0.012995963216215/0.0128265205046624}],(D3:0.5[&model=LG+F{0.005176270988899/0.0396243527719828/0.071350175710522/0.00970880207108799/0.00568270325062326/0.0792501622728779/0.0317833802647822/0.00262459835893363/0.0292245860074769/0.0198602917587829/0.0210635125622333/0.565791422929468/0.0188482393144799/0.00709766432056597/0.00144666243170052/0.0316014771410869/0.0315671541235979/0.0024766850852346/0.012995963216215/0.0128265205046624}],D4:0.5[&model=LG+F{0.005176270988899/0.0396243527719828/0.071350175710522/0.00970880207108799/0.00568270325062326/0.0792501622728779/0.0317833802647822/0.00262459835893363/0.0292245860074769/0.0198602917587829/0.0210635125622333/0.565791422929468/0.0188482393144799/0.00709766432056597/0.00144666243170052/0.0316014771410869/0.0315671541235979/0.0024766850852346/0.012995963216215/0.0128265205046624}]):0.001[&model=LG+F{0.005176270988899/0.0396243527719828/0.071350175710522/0.00970880207108799/0.00568270325062326/0.0792501622728779/0.0317833802647822/0.00262459835893363/0.0292245860074769/0.0198602917587829/0.0210635125622333/0.565791422929468/0.0188482393144799/0.00709766432056597/0.00144666243170052/0.0316014771410869/0.0315671541235979/0.0024766850852346/0.012995963216215/0.0128265205046624}]):0.5[&model=LG+F{0.005176270988899/0.0396243527719828/0.071350175710522/0.00970880207108799/0.00568270325062326/0.0792501622728779/0.0317833802647822/0.00262459835893363/0.0292245860074769/0.0198602917587829/0.0210635125622333/0.565791422929468/0.0188482393144799/0.00709766432056597/0.00144666243170052/0.0316014771410869/0.0315671541235979/0.0024766850852346/0.012995963216215/0.0128265205046624}]):0.25[&model=LG+F{0.0419286036978108/0.320963447957367/0.0326855055474394/0.0108552871707929/0.00635375767682129/0.0886085907926662/0.0355365901484547/0.0212596567478125/0.0326756350820474/0.00909799688635853/0.0235508434526179/0.259188971977929/0.00863437580269402/0.0032514390359029/0.0117181917085419/0.0353332065970631/0.0352948304710813/0.00276914985339983/0.00595344893783174/0.0143411681956938}]);
```
