## Supplementary material for "Modeling site-and-branch-heterogeneity with GFmix": C20pi5.nwk

```
((((A1:0.5[&model=LG+F{0.0102805292144887/0.00651237422901692/0.00708669049461916/0.00265264088047418/0.00919772967547982/0.00463428696735964/0.00271412589812605/0.00295021189431715/0.046927713948266/0.0095477862156929/0.0412182516061643/0.00261293124961718/0.00788782590550455/0.334221862386059/0.00260285221467188/0.00871134158922428/0.00599274188695971/0.0536033230000876/0.427492398080669/0.0131516842725742}],A2:0.5[&model=LG+F{0.0102805292144887/0.00651237422901692/0.00708669049461916/0.00265264088047418/0.00919772967547982/0.00463428696735964/0.00271412589812605/0.00295021189431715/0.046927713948266/0.0095477862156929/0.0412182516061643/0.00261293124961718/0.00788782590550455/0.334221862386059/0.00260285221467188/0.00871134158922428/0.00599274188695971/0.0536033230000876/0.427492398080669/0.0131516842725742}]):0.001[&model=LG+F{0.0102805292144887/0.00651237422901692/0.00708669049461916/0.00265264088047418/0.00919772967547982/0.00463428696735964/0.00271412589812605/0.00295021189431715/0.046927713948266/0.0095477862156929/0.0412182516061643/0.00261293124961718/0.00788782590550455/0.334221862386059/0.00260285221467188/0.00871134158922428/0.00599274188695971/0.0536033230000876/0.427492398080669/0.0131516842725742}],(A3:0.5[&model=LG+F{0.0102805292144887/0.00651237422901692/0.00708669049461916/0.00265264088047418/0.00919772967547982/0.00463428696735964/0.00271412589812605/0.00295021189431715/0.046927713948266/0.0095477862156929/0.0412182516061643/0.00261293124961718/0.00788782590550455/0.334221862386059/0.00260285221467188/0.00871134158922428/0.00599274188695971/0.0536033230000876/0.427492398080669/0.0131516842725742}],A4:0.5[&model=LG+F{0.0102805292144887/0.00651237422901692/0.00708669049461916/0.00265264088047418/0.00919772967547982/0.00463428696735964/0.00271412589812605/0.00295021189431715/0.046927713948266/0.0095477862156929/0.0412182516061643/0.00261293124961718/0.00788782590550455/0.334221862386059/0.00260285221467188/0.00871134158922428/0.00599274188695971/0.0536033230000876/0.427492398080669/0.0131516842725742}]):0.001[&model=LG+F{0.0102805292144887/0.00651237422901692/0.00708669049461916/0.00265264088047418/0.00919772967547982/0.00463428696735964/0.00271412589812605/0.00295021189431715/0.046927713948266/0.0095477862156929/0.0412182516061643/0.00261293124961718/0.00788782590550455/0.334221862386059/0.00260285221467188/0.00871134158922428/0.00599274188695971/0.0536033230000876/0.427492398080669/0.0131516842725742}]):0.5[&model=LG+F{0.0102805292144887/0.00651237422901692/0.00708669049461916/0.00265264088047418/0.00919772967547982/0.00463428696735964/0.00271412589812605/0.00295021189431715/0.046927713948266/0.0095477862156929/0.0412182516061643/0.00261293124961718/0.00788782590550455/0.334221862386059/0.00260285221467188/0.00871134158922428/0.00599274188695971/0.0536033230000876/0.427492398080669/0.0131516842725742}],((B1:0.5[&model=LG+F{0.000670236234397149/0.000424572421241684/0.00816938065922693/0.00125287751615145/0.00434420987585312/0.0021888352801683/0.00128191770653803/0.000192338241491895/0.0221645825196132/0.0110064775804925/0.0194679276311256/0.00301212957313715/0.00909291190926224/0.385283598957881/0.000169692224072993/0.00411448232325483/0.00283045157960798/0.0253175613299787/0.492803817451667/0.00621171514241515}],B2:0.5[&model=LG+F{0.000670236234397149/0.000424572421241684/0.00816938065922693/0.00125287751615145/0.00434420987585312/0.0021888352801683/0.00128191770653803/0.000192338241491895/0.0221645825196132/0.0110064775804925/0.0194679276311256/0.00301212957313715/0.00909291190926224/0.385283598957881/0.000169692224072993/0.00411448232325483/0.00283045157960798/0.0253175613299787/0.492803817451667/0.00621171514241515}]):0.001[&model=LG+F{0.000670236234397149/0.000424572421241684/0.00816938065922693/0.00125287751615145/0.00434420987585312/0.0021888352801683/0.00128191770653803/0.000192338241491895/0.0221645825196132/0.0110064775804925/0.0194679276311256/0.00301212957313715/0.00909291190926224/0.385283598957881/0.000169692224072993/0.00411448232325483/0.00283045157960798/0.0253175613299787/0.492803817451667/0.00621171514241515}],(B3:0.5[&model=LG+F{0.000670236234397149/0.000424572421241684/0.00816938065922693/0.00125287751615145/0.00434420987585312/0.0021888352801683/0.00128191770653803/0.000192338241491895/0.0221645825196132/0.0110064775804925/0.0194679276311256/0.00301212957313715/0.00909291190926224/0.385283598957881/0.000169692224072993/0.00411448232325483/0.00283045157960798/0.0253175613299787/0.492803817451667/0.00621171514241515}],B4:0.5[&model=LG+F{0.000670236234397149/0.000424572421241684/0.00816938065922693/0.00125287751615145/0.00434420987585312/0.0021888352801683/0.00128191770653803/0.000192338241491895/0.0221645825196132/0.0110064775804925/0.0194679276311256/0.00301212957313715/0.00909291190926224/0.385283598957881/0.000169692224072993/0.00411448232325483/0.00283045157960798/0.0253175613299787/0.492803817451667/0.00621171514241515}]):0.001[&model=LG+F{0.000670236234397149/0.000424572421241684/0.00816938065922693/0.00125287751615145/0.00434420987585312/0.0021888352801683/0.00128191770653803/0.000192338241491895/0.0221645825196132/0.0110064775804925/0.0194679276311256/0.00301212957313715/0.00909291190926224/0.385283598957881/0.000169692224072993/0.00411448232325483/0.00283045157960798/0.0253175613299787/0.492803817451667/0.00621171514241515}]):0.5[&model=LG+F{0.000670236234397149/0.000424572421241684/0.00816938065922693/0.00125287751615145/0.00434420987585312/0.0021888352801683/0.00128191770653803/0.000192338241491895/0.0221645825196132/0.0110064775804925/0.0194679276311256/0.00301212957313715/0.00909291190926224/0.385283598957881/0.000169692224072993/0.00411448232325483/0.00283045157960798/0.0253175613299787/0.492803817451667/0.00621171514241515}]):0.25[&model=LG+F{0.0102805292144887/0.00651237422901692/0.00708669049461916/0.00265264088047418/0.00919772967547982/0.00463428696735964/0.00271412589812605/0.00295021189431715/0.046927713948266/0.0095477862156929/0.0412182516061643/0.00261293124961718/0.00788782590550455/0.334221862386059/0.00260285221467188/0.00871134158922428/0.00599274188695971/0.0536033230000876/0.427492398080669/0.0131516842725742}],(((C1:0.5[&model=LG+F{0.0102805292144887/0.00651237422901692/0.00708669049461916/0.00265264088047418/0.00919772967547982/0.00463428696735964/0.00271412589812605/0.00295021189431715/0.046927713948266/0.0095477862156929/0.0412182516061643/0.00261293124961718/0.00788782590550455/0.334221862386059/0.00260285221467188/0.00871134158922428/0.00599274188695971/0.0536033230000876/0.427492398080669/0.0131516842725742}],C2:0.5[&model=LG+F{0.0102805292144887/0.00651237422901692/0.00708669049461916/0.00265264088047418/0.00919772967547982/0.00463428696735964/0.00271412589812605/0.00295021189431715/0.046927713948266/0.0095477862156929/0.0412182516061643/0.00261293124961718/0.00788782590550455/0.334221862386059/0.00260285221467188/0.00871134158922428/0.00599274188695971/0.0536033230000876/0.427492398080669/0.0131516842725742}]):0.001[&model=LG+F{0.0102805292144887/0.00651237422901692/0.00708669049461916/0.00265264088047418/0.00919772967547982/0.00463428696735964/0.00271412589812605/0.00295021189431715/0.046927713948266/0.0095477862156929/0.0412182516061643/0.00261293124961718/0.00788782590550455/0.334221862386059/0.00260285221467188/0.00871134158922428/0.00599274188695971/0.0536033230000876/0.427492398080669/0.0131516842725742}],(C3:0.5[&model=LG+F{0.0102805292144887/0.00651237422901692/0.00708669049461916/0.00265264088047418/0.00919772967547982/0.00463428696735964/0.00271412589812605/0.00295021189431715/0.046927713948266/0.0095477862156929/0.0412182516061643/0.00261293124961718/0.00788782590550455/0.334221862386059/0.00260285221467188/0.00871134158922428/0.00599274188695971/0.0536033230000876/0.427492398080669/0.0131516842725742}],C4:0.5[&model=LG+F{0.0102805292144887/0.00651237422901692/0.00708669049461916/0.00265264088047418/0.00919772967547982/0.00463428696735964/0.00271412589812605/0.00295021189431715/0.046927713948266/0.0095477862156929/0.0412182516061643/0.00261293124961718/0.00788782590550455/0.334221862386059/0.00260285221467188/0.00871134158922428/0.00599274188695971/0.0536033230000876/0.427492398080669/0.0131516842725742}]):0.001[&model=LG+F{0.0102805292144887/0.00651237422901692/0.00708669049461916/0.00265264088047418/0.00919772967547982/0.00463428696735964/0.00271412589812605/0.00295021189431715/0.046927713948266/0.0095477862156929/0.0412182516061643/0.00261293124961718/0.00788782590550455/0.334221862386059/0.00260285221467188/0.00871134158922428/0.00599274188695971/0.0536033230000876/0.427492398080669/0.0131516842725742}]):0.5[&model=LG+F{0.0102805292144887/0.00651237422901692/0.00708669049461916/0.00265264088047418/0.00919772967547982/0.00463428696735964/0.00271412589812605/0.00295021189431715/0.046927713948266/0.0095477862156929/0.0412182516061643/0.00261293124961718/0.00788782590550455/0.334221862386059/0.00260285221467188/0.00871134158922428/0.00599274188695971/0.0536033230000876/0.427492398080669/0.0131516842725742}],((D1:0.5[&model=LG+F{0.000670236234397149/0.000424572421241684/0.00816938065922693/0.00125287751615145/0.00434420987585312/0.0021888352801683/0.00128191770653803/0.000192338241491895/0.0221645825196132/0.0110064775804925/0.0194679276311256/0.00301212957313715/0.00909291190926224/0.385283598957881/0.000169692224072993/0.00411448232325483/0.00283045157960798/0.0253175613299787/0.492803817451667/0.00621171514241515}],D2:0.5[&model=LG+F{0.000670236234397149/0.000424572421241684/0.00816938065922693/0.00125287751615145/0.00434420987585312/0.0021888352801683/0.00128191770653803/0.000192338241491895/0.0221645825196132/0.0110064775804925/0.0194679276311256/0.00301212957313715/0.00909291190926224/0.385283598957881/0.000169692224072993/0.00411448232325483/0.00283045157960798/0.0253175613299787/0.492803817451667/0.00621171514241515}]):0.001[&model=LG+F{0.000670236234397149/0.000424572421241684/0.00816938065922693/0.00125287751615145/0.00434420987585312/0.0021888352801683/0.00128191770653803/0.000192338241491895/0.0221645825196132/0.0110064775804925/0.0194679276311256/0.00301212957313715/0.00909291190926224/0.385283598957881/0.000169692224072993/0.00411448232325483/0.00283045157960798/0.0253175613299787/0.492803817451667/0.00621171514241515}],(D3:0.5[&model=LG+F{0.000670236234397149/0.000424572421241684/0.00816938065922693/0.00125287751615145/0.00434420987585312/0.0021888352801683/0.00128191770653803/0.000192338241491895/0.0221645825196132/0.0110064775804925/0.0194679276311256/0.00301212957313715/0.00909291190926224/0.385283598957881/0.000169692224072993/0.00411448232325483/0.00283045157960798/0.0253175613299787/0.492803817451667/0.00621171514241515}],D4:0.5[&model=LG+F{0.000670236234397149/0.000424572421241684/0.00816938065922693/0.00125287751615145/0.00434420987585312/0.0021888352801683/0.00128191770653803/0.000192338241491895/0.0221645825196132/0.0110064775804925/0.0194679276311256/0.00301212957313715/0.00909291190926224/0.385283598957881/0.000169692224072993/0.00411448232325483/0.00283045157960798/0.0253175613299787/0.492803817451667/0.00621171514241515}]):0.001[&model=LG+F{0.000670236234397149/0.000424572421241684/0.00816938065922693/0.00125287751615145/0.00434420987585312/0.0021888352801683/0.00128191770653803/0.000192338241491895/0.0221645825196132/0.0110064775804925/0.0194679276311256/0.00301212957313715/0.00909291190926224/0.385283598957881/0.000169692224072993/0.00411448232325483/0.00283045157960798/0.0253175613299787/0.492803817451667/0.00621171514241515}]):0.5[&model=LG+F{0.000670236234397149/0.000424572421241684/0.00816938065922693/0.00125287751615145/0.00434420987585312/0.0021888352801683/0.00128191770653803/0.000192338241491895/0.0221645825196132/0.0110064775804925/0.0194679276311256/0.00301212957313715/0.00909291190926224/0.385283598957881/0.000169692224072993/0.00411448232325483/0.00283045157960798/0.0253175613299787/0.492803817451667/0.00621171514241515}]):0.25[&model=LG+F{0.0102805292144887/0.00651237422901692/0.00708669049461916/0.00265264088047418/0.00919772967547982/0.00463428696735964/0.00271412589812605/0.00295021189431715/0.046927713948266/0.0095477862156929/0.0412182516061643/0.00261293124961718/0.00788782590550455/0.334221862386059/0.00260285221467188/0.00871134158922428/0.00599274188695971/0.0536033230000876/0.427492398080669/0.0131516842725742}]);
```
