## Supplementary material for "Modeling site-and-branch-heterogeneity with GFmix": C20pi6.nwk

```
((((A1:0.5[&model=LG+F{0.192816024424792/0.0318196290457798/0.0293219204715425/0.127083663439518/0.00171481788515398/0.0690650088727941/0.213115102168524/0.0448689758297671/0.01276520563212/0.00754284085374755/0.015580117664548/0.047830586614657/0.00476114073601873/0.00222676608329131/0.0406492422194933/0.0774929471048462/0.0527455898140304/0.00103444574605976/0.00319422930295003/0.0243718468732782}],A2:0.5[&model=LG+F{0.192816024424792/0.0318196290457798/0.0293219204715425/0.127083663439518/0.00171481788515398/0.0690650088727941/0.213115102168524/0.0448689758297671/0.01276520563212/0.00754284085374755/0.015580117664548/0.047830586614657/0.00476114073601873/0.00222676608329131/0.0406492422194933/0.0774929471048462/0.0527455898140304/0.00103444574605976/0.00319422930295003/0.0243718468732782}]):0.001[&model=LG+F{0.192816024424792/0.0318196290457798/0.0293219204715425/0.127083663439518/0.00171481788515398/0.0690650088727941/0.213115102168524/0.0448689758297671/0.01276520563212/0.00754284085374755/0.015580117664548/0.047830586614657/0.00476114073601873/0.00222676608329131/0.0406492422194933/0.0774929471048462/0.0527455898140304/0.00103444574605976/0.00319422930295003/0.0243718468732782}],(A3:0.5[&model=LG+F{0.192816024424792/0.0318196290457798/0.0293219204715425/0.127083663439518/0.00171481788515398/0.0690650088727941/0.213115102168524/0.0448689758297671/0.01276520563212/0.00754284085374755/0.015580117664548/0.047830586614657/0.00476114073601873/0.00222676608329131/0.0406492422194933/0.0774929471048462/0.0527455898140304/0.00103444574605976/0.00319422930295003/0.0243718468732782}],A4:0.5[&model=LG+F{0.192816024424792/0.0318196290457798/0.0293219204715425/0.127083663439518/0.00171481788515398/0.0690650088727941/0.213115102168524/0.0448689758297671/0.01276520563212/0.00754284085374755/0.015580117664548/0.047830586614657/0.00476114073601873/0.00222676608329131/0.0406492422194933/0.0774929471048462/0.0527455898140304/0.00103444574605976/0.00319422930295003/0.0243718468732782}]):0.001[&model=LG+F{0.192816024424792/0.0318196290457798/0.0293219204715425/0.127083663439518/0.00171481788515398/0.0690650088727941/0.213115102168524/0.0448689758297671/0.01276520563212/0.00754284085374755/0.015580117664548/0.047830586614657/0.00476114073601873/0.00222676608329131/0.0406492422194933/0.0774929471048462/0.0527455898140304/0.00103444574605976/0.00319422930295003/0.0243718468732782}]):0.5[&model=LG+F{0.192816024424792/0.0318196290457798/0.0293219204715425/0.127083663439518/0.00171481788515398/0.0690650088727941/0.213115102168524/0.0448689758297671/0.01276520563212/0.00754284085374755/0.015580117664548/0.047830586614657/0.00476114073601873/0.00222676608329131/0.0406492422194933/0.0774929471048462/0.0527455898140304/0.00103444574605976/0.00319422930295003/0.0243718468732782}],((B1:0.5[&model=LG+F{0.0306148172815451/0.00505223635903283/0.0823216743168273/0.146182706762981/0.00197253300127503/0.0794445931631433/0.245143566402544/0.00712417705289936/0.0146836521798685/0.0211766241160261/0.0179216093575497/0.134284996015046/0.0133669647398268/0.00625167483372624/0.00645417893505249/0.089139142327434/0.0606725749017652/0.00118990966317582/0.00896784044639645/0.0280346226125618}],B2:0.5[&model=LG+F{0.0306148172815451/0.00505223635903283/0.0823216743168273/0.146182706762981/0.00197253300127503/0.0794445931631433/0.245143566402544/0.00712417705289936/0.0146836521798685/0.0211766241160261/0.0179216093575497/0.134284996015046/0.0133669647398268/0.00625167483372624/0.00645417893505249/0.089139142327434/0.0606725749017652/0.00118990966317582/0.00896784044639645/0.0280346226125618}]):0.001[&model=LG+F{0.0306148172815451/0.00505223635903283/0.0823216743168273/0.146182706762981/0.00197253300127503/0.0794445931631433/0.245143566402544/0.00712417705289936/0.0146836521798685/0.0211766241160261/0.0179216093575497/0.134284996015046/0.0133669647398268/0.00625167483372624/0.00645417893505249/0.089139142327434/0.0606725749017652/0.00118990966317582/0.00896784044639645/0.0280346226125618}],(B3:0.5[&model=LG+F{0.0306148172815451/0.00505223635903283/0.0823216743168273/0.146182706762981/0.00197253300127503/0.0794445931631433/0.245143566402544/0.00712417705289936/0.0146836521798685/0.0211766241160261/0.0179216093575497/0.134284996015046/0.0133669647398268/0.00625167483372624/0.00645417893505249/0.089139142327434/0.0606725749017652/0.00118990966317582/0.00896784044639645/0.0280346226125618}],B4:0.5[&model=LG+F{0.0306148172815451/0.00505223635903283/0.0823216743168273/0.146182706762981/0.00197253300127503/0.0794445931631433/0.245143566402544/0.00712417705289936/0.0146836521798685/0.0211766241160261/0.0179216093575497/0.134284996015046/0.0133669647398268/0.00625167483372624/0.00645417893505249/0.089139142327434/0.0606725749017652/0.00118990966317582/0.00896784044639645/0.0280346226125618}]):0.001[&model=LG+F{0.0306148172815451/0.00505223635903283/0.0823216743168273/0.146182706762981/0.00197253300127503/0.0794445931631433/0.245143566402544/0.00712417705289936/0.0146836521798685/0.0211766241160261/0.0179216093575497/0.134284996015046/0.0133669647398268/0.00625167483372624/0.00645417893505249/0.089139142327434/0.0606725749017652/0.00118990966317582/0.00896784044639645/0.0280346226125618}]):0.5[&model=LG+F{0.0306148172815451/0.00505223635903283/0.0823216743168273/0.146182706762981/0.00197253300127503/0.0794445931631433/0.245143566402544/0.00712417705289936/0.0146836521798685/0.0211766241160261/0.0179216093575497/0.134284996015046/0.0133669647398268/0.00625167483372624/0.00645417893505249/0.089139142327434/0.0606725749017652/0.00118990966317582/0.00896784044639645/0.0280346226125618}]):0.25[&model=LG+F{0.192816024424792/0.0318196290457798/0.0293219204715425/0.127083663439518/0.00171481788515398/0.0690650088727941/0.213115102168524/0.0448689758297671/0.01276520563212/0.00754284085374755/0.015580117664548/0.047830586614657/0.00476114073601873/0.00222676608329131/0.0406492422194933/0.0774929471048462/0.0527455898140304/0.00103444574605976/0.00319422930295003/0.0243718468732782}],(((C1:0.5[&model=LG+F{0.192816024424792/0.0318196290457798/0.0293219204715425/0.127083663439518/0.00171481788515398/0.0690650088727941/0.213115102168524/0.0448689758297671/0.01276520563212/0.00754284085374755/0.015580117664548/0.047830586614657/0.00476114073601873/0.00222676608329131/0.0406492422194933/0.0774929471048462/0.0527455898140304/0.00103444574605976/0.00319422930295003/0.0243718468732782}],C2:0.5[&model=LG+F{0.192816024424792/0.0318196290457798/0.0293219204715425/0.127083663439518/0.00171481788515398/0.0690650088727941/0.213115102168524/0.0448689758297671/0.01276520563212/0.00754284085374755/0.015580117664548/0.047830586614657/0.00476114073601873/0.00222676608329131/0.0406492422194933/0.0774929471048462/0.0527455898140304/0.00103444574605976/0.00319422930295003/0.0243718468732782}]):0.001[&model=LG+F{0.192816024424792/0.0318196290457798/0.0293219204715425/0.127083663439518/0.00171481788515398/0.0690650088727941/0.213115102168524/0.0448689758297671/0.01276520563212/0.00754284085374755/0.015580117664548/0.047830586614657/0.00476114073601873/0.00222676608329131/0.0406492422194933/0.0774929471048462/0.0527455898140304/0.00103444574605976/0.00319422930295003/0.0243718468732782}],(C3:0.5[&model=LG+F{0.192816024424792/0.0318196290457798/0.0293219204715425/0.127083663439518/0.00171481788515398/0.0690650088727941/0.213115102168524/0.0448689758297671/0.01276520563212/0.00754284085374755/0.015580117664548/0.047830586614657/0.00476114073601873/0.00222676608329131/0.0406492422194933/0.0774929471048462/0.0527455898140304/0.00103444574605976/0.00319422930295003/0.0243718468732782}],C4:0.5[&model=LG+F{0.192816024424792/0.0318196290457798/0.0293219204715425/0.127083663439518/0.00171481788515398/0.0690650088727941/0.213115102168524/0.0448689758297671/0.01276520563212/0.00754284085374755/0.015580117664548/0.047830586614657/0.00476114073601873/0.00222676608329131/0.0406492422194933/0.0774929471048462/0.0527455898140304/0.00103444574605976/0.00319422930295003/0.0243718468732782}]):0.001[&model=LG+F{0.192816024424792/0.0318196290457798/0.0293219204715425/0.127083663439518/0.00171481788515398/0.0690650088727941/0.213115102168524/0.0448689758297671/0.01276520563212/0.00754284085374755/0.015580117664548/0.047830586614657/0.00476114073601873/0.00222676608329131/0.0406492422194933/0.0774929471048462/0.0527455898140304/0.00103444574605976/0.00319422930295003/0.0243718468732782}]):0.5[&model=LG+F{0.192816024424792/0.0318196290457798/0.0293219204715425/0.127083663439518/0.00171481788515398/0.0690650088727941/0.213115102168524/0.0448689758297671/0.01276520563212/0.00754284085374755/0.015580117664548/0.047830586614657/0.00476114073601873/0.00222676608329131/0.0406492422194933/0.0774929471048462/0.0527455898140304/0.00103444574605976/0.00319422930295003/0.0243718468732782}],((D1:0.5[&model=LG+F{0.0306148172815451/0.00505223635903283/0.0823216743168273/0.146182706762981/0.00197253300127503/0.0794445931631433/0.245143566402544/0.00712417705289936/0.0146836521798685/0.0211766241160261/0.0179216093575497/0.134284996015046/0.0133669647398268/0.00625167483372624/0.00645417893505249/0.089139142327434/0.0606725749017652/0.00118990966317582/0.00896784044639645/0.0280346226125618}],D2:0.5[&model=LG+F{0.0306148172815451/0.00505223635903283/0.0823216743168273/0.146182706762981/0.00197253300127503/0.0794445931631433/0.245143566402544/0.00712417705289936/0.0146836521798685/0.0211766241160261/0.0179216093575497/0.134284996015046/0.0133669647398268/0.00625167483372624/0.00645417893505249/0.089139142327434/0.0606725749017652/0.00118990966317582/0.00896784044639645/0.0280346226125618}]):0.001[&model=LG+F{0.0306148172815451/0.00505223635903283/0.0823216743168273/0.146182706762981/0.00197253300127503/0.0794445931631433/0.245143566402544/0.00712417705289936/0.0146836521798685/0.0211766241160261/0.0179216093575497/0.134284996015046/0.0133669647398268/0.00625167483372624/0.00645417893505249/0.089139142327434/0.0606725749017652/0.00118990966317582/0.00896784044639645/0.0280346226125618}],(D3:0.5[&model=LG+F{0.0306148172815451/0.00505223635903283/0.0823216743168273/0.146182706762981/0.00197253300127503/0.0794445931631433/0.245143566402544/0.00712417705289936/0.0146836521798685/0.0211766241160261/0.0179216093575497/0.134284996015046/0.0133669647398268/0.00625167483372624/0.00645417893505249/0.089139142327434/0.0606725749017652/0.00118990966317582/0.00896784044639645/0.0280346226125618}],D4:0.5[&model=LG+F{0.0306148172815451/0.00505223635903283/0.0823216743168273/0.146182706762981/0.00197253300127503/0.0794445931631433/0.245143566402544/0.00712417705289936/0.0146836521798685/0.0211766241160261/0.0179216093575497/0.134284996015046/0.0133669647398268/0.00625167483372624/0.00645417893505249/0.089139142327434/0.0606725749017652/0.00118990966317582/0.00896784044639645/0.0280346226125618}]):0.001[&model=LG+F{0.0306148172815451/0.00505223635903283/0.0823216743168273/0.146182706762981/0.00197253300127503/0.0794445931631433/0.245143566402544/0.00712417705289936/0.0146836521798685/0.0211766241160261/0.0179216093575497/0.134284996015046/0.0133669647398268/0.00625167483372624/0.00645417893505249/0.089139142327434/0.0606725749017652/0.00118990966317582/0.00896784044639645/0.0280346226125618}]):0.5[&model=LG+F{0.0306148172815451/0.00505223635903283/0.0823216743168273/0.146182706762981/0.00197253300127503/0.0794445931631433/0.245143566402544/0.00712417705289936/0.0146836521798685/0.0211766241160261/0.0179216093575497/0.134284996015046/0.0133669647398268/0.00625167483372624/0.00645417893505249/0.089139142327434/0.0606725749017652/0.00118990966317582/0.00896784044639645/0.0280346226125618}]):0.25[&model=LG+F{0.192816024424792/0.0318196290457798/0.0293219204715425/0.127083663439518/0.00171481788515398/0.0690650088727941/0.213115102168524/0.0448689758297671/0.01276520563212/0.00754284085374755/0.015580117664548/0.047830586614657/0.00476114073601873/0.00222676608329131/0.0406492422194933/0.0774929471048462/0.0527455898140304/0.00103444574605976/0.00319422930295003/0.0243718468732782}]);
```
