## Supplementary material for "Modeling site-and-branch-heterogeneity with GFmix": C20pi7.nwk

```
((((A1:0.5[&model=LG+F{0.169558223629565/0.0202860894559157/0.036595194122373/0.0346114278251661/0.0081989503112339/0.0127205942039386/0.0204014083713374/0.549499776225641/0.00832344207029277/0.00146558621481922/0.00565551579596767/0.0139404781636344/0.00245169165267503/0.00255600458092707/0.0131191837027334/0.0766946731044098/0.0132089621875888/0.00264858945452179/0.00270256820742754/0.00536231005293392}],A2:0.5[&model=LG+F{0.169558223629565/0.0202860894559157/0.036595194122373/0.0346114278251661/0.0081989503112339/0.0127205942039386/0.0204014083713374/0.549499776225641/0.00832344207029277/0.00146558621481922/0.00565551579596767/0.0139404781636344/0.00245169165267503/0.00255600458092707/0.0131191837027334/0.0766946731044098/0.0132089621875888/0.00264858945452179/0.00270256820742754/0.00536231005293392}]):0.001[&model=LG+F{0.169558223629565/0.0202860894559157/0.036595194122373/0.0346114278251661/0.0081989503112339/0.0127205942039386/0.0204014083713374/0.549499776225641/0.00832344207029277/0.00146558621481922/0.00565551579596767/0.0139404781636344/0.00245169165267503/0.00255600458092707/0.0131191837027334/0.0766946731044098/0.0132089621875888/0.00264858945452179/0.00270256820742754/0.00536231005293392}],(A3:0.5[&model=LG+F{0.169558223629565/0.0202860894559157/0.036595194122373/0.0346114278251661/0.0081989503112339/0.0127205942039386/0.0204014083713374/0.549499776225641/0.00832344207029277/0.00146558621481922/0.00565551579596767/0.0139404781636344/0.00245169165267503/0.00255600458092707/0.0131191837027334/0.0766946731044098/0.0132089621875888/0.00264858945452179/0.00270256820742754/0.00536231005293392}],A4:0.5[&model=LG+F{0.169558223629565/0.0202860894559157/0.036595194122373/0.0346114278251661/0.0081989503112339/0.0127205942039386/0.0204014083713374/0.549499776225641/0.00832344207029277/0.00146558621481922/0.00565551579596767/0.0139404781636344/0.00245169165267503/0.00255600458092707/0.0131191837027334/0.0766946731044098/0.0132089621875888/0.00264858945452179/0.00270256820742754/0.00536231005293392}]):0.001[&model=LG+F{0.169558223629565/0.0202860894559157/0.036595194122373/0.0346114278251661/0.0081989503112339/0.0127205942039386/0.0204014083713374/0.549499776225641/0.00832344207029277/0.00146558621481922/0.00565551579596767/0.0139404781636344/0.00245169165267503/0.00255600458092707/0.0131191837027334/0.0766946731044098/0.0132089621875888/0.00264858945452179/0.00270256820742754/0.00536231005293392}]):0.5[&model=LG+F{0.169558223629565/0.0202860894559157/0.036595194122373/0.0346114278251661/0.0081989503112339/0.0127205942039386/0.0204014083713374/0.549499776225641/0.00832344207029277/0.00146558621481922/0.00565551579596767/0.0139404781636344/0.00245169165267503/0.00255600458092707/0.0131191837027334/0.0766946731044098/0.0132089621875888/0.00264858945452179/0.00270256820742754/0.00536231005293392}],((B1:0.5[&model=LG+F{0.0535050027415843/0.00640138383571472/0.204189226295222/0.0791248270886837/0.0187435354866635/0.0290804188124281/0.0466394486208962/0.173397588180008/0.0190281348091548/0.00817749222130577/0.012929016153673/0.0777833133197592/0.0136796383700043/0.014261670427032/0.00413982846102256/0.175330898761627/0.0301968718075823/0.00605491295177281/0.0150794475755308/0.012258721537798}],B2:0.5[&model=LG+F{0.0535050027415843/0.00640138383571472/0.204189226295222/0.0791248270886837/0.0187435354866635/0.0290804188124281/0.0466394486208962/0.173397588180008/0.0190281348091548/0.00817749222130577/0.012929016153673/0.0777833133197592/0.0136796383700043/0.014261670427032/0.00413982846102256/0.175330898761627/0.0301968718075823/0.00605491295177281/0.0150794475755308/0.012258721537798}]):0.001[&model=LG+F{0.0535050027415843/0.00640138383571472/0.204189226295222/0.0791248270886837/0.0187435354866635/0.0290804188124281/0.0466394486208962/0.173397588180008/0.0190281348091548/0.00817749222130577/0.012929016153673/0.0777833133197592/0.0136796383700043/0.014261670427032/0.00413982846102256/0.175330898761627/0.0301968718075823/0.00605491295177281/0.0150794475755308/0.012258721537798}],(B3:0.5[&model=LG+F{0.0535050027415843/0.00640138383571472/0.204189226295222/0.0791248270886837/0.0187435354866635/0.0290804188124281/0.0466394486208962/0.173397588180008/0.0190281348091548/0.00817749222130577/0.012929016153673/0.0777833133197592/0.0136796383700043/0.014261670427032/0.00413982846102256/0.175330898761627/0.0301968718075823/0.00605491295177281/0.0150794475755308/0.012258721537798}],B4:0.5[&model=LG+F{0.0535050027415843/0.00640138383571472/0.204189226295222/0.0791248270886837/0.0187435354866635/0.0290804188124281/0.0466394486208962/0.173397588180008/0.0190281348091548/0.00817749222130577/0.012929016153673/0.0777833133197592/0.0136796383700043/0.014261670427032/0.00413982846102256/0.175330898761627/0.0301968718075823/0.00605491295177281/0.0150794475755308/0.012258721537798}]):0.001[&model=LG+F{0.0535050027415843/0.00640138383571472/0.204189226295222/0.0791248270886837/0.0187435354866635/0.0290804188124281/0.0466394486208962/0.173397588180008/0.0190281348091548/0.00817749222130577/0.012929016153673/0.0777833133197592/0.0136796383700043/0.014261670427032/0.00413982846102256/0.175330898761627/0.0301968718075823/0.00605491295177281/0.0150794475755308/0.012258721537798}]):0.5[&model=LG+F{0.0535050027415843/0.00640138383571472/0.204189226295222/0.0791248270886837/0.0187435354866635/0.0290804188124281/0.0466394486208962/0.173397588180008/0.0190281348091548/0.00817749222130577/0.012929016153673/0.0777833133197592/0.0136796383700043/0.014261670427032/0.00413982846102256/0.175330898761627/0.0301968718075823/0.00605491295177281/0.0150794475755308/0.012258721537798}]):0.25[&model=LG+F{0.169558223629565/0.0202860894559157/0.036595194122373/0.0346114278251661/0.0081989503112339/0.0127205942039386/0.0204014083713374/0.549499776225641/0.00832344207029277/0.00146558621481922/0.00565551579596767/0.0139404781636344/0.00245169165267503/0.00255600458092707/0.0131191837027334/0.0766946731044098/0.0132089621875888/0.00264858945452179/0.00270256820742754/0.00536231005293392}],(((C1:0.5[&model=LG+F{0.169558223629565/0.0202860894559157/0.036595194122373/0.0346114278251661/0.0081989503112339/0.0127205942039386/0.0204014083713374/0.549499776225641/0.00832344207029277/0.00146558621481922/0.00565551579596767/0.0139404781636344/0.00245169165267503/0.00255600458092707/0.0131191837027334/0.0766946731044098/0.0132089621875888/0.00264858945452179/0.00270256820742754/0.00536231005293392}],C2:0.5[&model=LG+F{0.169558223629565/0.0202860894559157/0.036595194122373/0.0346114278251661/0.0081989503112339/0.0127205942039386/0.0204014083713374/0.549499776225641/0.00832344207029277/0.00146558621481922/0.00565551579596767/0.0139404781636344/0.00245169165267503/0.00255600458092707/0.0131191837027334/0.0766946731044098/0.0132089621875888/0.00264858945452179/0.00270256820742754/0.00536231005293392}]):0.001[&model=LG+F{0.169558223629565/0.0202860894559157/0.036595194122373/0.0346114278251661/0.0081989503112339/0.0127205942039386/0.0204014083713374/0.549499776225641/0.00832344207029277/0.00146558621481922/0.00565551579596767/0.0139404781636344/0.00245169165267503/0.00255600458092707/0.0131191837027334/0.0766946731044098/0.0132089621875888/0.00264858945452179/0.00270256820742754/0.00536231005293392}],(C3:0.5[&model=LG+F{0.169558223629565/0.0202860894559157/0.036595194122373/0.0346114278251661/0.0081989503112339/0.0127205942039386/0.0204014083713374/0.549499776225641/0.00832344207029277/0.00146558621481922/0.00565551579596767/0.0139404781636344/0.00245169165267503/0.00255600458092707/0.0131191837027334/0.0766946731044098/0.0132089621875888/0.00264858945452179/0.00270256820742754/0.00536231005293392}],C4:0.5[&model=LG+F{0.169558223629565/0.0202860894559157/0.036595194122373/0.0346114278251661/0.0081989503112339/0.0127205942039386/0.0204014083713374/0.549499776225641/0.00832344207029277/0.00146558621481922/0.00565551579596767/0.0139404781636344/0.00245169165267503/0.00255600458092707/0.0131191837027334/0.0766946731044098/0.0132089621875888/0.00264858945452179/0.00270256820742754/0.00536231005293392}]):0.001[&model=LG+F{0.169558223629565/0.0202860894559157/0.036595194122373/0.0346114278251661/0.0081989503112339/0.0127205942039386/0.0204014083713374/0.549499776225641/0.00832344207029277/0.00146558621481922/0.00565551579596767/0.0139404781636344/0.00245169165267503/0.00255600458092707/0.0131191837027334/0.0766946731044098/0.0132089621875888/0.00264858945452179/0.00270256820742754/0.00536231005293392}]):0.5[&model=LG+F{0.169558223629565/0.0202860894559157/0.036595194122373/0.0346114278251661/0.0081989503112339/0.0127205942039386/0.0204014083713374/0.549499776225641/0.00832344207029277/0.00146558621481922/0.00565551579596767/0.0139404781636344/0.00245169165267503/0.00255600458092707/0.0131191837027334/0.0766946731044098/0.0132089621875888/0.00264858945452179/0.00270256820742754/0.00536231005293392}],((D1:0.5[&model=LG+F{0.0535050027415843/0.00640138383571472/0.204189226295222/0.0791248270886837/0.0187435354866635/0.0290804188124281/0.0466394486208962/0.173397588180008/0.0190281348091548/0.00817749222130577/0.012929016153673/0.0777833133197592/0.0136796383700043/0.014261670427032/0.00413982846102256/0.175330898761627/0.0301968718075823/0.00605491295177281/0.0150794475755308/0.012258721537798}],D2:0.5[&model=LG+F{0.0535050027415843/0.00640138383571472/0.204189226295222/0.0791248270886837/0.0187435354866635/0.0290804188124281/0.0466394486208962/0.173397588180008/0.0190281348091548/0.00817749222130577/0.012929016153673/0.0777833133197592/0.0136796383700043/0.014261670427032/0.00413982846102256/0.175330898761627/0.0301968718075823/0.00605491295177281/0.0150794475755308/0.012258721537798}]):0.001[&model=LG+F{0.0535050027415843/0.00640138383571472/0.204189226295222/0.0791248270886837/0.0187435354866635/0.0290804188124281/0.0466394486208962/0.173397588180008/0.0190281348091548/0.00817749222130577/0.012929016153673/0.0777833133197592/0.0136796383700043/0.014261670427032/0.00413982846102256/0.175330898761627/0.0301968718075823/0.00605491295177281/0.0150794475755308/0.012258721537798}],(D3:0.5[&model=LG+F{0.0535050027415843/0.00640138383571472/0.204189226295222/0.0791248270886837/0.0187435354866635/0.0290804188124281/0.0466394486208962/0.173397588180008/0.0190281348091548/0.00817749222130577/0.012929016153673/0.0777833133197592/0.0136796383700043/0.014261670427032/0.00413982846102256/0.175330898761627/0.0301968718075823/0.00605491295177281/0.0150794475755308/0.012258721537798}],D4:0.5[&model=LG+F{0.0535050027415843/0.00640138383571472/0.204189226295222/0.0791248270886837/0.0187435354866635/0.0290804188124281/0.0466394486208962/0.173397588180008/0.0190281348091548/0.00817749222130577/0.012929016153673/0.0777833133197592/0.0136796383700043/0.014261670427032/0.00413982846102256/0.175330898761627/0.0301968718075823/0.00605491295177281/0.0150794475755308/0.012258721537798}]):0.001[&model=LG+F{0.0535050027415843/0.00640138383571472/0.204189226295222/0.0791248270886837/0.0187435354866635/0.0290804188124281/0.0466394486208962/0.173397588180008/0.0190281348091548/0.00817749222130577/0.012929016153673/0.0777833133197592/0.0136796383700043/0.014261670427032/0.00413982846102256/0.175330898761627/0.0301968718075823/0.00605491295177281/0.0150794475755308/0.012258721537798}]):0.5[&model=LG+F{0.0535050027415843/0.00640138383571472/0.204189226295222/0.0791248270886837/0.0187435354866635/0.0290804188124281/0.0466394486208962/0.173397588180008/0.0190281348091548/0.00817749222130577/0.012929016153673/0.0777833133197592/0.0136796383700043/0.014261670427032/0.00413982846102256/0.175330898761627/0.0301968718075823/0.00605491295177281/0.0150794475755308/0.012258721537798}]):0.25[&model=LG+F{0.169558223629565/0.0202860894559157/0.036595194122373/0.0346114278251661/0.0081989503112339/0.0127205942039386/0.0204014083713374/0.549499776225641/0.00832344207029277/0.00146558621481922/0.00565551579596767/0.0139404781636344/0.00245169165267503/0.00255600458092707/0.0131191837027334/0.0766946731044098/0.0132089621875888/0.00264858945452179/0.00270256820742754/0.00536231005293392}]);
```
