## Supplementary material for "Modeling site-and-branch-heterogeneity with GFmix": C20pi8.nwk

```
((((A1:0.5[&model=LG+F{0.104317347123019/0.0302278111682204/0.0265767951787744/0.0135629271216518/0.0287857086546449/0.0258535728471035/0.0199539291132224/0.028413821860679/0.0455850326171681/0.0533508828284407/0.117063469722379/0.0150772405605205/0.0362033512561749/0.0912847029859322/0.0238677058719975/0.0746445964723653/0.0670466856250669/0.0249798105658448/0.088893788853048/0.0843109147707631}],A2:0.5[&model=LG+F{0.104317347123019/0.0302278111682204/0.0265767951787744/0.0135629271216518/0.0287857086546449/0.0258535728471035/0.0199539291132224/0.028413821860679/0.0455850326171681/0.0533508828284407/0.117063469722379/0.0150772405605205/0.0362033512561749/0.0912847029859322/0.0238677058719975/0.0746445964723653/0.0670466856250669/0.0249798105658448/0.088893788853048/0.0843109147707631}]):0.001[&model=LG+F{0.104317347123019/0.0302278111682204/0.0265767951787744/0.0135629271216518/0.0287857086546449/0.0258535728471035/0.0199539291132224/0.028413821860679/0.0455850326171681/0.0533508828284407/0.117063469722379/0.0150772405605205/0.0362033512561749/0.0912847029859322/0.0238677058719975/0.0746445964723653/0.0670466856250669/0.0249798105658448/0.088893788853048/0.0843109147707631}],(A3:0.5[&model=LG+F{0.104317347123019/0.0302278111682204/0.0265767951787744/0.0135629271216518/0.0287857086546449/0.0258535728471035/0.0199539291132224/0.028413821860679/0.0455850326171681/0.0533508828284407/0.117063469722379/0.0150772405605205/0.0362033512561749/0.0912847029859322/0.0238677058719975/0.0746445964723653/0.0670466856250669/0.0249798105658448/0.088893788853048/0.0843109147707631}],A4:0.5[&model=LG+F{0.104317347123019/0.0302278111682204/0.0265767951787744/0.0135629271216518/0.0287857086546449/0.0258535728471035/0.0199539291132224/0.028413821860679/0.0455850326171681/0.0533508828284407/0.117063469722379/0.0150772405605205/0.0362033512561749/0.0912847029859322/0.0238677058719975/0.0746445964723653/0.0670466856250669/0.0249798105658448/0.088893788853048/0.0843109147707631}]):0.001[&model=LG+F{0.104317347123019/0.0302278111682204/0.0265767951787744/0.0135629271216518/0.0287857086546449/0.0258535728471035/0.0199539291132224/0.028413821860679/0.0455850326171681/0.0533508828284407/0.117063469722379/0.0150772405605205/0.0362033512561749/0.0912847029859322/0.0238677058719975/0.0746445964723653/0.0670466856250669/0.0249798105658448/0.088893788853048/0.0843109147707631}]):0.5[&model=LG+F{0.104317347123019/0.0302278111682204/0.0265767951787744/0.0135629271216518/0.0287857086546449/0.0258535728471035/0.0199539291132224/0.028413821860679/0.0455850326171681/0.0533508828284407/0.117063469722379/0.0150772405605205/0.0362033512561749/0.0912847029859322/0.0238677058719975/0.0746445964723653/0.0670466856250669/0.0249798105658448/0.088893788853048/0.0843109147707631}],((B1:0.5[&model=LG+F{0.0111831755566357/0.00324052449865694/0.0503784096648174/0.0105336713063628/0.0223564714732335/0.0200792230190299/0.0154972542920773/0.00304605865530902/0.0354036961027775/0.101130802755985/0.0909175505388781/0.0285800976552483/0.0686263053372023/0.173037348266479/0.00255869950935317/0.0579728577012533/0.0520719268208739/0.0194006139998909/0.16850518210989/0.06548022088213}],B2:0.5[&model=LG+F{0.0111831755566357/0.00324052449865694/0.0503784096648174/0.0105336713063628/0.0223564714732335/0.0200792230190299/0.0154972542920773/0.00304605865530902/0.0354036961027775/0.101130802755985/0.0909175505388781/0.0285800976552483/0.0686263053372023/0.173037348266479/0.00255869950935317/0.0579728577012533/0.0520719268208739/0.0194006139998909/0.16850518210989/0.06548022088213}]):0.001[&model=LG+F{0.0111831755566357/0.00324052449865694/0.0503784096648174/0.0105336713063628/0.0223564714732335/0.0200792230190299/0.0154972542920773/0.00304605865530902/0.0354036961027775/0.101130802755985/0.0909175505388781/0.0285800976552483/0.0686263053372023/0.173037348266479/0.00255869950935317/0.0579728577012533/0.0520719268208739/0.0194006139998909/0.16850518210989/0.06548022088213}],(B3:0.5[&model=LG+F{0.0111831755566357/0.00324052449865694/0.0503784096648174/0.0105336713063628/0.0223564714732335/0.0200792230190299/0.0154972542920773/0.00304605865530902/0.0354036961027775/0.101130802755985/0.0909175505388781/0.0285800976552483/0.0686263053372023/0.173037348266479/0.00255869950935317/0.0579728577012533/0.0520719268208739/0.0194006139998909/0.16850518210989/0.06548022088213}],B4:0.5[&model=LG+F{0.0111831755566357/0.00324052449865694/0.0503784096648174/0.0105336713063628/0.0223564714732335/0.0200792230190299/0.0154972542920773/0.00304605865530902/0.0354036961027775/0.101130802755985/0.0909175505388781/0.0285800976552483/0.0686263053372023/0.173037348266479/0.00255869950935317/0.0579728577012533/0.0520719268208739/0.0194006139998909/0.16850518210989/0.06548022088213}]):0.001[&model=LG+F{0.0111831755566357/0.00324052449865694/0.0503784096648174/0.0105336713063628/0.0223564714732335/0.0200792230190299/0.0154972542920773/0.00304605865530902/0.0354036961027775/0.101130802755985/0.0909175505388781/0.0285800976552483/0.0686263053372023/0.173037348266479/0.00255869950935317/0.0579728577012533/0.0520719268208739/0.0194006139998909/0.16850518210989/0.06548022088213}]):0.5[&model=LG+F{0.0111831755566357/0.00324052449865694/0.0503784096648174/0.0105336713063628/0.0223564714732335/0.0200792230190299/0.0154972542920773/0.00304605865530902/0.0354036961027775/0.101130802755985/0.0909175505388781/0.0285800976552483/0.0686263053372023/0.173037348266479/0.00255869950935317/0.0579728577012533/0.0520719268208739/0.0194006139998909/0.16850518210989/0.06548022088213}]):0.25[&model=LG+F{0.104317347123019/0.0302278111682204/0.0265767951787744/0.0135629271216518/0.0287857086546449/0.0258535728471035/0.0199539291132224/0.028413821860679/0.0455850326171681/0.0533508828284407/0.117063469722379/0.0150772405605205/0.0362033512561749/0.0912847029859322/0.0238677058719975/0.0746445964723653/0.0670466856250669/0.0249798105658448/0.088893788853048/0.0843109147707631}],(((C1:0.5[&model=LG+F{0.104317347123019/0.0302278111682204/0.0265767951787744/0.0135629271216518/0.0287857086546449/0.0258535728471035/0.0199539291132224/0.028413821860679/0.0455850326171681/0.0533508828284407/0.117063469722379/0.0150772405605205/0.0362033512561749/0.0912847029859322/0.0238677058719975/0.0746445964723653/0.0670466856250669/0.0249798105658448/0.088893788853048/0.0843109147707631}],C2:0.5[&model=LG+F{0.104317347123019/0.0302278111682204/0.0265767951787744/0.0135629271216518/0.0287857086546449/0.0258535728471035/0.0199539291132224/0.028413821860679/0.0455850326171681/0.0533508828284407/0.117063469722379/0.0150772405605205/0.0362033512561749/0.0912847029859322/0.0238677058719975/0.0746445964723653/0.0670466856250669/0.0249798105658448/0.088893788853048/0.0843109147707631}]):0.001[&model=LG+F{0.104317347123019/0.0302278111682204/0.0265767951787744/0.0135629271216518/0.0287857086546449/0.0258535728471035/0.0199539291132224/0.028413821860679/0.0455850326171681/0.0533508828284407/0.117063469722379/0.0150772405605205/0.0362033512561749/0.0912847029859322/0.0238677058719975/0.0746445964723653/0.0670466856250669/0.0249798105658448/0.088893788853048/0.0843109147707631}],(C3:0.5[&model=LG+F{0.104317347123019/0.0302278111682204/0.0265767951787744/0.0135629271216518/0.0287857086546449/0.0258535728471035/0.0199539291132224/0.028413821860679/0.0455850326171681/0.0533508828284407/0.117063469722379/0.0150772405605205/0.0362033512561749/0.0912847029859322/0.0238677058719975/0.0746445964723653/0.0670466856250669/0.0249798105658448/0.088893788853048/0.0843109147707631}],C4:0.5[&model=LG+F{0.104317347123019/0.0302278111682204/0.0265767951787744/0.0135629271216518/0.0287857086546449/0.0258535728471035/0.0199539291132224/0.028413821860679/0.0455850326171681/0.0533508828284407/0.117063469722379/0.0150772405605205/0.0362033512561749/0.0912847029859322/0.0238677058719975/0.0746445964723653/0.0670466856250669/0.0249798105658448/0.088893788853048/0.0843109147707631}]):0.001[&model=LG+F{0.104317347123019/0.0302278111682204/0.0265767951787744/0.0135629271216518/0.0287857086546449/0.0258535728471035/0.0199539291132224/0.028413821860679/0.0455850326171681/0.0533508828284407/0.117063469722379/0.0150772405605205/0.0362033512561749/0.0912847029859322/0.0238677058719975/0.0746445964723653/0.0670466856250669/0.0249798105658448/0.088893788853048/0.0843109147707631}]):0.5[&model=LG+F{0.104317347123019/0.0302278111682204/0.0265767951787744/0.0135629271216518/0.0287857086546449/0.0258535728471035/0.0199539291132224/0.028413821860679/0.0455850326171681/0.0533508828284407/0.117063469722379/0.0150772405605205/0.0362033512561749/0.0912847029859322/0.0238677058719975/0.0746445964723653/0.0670466856250669/0.0249798105658448/0.088893788853048/0.0843109147707631}],((D1:0.5[&model=LG+F{0.0111831755566357/0.00324052449865694/0.0503784096648174/0.0105336713063628/0.0223564714732335/0.0200792230190299/0.0154972542920773/0.00304605865530902/0.0354036961027775/0.101130802755985/0.0909175505388781/0.0285800976552483/0.0686263053372023/0.173037348266479/0.00255869950935317/0.0579728577012533/0.0520719268208739/0.0194006139998909/0.16850518210989/0.06548022088213}],D2:0.5[&model=LG+F{0.0111831755566357/0.00324052449865694/0.0503784096648174/0.0105336713063628/0.0223564714732335/0.0200792230190299/0.0154972542920773/0.00304605865530902/0.0354036961027775/0.101130802755985/0.0909175505388781/0.0285800976552483/0.0686263053372023/0.173037348266479/0.00255869950935317/0.0579728577012533/0.0520719268208739/0.0194006139998909/0.16850518210989/0.06548022088213}]):0.001[&model=LG+F{0.0111831755566357/0.00324052449865694/0.0503784096648174/0.0105336713063628/0.0223564714732335/0.0200792230190299/0.0154972542920773/0.00304605865530902/0.0354036961027775/0.101130802755985/0.0909175505388781/0.0285800976552483/0.0686263053372023/0.173037348266479/0.00255869950935317/0.0579728577012533/0.0520719268208739/0.0194006139998909/0.16850518210989/0.06548022088213}],(D3:0.5[&model=LG+F{0.0111831755566357/0.00324052449865694/0.0503784096648174/0.0105336713063628/0.0223564714732335/0.0200792230190299/0.0154972542920773/0.00304605865530902/0.0354036961027775/0.101130802755985/0.0909175505388781/0.0285800976552483/0.0686263053372023/0.173037348266479/0.00255869950935317/0.0579728577012533/0.0520719268208739/0.0194006139998909/0.16850518210989/0.06548022088213}],D4:0.5[&model=LG+F{0.0111831755566357/0.00324052449865694/0.0503784096648174/0.0105336713063628/0.0223564714732335/0.0200792230190299/0.0154972542920773/0.00304605865530902/0.0354036961027775/0.101130802755985/0.0909175505388781/0.0285800976552483/0.0686263053372023/0.173037348266479/0.00255869950935317/0.0579728577012533/0.0520719268208739/0.0194006139998909/0.16850518210989/0.06548022088213}]):0.001[&model=LG+F{0.0111831755566357/0.00324052449865694/0.0503784096648174/0.0105336713063628/0.0223564714732335/0.0200792230190299/0.0154972542920773/0.00304605865530902/0.0354036961027775/0.101130802755985/0.0909175505388781/0.0285800976552483/0.0686263053372023/0.173037348266479/0.00255869950935317/0.0579728577012533/0.0520719268208739/0.0194006139998909/0.16850518210989/0.06548022088213}]):0.5[&model=LG+F{0.0111831755566357/0.00324052449865694/0.0503784096648174/0.0105336713063628/0.0223564714732335/0.0200792230190299/0.0154972542920773/0.00304605865530902/0.0354036961027775/0.101130802755985/0.0909175505388781/0.0285800976552483/0.0686263053372023/0.173037348266479/0.00255869950935317/0.0579728577012533/0.0520719268208739/0.0194006139998909/0.16850518210989/0.06548022088213}]):0.25[&model=LG+F{0.104317347123019/0.0302278111682204/0.0265767951787744/0.0135629271216518/0.0287857086546449/0.0258535728471035/0.0199539291132224/0.028413821860679/0.0455850326171681/0.0533508828284407/0.117063469722379/0.0150772405605205/0.0362033512561749/0.0912847029859322/0.0238677058719975/0.0746445964723653/0.0670466856250669/0.0249798105658448/0.088893788853048/0.0843109147707631}]);
```
