## Supplementary material for "Modeling site-and-branch-heterogeneity with GFmix": C20pi9.nwk

```
((((A1:0.5[&model=LG+F{0.072902141796792/0.111378337948293/0.0207486462020537/0.0169554714552373/0.00774926965221242/0.100126151754064/0.0547628748369169/0.0167847142662398/0.0315378561947749/0.0458634390877245/0.185325049459298/0.0822969113870561/0.0702332432961828/0.0198640684552577/0.011837025916506/0.0322758282831937/0.0413768811219864/0.00847130459830783/0.0186819121919403/0.0508284305082198}],A2:0.5[&model=LG+F{0.072902141796792/0.111378337948293/0.0207486462020537/0.0169554714552373/0.00774926965221242/0.100126151754064/0.0547628748369169/0.0167847142662398/0.0315378561947749/0.0458634390877245/0.185325049459298/0.0822969113870561/0.0702332432961828/0.0198640684552577/0.011837025916506/0.0322758282831937/0.0413768811219864/0.00847130459830783/0.0186819121919403/0.0508284305082198}]):0.001[&model=LG+F{0.072902141796792/0.111378337948293/0.0207486462020537/0.0169554714552373/0.00774926965221242/0.100126151754064/0.0547628748369169/0.0167847142662398/0.0315378561947749/0.0458634390877245/0.185325049459298/0.0822969113870561/0.0702332432961828/0.0198640684552577/0.011837025916506/0.0322758282831937/0.0413768811219864/0.00847130459830783/0.0186819121919403/0.0508284305082198}],(A3:0.5[&model=LG+F{0.072902141796792/0.111378337948293/0.0207486462020537/0.0169554714552373/0.00774926965221242/0.100126151754064/0.0547628748369169/0.0167847142662398/0.0315378561947749/0.0458634390877245/0.185325049459298/0.0822969113870561/0.0702332432961828/0.0198640684552577/0.011837025916506/0.0322758282831937/0.0413768811219864/0.00847130459830783/0.0186819121919403/0.0508284305082198}],A4:0.5[&model=LG+F{0.072902141796792/0.111378337948293/0.0207486462020537/0.0169554714552373/0.00774926965221242/0.100126151754064/0.0547628748369169/0.0167847142662398/0.0315378561947749/0.0458634390877245/0.185325049459298/0.0822969113870561/0.0702332432961828/0.0198640684552577/0.011837025916506/0.0322758282831937/0.0413768811219864/0.00847130459830783/0.0186819121919403/0.0508284305082198}]):0.001[&model=LG+F{0.072902141796792/0.111378337948293/0.0207486462020537/0.0169554714552373/0.00774926965221242/0.100126151754064/0.0547628748369169/0.0167847142662398/0.0315378561947749/0.0458634390877245/0.185325049459298/0.0822969113870561/0.0702332432961828/0.0198640684552577/0.011837025916506/0.0322758282831937/0.0413768811219864/0.00847130459830783/0.0186819121919403/0.0508284305082198}]):0.5[&model=LG+F{0.072902141796792/0.111378337948293/0.0207486462020537/0.0169554714552373/0.00774926965221242/0.100126151754064/0.0547628748369169/0.0167847142662398/0.0315378561947749/0.0458634390877245/0.185325049459298/0.0822969113870561/0.0702332432961828/0.0198640684552577/0.011837025916506/0.0322758282831937/0.0413768811219864/0.00847130459830783/0.0186819121919403/0.0508284305082198}],((B1:0.5[&model=LG+F{0.0084723094042056/0.0129438136763444/0.0426367920075699/0.0142754272694819/0.00652439158674008/0.0842998439124353/0.0461068534051687/0.00195063257429599/0.0265528666385047/0.094245662781681/0.156031890458118/0.169113505503217/0.144323641999351/0.0408190561882115/0.00137563785532913/0.0271741921441353/0.0348366990947023/0.00713229903338471/0.0383898205538153/0.0427943018191854}],B2:0.5[&model=LG+F{0.0084723094042056/0.0129438136763444/0.0426367920075699/0.0142754272694819/0.00652439158674008/0.0842998439124353/0.0461068534051687/0.00195063257429599/0.0265528666385047/0.094245662781681/0.156031890458118/0.169113505503217/0.144323641999351/0.0408190561882115/0.00137563785532913/0.0271741921441353/0.0348366990947023/0.00713229903338471/0.0383898205538153/0.0427943018191854}]):0.001[&model=LG+F{0.0084723094042056/0.0129438136763444/0.0426367920075699/0.0142754272694819/0.00652439158674008/0.0842998439124353/0.0461068534051687/0.00195063257429599/0.0265528666385047/0.094245662781681/0.156031890458118/0.169113505503217/0.144323641999351/0.0408190561882115/0.00137563785532913/0.0271741921441353/0.0348366990947023/0.00713229903338471/0.0383898205538153/0.0427943018191854}],(B3:0.5[&model=LG+F{0.0084723094042056/0.0129438136763444/0.0426367920075699/0.0142754272694819/0.00652439158674008/0.0842998439124353/0.0461068534051687/0.00195063257429599/0.0265528666385047/0.094245662781681/0.156031890458118/0.169113505503217/0.144323641999351/0.0408190561882115/0.00137563785532913/0.0271741921441353/0.0348366990947023/0.00713229903338471/0.0383898205538153/0.0427943018191854}],B4:0.5[&model=LG+F{0.0084723094042056/0.0129438136763444/0.0426367920075699/0.0142754272694819/0.00652439158674008/0.0842998439124353/0.0461068534051687/0.00195063257429599/0.0265528666385047/0.094245662781681/0.156031890458118/0.169113505503217/0.144323641999351/0.0408190561882115/0.00137563785532913/0.0271741921441353/0.0348366990947023/0.00713229903338471/0.0383898205538153/0.0427943018191854}]):0.001[&model=LG+F{0.0084723094042056/0.0129438136763444/0.0426367920075699/0.0142754272694819/0.00652439158674008/0.0842998439124353/0.0461068534051687/0.00195063257429599/0.0265528666385047/0.094245662781681/0.156031890458118/0.169113505503217/0.144323641999351/0.0408190561882115/0.00137563785532913/0.0271741921441353/0.0348366990947023/0.00713229903338471/0.0383898205538153/0.0427943018191854}]):0.5[&model=LG+F{0.0084723094042056/0.0129438136763444/0.0426367920075699/0.0142754272694819/0.00652439158674008/0.0842998439124353/0.0461068534051687/0.00195063257429599/0.0265528666385047/0.094245662781681/0.156031890458118/0.169113505503217/0.144323641999351/0.0408190561882115/0.00137563785532913/0.0271741921441353/0.0348366990947023/0.00713229903338471/0.0383898205538153/0.0427943018191854}]):0.25[&model=LG+F{0.072902141796792/0.111378337948293/0.0207486462020537/0.0169554714552373/0.00774926965221242/0.100126151754064/0.0547628748369169/0.0167847142662398/0.0315378561947749/0.0458634390877245/0.185325049459298/0.0822969113870561/0.0702332432961828/0.0198640684552577/0.011837025916506/0.0322758282831937/0.0413768811219864/0.00847130459830783/0.0186819121919403/0.0508284305082198}],(((C1:0.5[&model=LG+F{0.072902141796792/0.111378337948293/0.0207486462020537/0.0169554714552373/0.00774926965221242/0.100126151754064/0.0547628748369169/0.0167847142662398/0.0315378561947749/0.0458634390877245/0.185325049459298/0.0822969113870561/0.0702332432961828/0.0198640684552577/0.011837025916506/0.0322758282831937/0.0413768811219864/0.00847130459830783/0.0186819121919403/0.0508284305082198}],C2:0.5[&model=LG+F{0.072902141796792/0.111378337948293/0.0207486462020537/0.0169554714552373/0.00774926965221242/0.100126151754064/0.0547628748369169/0.0167847142662398/0.0315378561947749/0.0458634390877245/0.185325049459298/0.0822969113870561/0.0702332432961828/0.0198640684552577/0.011837025916506/0.0322758282831937/0.0413768811219864/0.00847130459830783/0.0186819121919403/0.0508284305082198}]):0.001[&model=LG+F{0.072902141796792/0.111378337948293/0.0207486462020537/0.0169554714552373/0.00774926965221242/0.100126151754064/0.0547628748369169/0.0167847142662398/0.0315378561947749/0.0458634390877245/0.185325049459298/0.0822969113870561/0.0702332432961828/0.0198640684552577/0.011837025916506/0.0322758282831937/0.0413768811219864/0.00847130459830783/0.0186819121919403/0.0508284305082198}],(C3:0.5[&model=LG+F{0.072902141796792/0.111378337948293/0.0207486462020537/0.0169554714552373/0.00774926965221242/0.100126151754064/0.0547628748369169/0.0167847142662398/0.0315378561947749/0.0458634390877245/0.185325049459298/0.0822969113870561/0.0702332432961828/0.0198640684552577/0.011837025916506/0.0322758282831937/0.0413768811219864/0.00847130459830783/0.0186819121919403/0.0508284305082198}],C4:0.5[&model=LG+F{0.072902141796792/0.111378337948293/0.0207486462020537/0.0169554714552373/0.00774926965221242/0.100126151754064/0.0547628748369169/0.0167847142662398/0.0315378561947749/0.0458634390877245/0.185325049459298/0.0822969113870561/0.0702332432961828/0.0198640684552577/0.011837025916506/0.0322758282831937/0.0413768811219864/0.00847130459830783/0.0186819121919403/0.0508284305082198}]):0.001[&model=LG+F{0.072902141796792/0.111378337948293/0.0207486462020537/0.0169554714552373/0.00774926965221242/0.100126151754064/0.0547628748369169/0.0167847142662398/0.0315378561947749/0.0458634390877245/0.185325049459298/0.0822969113870561/0.0702332432961828/0.0198640684552577/0.011837025916506/0.0322758282831937/0.0413768811219864/0.00847130459830783/0.0186819121919403/0.0508284305082198}]):0.5[&model=LG+F{0.072902141796792/0.111378337948293/0.0207486462020537/0.0169554714552373/0.00774926965221242/0.100126151754064/0.0547628748369169/0.0167847142662398/0.0315378561947749/0.0458634390877245/0.185325049459298/0.0822969113870561/0.0702332432961828/0.0198640684552577/0.011837025916506/0.0322758282831937/0.0413768811219864/0.00847130459830783/0.0186819121919403/0.0508284305082198}],((D1:0.5[&model=LG+F{0.0084723094042056/0.0129438136763444/0.0426367920075699/0.0142754272694819/0.00652439158674008/0.0842998439124353/0.0461068534051687/0.00195063257429599/0.0265528666385047/0.094245662781681/0.156031890458118/0.169113505503217/0.144323641999351/0.0408190561882115/0.00137563785532913/0.0271741921441353/0.0348366990947023/0.00713229903338471/0.0383898205538153/0.0427943018191854}],D2:0.5[&model=LG+F{0.0084723094042056/0.0129438136763444/0.0426367920075699/0.0142754272694819/0.00652439158674008/0.0842998439124353/0.0461068534051687/0.00195063257429599/0.0265528666385047/0.094245662781681/0.156031890458118/0.169113505503217/0.144323641999351/0.0408190561882115/0.00137563785532913/0.0271741921441353/0.0348366990947023/0.00713229903338471/0.0383898205538153/0.0427943018191854}]):0.001[&model=LG+F{0.0084723094042056/0.0129438136763444/0.0426367920075699/0.0142754272694819/0.00652439158674008/0.0842998439124353/0.0461068534051687/0.00195063257429599/0.0265528666385047/0.094245662781681/0.156031890458118/0.169113505503217/0.144323641999351/0.0408190561882115/0.00137563785532913/0.0271741921441353/0.0348366990947023/0.00713229903338471/0.0383898205538153/0.0427943018191854}],(D3:0.5[&model=LG+F{0.0084723094042056/0.0129438136763444/0.0426367920075699/0.0142754272694819/0.00652439158674008/0.0842998439124353/0.0461068534051687/0.00195063257429599/0.0265528666385047/0.094245662781681/0.156031890458118/0.169113505503217/0.144323641999351/0.0408190561882115/0.00137563785532913/0.0271741921441353/0.0348366990947023/0.00713229903338471/0.0383898205538153/0.0427943018191854}],D4:0.5[&model=LG+F{0.0084723094042056/0.0129438136763444/0.0426367920075699/0.0142754272694819/0.00652439158674008/0.0842998439124353/0.0461068534051687/0.00195063257429599/0.0265528666385047/0.094245662781681/0.156031890458118/0.169113505503217/0.144323641999351/0.0408190561882115/0.00137563785532913/0.0271741921441353/0.0348366990947023/0.00713229903338471/0.0383898205538153/0.0427943018191854}]):0.001[&model=LG+F{0.0084723094042056/0.0129438136763444/0.0426367920075699/0.0142754272694819/0.00652439158674008/0.0842998439124353/0.0461068534051687/0.00195063257429599/0.0265528666385047/0.094245662781681/0.156031890458118/0.169113505503217/0.144323641999351/0.0408190561882115/0.00137563785532913/0.0271741921441353/0.0348366990947023/0.00713229903338471/0.0383898205538153/0.0427943018191854}]):0.5[&model=LG+F{0.0084723094042056/0.0129438136763444/0.0426367920075699/0.0142754272694819/0.00652439158674008/0.0842998439124353/0.0461068534051687/0.00195063257429599/0.0265528666385047/0.094245662781681/0.156031890458118/0.169113505503217/0.144323641999351/0.0408190561882115/0.00137563785532913/0.0271741921441353/0.0348366990947023/0.00713229903338471/0.0383898205538153/0.0427943018191854}]):0.25[&model=LG+F{0.072902141796792/0.111378337948293/0.0207486462020537/0.0169554714552373/0.00774926965221242/0.100126151754064/0.0547628748369169/0.0167847142662398/0.0315378561947749/0.0458634390877245/0.185325049459298/0.0822969113870561/0.0702332432961828/0.0198640684552577/0.011837025916506/0.0322758282831937/0.0413768811219864/0.00847130459830783/0.0186819121919403/0.0508284305082198}]);
```
