## Supplementary material for "Modeling site-and-branch-heterogeneity with GFmix": C20pi10.nwk

```
((((A1:0.5[&model=LG+F{0.0159745511268495/0.00509897278655479/0.00174443840488576/0.000832605768313618/0.0104802132060453/0.00486062425012674/0.00188597766235034/0.00314743082506199/0.00758105053974191/0.0768850077108049/0.383379580746111/0.00237618741453195/0.0694175865077838/0.249440127678817/0.00458044652040149/0.0045724681232106/0.00787911203352079/0.0273879205439028/0.0624288388857107/0.0600471506435247}],A2:0.5[&model=LG+F{0.0159745511268495/0.00509897278655479/0.00174443840488576/0.000832605768313618/0.0104802132060453/0.00486062425012674/0.00188597766235034/0.00314743082506199/0.00758105053974191/0.0768850077108049/0.383379580746111/0.00237618741453195/0.0694175865077838/0.249440127678817/0.00458044652040149/0.0045724681232106/0.00787911203352079/0.0273879205439028/0.0624288388857107/0.0600471506435247}]):0.001[&model=LG+F{0.0159745511268495/0.00509897278655479/0.00174443840488576/0.000832605768313618/0.0104802132060453/0.00486062425012674/0.00188597766235034/0.00314743082506199/0.00758105053974191/0.0768850077108049/0.383379580746111/0.00237618741453195/0.0694175865077838/0.249440127678817/0.00458044652040149/0.0045724681232106/0.00787911203352079/0.0273879205439028/0.0624288388857107/0.0600471506435247}],(A3:0.5[&model=LG+F{0.0159745511268495/0.00509897278655479/0.00174443840488576/0.000832605768313618/0.0104802132060453/0.00486062425012674/0.00188597766235034/0.00314743082506199/0.00758105053974191/0.0768850077108049/0.383379580746111/0.00237618741453195/0.0694175865077838/0.249440127678817/0.00458044652040149/0.0045724681232106/0.00787911203352079/0.0273879205439028/0.0624288388857107/0.0600471506435247}],A4:0.5[&model=LG+F{0.0159745511268495/0.00509897278655479/0.00174443840488576/0.000832605768313618/0.0104802132060453/0.00486062425012674/0.00188597766235034/0.00314743082506199/0.00758105053974191/0.0768850077108049/0.383379580746111/0.00237618741453195/0.0694175865077838/0.249440127678817/0.00458044652040149/0.0045724681232106/0.00787911203352079/0.0273879205439028/0.0624288388857107/0.0600471506435247}]):0.001[&model=LG+F{0.0159745511268495/0.00509897278655479/0.00174443840488576/0.000832605768313618/0.0104802132060453/0.00486062425012674/0.00188597766235034/0.00314743082506199/0.00758105053974191/0.0768850077108049/0.383379580746111/0.00237618741453195/0.0694175865077838/0.249440127678817/0.00458044652040149/0.0045724681232106/0.00787911203352079/0.0273879205439028/0.0624288388857107/0.0600471506435247}]):0.5[&model=LG+F{0.0159745511268495/0.00509897278655479/0.00174443840488576/0.000832605768313618/0.0104802132060453/0.00486062425012674/0.00188597766235034/0.00314743082506199/0.00758105053974191/0.0768850077108049/0.383379580746111/0.00237618741453195/0.0694175865077838/0.249440127678817/0.00458044652040149/0.0045724681232106/0.00787911203352079/0.0273879205439028/0.0624288388857107/0.0600471506435247}],((B1:0.5[&model=LG+F{0.00134353530025546/0.000428847726573297/0.00259423487300552/0.000507314831359887/0.00638569632541608/0.00296162585655785/0.00114914462058277/0.000264713817934797/0.004619208180469/0.11433924388275/0.233596925165401/0.00353373798599631/0.103234097124893/0.37095392771619/0.000385237215257227/0.00278604951239215/0.0048008199614654/0.0166877276386997/0.0928408079442393/0.0365873157041197}],B2:0.5[&model=LG+F{0.00134353530025546/0.000428847726573297/0.00259423487300552/0.000507314831359887/0.00638569632541608/0.00296162585655785/0.00114914462058277/0.000264713817934797/0.004619208180469/0.11433924388275/0.233596925165401/0.00353373798599631/0.103234097124893/0.37095392771619/0.000385237215257227/0.00278604951239215/0.0048008199614654/0.0166877276386997/0.0928408079442393/0.0365873157041197}]):0.001[&model=LG+F{0.00134353530025546/0.000428847726573297/0.00259423487300552/0.000507314831359887/0.00638569632541608/0.00296162585655785/0.00114914462058277/0.000264713817934797/0.004619208180469/0.11433924388275/0.233596925165401/0.00353373798599631/0.103234097124893/0.37095392771619/0.000385237215257227/0.00278604951239215/0.0048008199614654/0.0166877276386997/0.0928408079442393/0.0365873157041197}],(B3:0.5[&model=LG+F{0.00134353530025546/0.000428847726573297/0.00259423487300552/0.000507314831359887/0.00638569632541608/0.00296162585655785/0.00114914462058277/0.000264713817934797/0.004619208180469/0.11433924388275/0.233596925165401/0.00353373798599631/0.103234097124893/0.37095392771619/0.000385237215257227/0.00278604951239215/0.0048008199614654/0.0166877276386997/0.0928408079442393/0.0365873157041197}],B4:0.5[&model=LG+F{0.00134353530025546/0.000428847726573297/0.00259423487300552/0.000507314831359887/0.00638569632541608/0.00296162585655785/0.00114914462058277/0.000264713817934797/0.004619208180469/0.11433924388275/0.233596925165401/0.00353373798599631/0.103234097124893/0.37095392771619/0.000385237215257227/0.00278604951239215/0.0048008199614654/0.0166877276386997/0.0928408079442393/0.0365873157041197}]):0.001[&model=LG+F{0.00134353530025546/0.000428847726573297/0.00259423487300552/0.000507314831359887/0.00638569632541608/0.00296162585655785/0.00114914462058277/0.000264713817934797/0.004619208180469/0.11433924388275/0.233596925165401/0.00353373798599631/0.103234097124893/0.37095392771619/0.000385237215257227/0.00278604951239215/0.0048008199614654/0.0166877276386997/0.0928408079442393/0.0365873157041197}]):0.5[&model=LG+F{0.00134353530025546/0.000428847726573297/0.00259423487300552/0.000507314831359887/0.00638569632541608/0.00296162585655785/0.00114914462058277/0.000264713817934797/0.004619208180469/0.11433924388275/0.233596925165401/0.00353373798599631/0.103234097124893/0.37095392771619/0.000385237215257227/0.00278604951239215/0.0048008199614654/0.0166877276386997/0.0928408079442393/0.0365873157041197}]):0.25[&model=LG+F{0.0159745511268495/0.00509897278655479/0.00174443840488576/0.000832605768313618/0.0104802132060453/0.00486062425012674/0.00188597766235034/0.00314743082506199/0.00758105053974191/0.0768850077108049/0.383379580746111/0.00237618741453195/0.0694175865077838/0.249440127678817/0.00458044652040149/0.0045724681232106/0.00787911203352079/0.0273879205439028/0.0624288388857107/0.0600471506435247}],(((C1:0.5[&model=LG+F{0.0159745511268495/0.00509897278655479/0.00174443840488576/0.000832605768313618/0.0104802132060453/0.00486062425012674/0.00188597766235034/0.00314743082506199/0.00758105053974191/0.0768850077108049/0.383379580746111/0.00237618741453195/0.0694175865077838/0.249440127678817/0.00458044652040149/0.0045724681232106/0.00787911203352079/0.0273879205439028/0.0624288388857107/0.0600471506435247}],C2:0.5[&model=LG+F{0.0159745511268495/0.00509897278655479/0.00174443840488576/0.000832605768313618/0.0104802132060453/0.00486062425012674/0.00188597766235034/0.00314743082506199/0.00758105053974191/0.0768850077108049/0.383379580746111/0.00237618741453195/0.0694175865077838/0.249440127678817/0.00458044652040149/0.0045724681232106/0.00787911203352079/0.0273879205439028/0.0624288388857107/0.0600471506435247}]):0.001[&model=LG+F{0.0159745511268495/0.00509897278655479/0.00174443840488576/0.000832605768313618/0.0104802132060453/0.00486062425012674/0.00188597766235034/0.00314743082506199/0.00758105053974191/0.0768850077108049/0.383379580746111/0.00237618741453195/0.0694175865077838/0.249440127678817/0.00458044652040149/0.0045724681232106/0.00787911203352079/0.0273879205439028/0.0624288388857107/0.0600471506435247}],(C3:0.5[&model=LG+F{0.0159745511268495/0.00509897278655479/0.00174443840488576/0.000832605768313618/0.0104802132060453/0.00486062425012674/0.00188597766235034/0.00314743082506199/0.00758105053974191/0.0768850077108049/0.383379580746111/0.00237618741453195/0.0694175865077838/0.249440127678817/0.00458044652040149/0.0045724681232106/0.00787911203352079/0.0273879205439028/0.0624288388857107/0.0600471506435247}],C4:0.5[&model=LG+F{0.0159745511268495/0.00509897278655479/0.00174443840488576/0.000832605768313618/0.0104802132060453/0.00486062425012674/0.00188597766235034/0.00314743082506199/0.00758105053974191/0.0768850077108049/0.383379580746111/0.00237618741453195/0.0694175865077838/0.249440127678817/0.00458044652040149/0.0045724681232106/0.00787911203352079/0.0273879205439028/0.0624288388857107/0.0600471506435247}]):0.001[&model=LG+F{0.0159745511268495/0.00509897278655479/0.00174443840488576/0.000832605768313618/0.0104802132060453/0.00486062425012674/0.00188597766235034/0.00314743082506199/0.00758105053974191/0.0768850077108049/0.383379580746111/0.00237618741453195/0.0694175865077838/0.249440127678817/0.00458044652040149/0.0045724681232106/0.00787911203352079/0.0273879205439028/0.0624288388857107/0.0600471506435247}]):0.5[&model=LG+F{0.0159745511268495/0.00509897278655479/0.00174443840488576/0.000832605768313618/0.0104802132060453/0.00486062425012674/0.00188597766235034/0.00314743082506199/0.00758105053974191/0.0768850077108049/0.383379580746111/0.00237618741453195/0.0694175865077838/0.249440127678817/0.00458044652040149/0.0045724681232106/0.00787911203352079/0.0273879205439028/0.0624288388857107/0.0600471506435247}],((D1:0.5[&model=LG+F{0.00134353530025546/0.000428847726573297/0.00259423487300552/0.000507314831359887/0.00638569632541608/0.00296162585655785/0.00114914462058277/0.000264713817934797/0.004619208180469/0.11433924388275/0.233596925165401/0.00353373798599631/0.103234097124893/0.37095392771619/0.000385237215257227/0.00278604951239215/0.0048008199614654/0.0166877276386997/0.0928408079442393/0.0365873157041197}],D2:0.5[&model=LG+F{0.00134353530025546/0.000428847726573297/0.00259423487300552/0.000507314831359887/0.00638569632541608/0.00296162585655785/0.00114914462058277/0.000264713817934797/0.004619208180469/0.11433924388275/0.233596925165401/0.00353373798599631/0.103234097124893/0.37095392771619/0.000385237215257227/0.00278604951239215/0.0048008199614654/0.0166877276386997/0.0928408079442393/0.0365873157041197}]):0.001[&model=LG+F{0.00134353530025546/0.000428847726573297/0.00259423487300552/0.000507314831359887/0.00638569632541608/0.00296162585655785/0.00114914462058277/0.000264713817934797/0.004619208180469/0.11433924388275/0.233596925165401/0.00353373798599631/0.103234097124893/0.37095392771619/0.000385237215257227/0.00278604951239215/0.0048008199614654/0.0166877276386997/0.0928408079442393/0.0365873157041197}],(D3:0.5[&model=LG+F{0.00134353530025546/0.000428847726573297/0.00259423487300552/0.000507314831359887/0.00638569632541608/0.00296162585655785/0.00114914462058277/0.000264713817934797/0.004619208180469/0.11433924388275/0.233596925165401/0.00353373798599631/0.103234097124893/0.37095392771619/0.000385237215257227/0.00278604951239215/0.0048008199614654/0.0166877276386997/0.0928408079442393/0.0365873157041197}],D4:0.5[&model=LG+F{0.00134353530025546/0.000428847726573297/0.00259423487300552/0.000507314831359887/0.00638569632541608/0.00296162585655785/0.00114914462058277/0.000264713817934797/0.004619208180469/0.11433924388275/0.233596925165401/0.00353373798599631/0.103234097124893/0.37095392771619/0.000385237215257227/0.00278604951239215/0.0048008199614654/0.0166877276386997/0.0928408079442393/0.0365873157041197}]):0.001[&model=LG+F{0.00134353530025546/0.000428847726573297/0.00259423487300552/0.000507314831359887/0.00638569632541608/0.00296162585655785/0.00114914462058277/0.000264713817934797/0.004619208180469/0.11433924388275/0.233596925165401/0.00353373798599631/0.103234097124893/0.37095392771619/0.000385237215257227/0.00278604951239215/0.0048008199614654/0.0166877276386997/0.0928408079442393/0.0365873157041197}]):0.5[&model=LG+F{0.00134353530025546/0.000428847726573297/0.00259423487300552/0.000507314831359887/0.00638569632541608/0.00296162585655785/0.00114914462058277/0.000264713817934797/0.004619208180469/0.11433924388275/0.233596925165401/0.00353373798599631/0.103234097124893/0.37095392771619/0.000385237215257227/0.00278604951239215/0.0048008199614654/0.0166877276386997/0.0928408079442393/0.0365873157041197}]):0.25[&model=LG+F{0.0159745511268495/0.00509897278655479/0.00174443840488576/0.000832605768313618/0.0104802132060453/0.00486062425012674/0.00188597766235034/0.00314743082506199/0.00758105053974191/0.0768850077108049/0.383379580746111/0.00237618741453195/0.0694175865077838/0.249440127678817/0.00458044652040149/0.0045724681232106/0.00787911203352079/0.0273879205439028/0.0624288388857107/0.0600471506435247}]);
```
