## Supplementary material for "Modeling site-and-branch-heterogeneity with GFmix": C20pi11.nwk

```
((((A1:0.5[&model=LG+F{0.162227035689834/0.0925091647695584/0.0641274995049768/0.0523181846326605/0.00477701852897066/0.0740796056901596/0.0711522927861867/0.0996303876746165/0.0256618306908476/0.00315780035580354/0.0124036078886022/0.0928124714495739/0.00526182094048666/0.00263911802767141/0.0171835270043632/0.142833693466247/0.0621150947371534/0.00155841255317289/0.00447979957354124/0.00907151961877642}],A2:0.5[&model=LG+F{0.162227035689834/0.0925091647695584/0.0641274995049768/0.0523181846326605/0.00477701852897066/0.0740796056901596/0.0711522927861867/0.0996303876746165/0.0256618306908476/0.00315780035580354/0.0124036078886022/0.0928124714495739/0.00526182094048666/0.00263911802767141/0.0171835270043632/0.142833693466247/0.0621150947371534/0.00155841255317289/0.00447979957354124/0.00907151961877642}]):0.001[&model=LG+F{0.162227035689834/0.0925091647695584/0.0641274995049768/0.0523181846326605/0.00477701852897066/0.0740796056901596/0.0711522927861867/0.0996303876746165/0.0256618306908476/0.00315780035580354/0.0124036078886022/0.0928124714495739/0.00526182094048666/0.00263911802767141/0.0171835270043632/0.142833693466247/0.0621150947371534/0.00155841255317289/0.00447979957354124/0.00907151961877642}],(A3:0.5[&model=LG+F{0.162227035689834/0.0925091647695584/0.0641274995049768/0.0523181846326605/0.00477701852897066/0.0740796056901596/0.0711522927861867/0.0996303876746165/0.0256618306908476/0.00315780035580354/0.0124036078886022/0.0928124714495739/0.00526182094048666/0.00263911802767141/0.0171835270043632/0.142833693466247/0.0621150947371534/0.00155841255317289/0.00447979957354124/0.00907151961877642}],A4:0.5[&model=LG+F{0.162227035689834/0.0925091647695584/0.0641274995049768/0.0523181846326605/0.00477701852897066/0.0740796056901596/0.0711522927861867/0.0996303876746165/0.0256618306908476/0.00315780035580354/0.0124036078886022/0.0928124714495739/0.00526182094048666/0.00263911802767141/0.0171835270043632/0.142833693466247/0.0621150947371534/0.00155841255317289/0.00447979957354124/0.00907151961877642}]):0.001[&model=LG+F{0.162227035689834/0.0925091647695584/0.0641274995049768/0.0523181846326605/0.00477701852897066/0.0740796056901596/0.0711522927861867/0.0996303876746165/0.0256618306908476/0.00315780035580354/0.0124036078886022/0.0928124714495739/0.00526182094048666/0.00263911802767141/0.0171835270043632/0.142833693466247/0.0621150947371534/0.00155841255317289/0.00447979957354124/0.00907151961877642}]):0.5[&model=LG+F{0.162227035689834/0.0925091647695584/0.0641274995049768/0.0523181846326605/0.00477701852897066/0.0740796056901596/0.0711522927861867/0.0996303876746165/0.0256618306908476/0.00315780035580354/0.0124036078886022/0.0928124714495739/0.00526182094048666/0.00263911802767141/0.0171835270043632/0.142833693466247/0.0621150947371534/0.00155841255317289/0.00447979957354124/0.00907151961877642}],((B1:0.5[&model=LG+F{0.0241241140901946/0.0137566567483628/0.168618679082707/0.0563635752013882/0.00514639116373275/0.0798076511163948/0.0766539900679556/0.0148156244666152/0.0276460762945881/0.00830321046216955/0.013362690064772/0.244043763736868/0.0138355822915836/0.00693937233175257/0.00255529150343204/0.153878000154292/0.0669180102088886/0.00167891343616525/0.0117793129698933/0.00977295527002256}],B2:0.5[&model=LG+F{0.0241241140901946/0.0137566567483628/0.168618679082707/0.0563635752013882/0.00514639116373275/0.0798076511163948/0.0766539900679556/0.0148156244666152/0.0276460762945881/0.00830321046216955/0.013362690064772/0.244043763736868/0.0138355822915836/0.00693937233175257/0.00255529150343204/0.153878000154292/0.0669180102088886/0.00167891343616525/0.0117793129698933/0.00977295527002256}]):0.001[&model=LG+F{0.0241241140901946/0.0137566567483628/0.168618679082707/0.0563635752013882/0.00514639116373275/0.0798076511163948/0.0766539900679556/0.0148156244666152/0.0276460762945881/0.00830321046216955/0.013362690064772/0.244043763736868/0.0138355822915836/0.00693937233175257/0.00255529150343204/0.153878000154292/0.0669180102088886/0.00167891343616525/0.0117793129698933/0.00977295527002256}],(B3:0.5[&model=LG+F{0.0241241140901946/0.0137566567483628/0.168618679082707/0.0563635752013882/0.00514639116373275/0.0798076511163948/0.0766539900679556/0.0148156244666152/0.0276460762945881/0.00830321046216955/0.013362690064772/0.244043763736868/0.0138355822915836/0.00693937233175257/0.00255529150343204/0.153878000154292/0.0669180102088886/0.00167891343616525/0.0117793129698933/0.00977295527002256}],B4:0.5[&model=LG+F{0.0241241140901946/0.0137566567483628/0.168618679082707/0.0563635752013882/0.00514639116373275/0.0798076511163948/0.0766539900679556/0.0148156244666152/0.0276460762945881/0.00830321046216955/0.013362690064772/0.244043763736868/0.0138355822915836/0.00693937233175257/0.00255529150343204/0.153878000154292/0.0669180102088886/0.00167891343616525/0.0117793129698933/0.00977295527002256}]):0.001[&model=LG+F{0.0241241140901946/0.0137566567483628/0.168618679082707/0.0563635752013882/0.00514639116373275/0.0798076511163948/0.0766539900679556/0.0148156244666152/0.0276460762945881/0.00830321046216955/0.013362690064772/0.244043763736868/0.0138355822915836/0.00693937233175257/0.00255529150343204/0.153878000154292/0.0669180102088886/0.00167891343616525/0.0117793129698933/0.00977295527002256}]):0.5[&model=LG+F{0.0241241140901946/0.0137566567483628/0.168618679082707/0.0563635752013882/0.00514639116373275/0.0798076511163948/0.0766539900679556/0.0148156244666152/0.0276460762945881/0.00830321046216955/0.013362690064772/0.244043763736868/0.0138355822915836/0.00693937233175257/0.00255529150343204/0.153878000154292/0.0669180102088886/0.00167891343616525/0.0117793129698933/0.00977295527002256}]):0.25[&model=LG+F{0.162227035689834/0.0925091647695584/0.0641274995049768/0.0523181846326605/0.00477701852897066/0.0740796056901596/0.0711522927861867/0.0996303876746165/0.0256618306908476/0.00315780035580354/0.0124036078886022/0.0928124714495739/0.00526182094048666/0.00263911802767141/0.0171835270043632/0.142833693466247/0.0621150947371534/0.00155841255317289/0.00447979957354124/0.00907151961877642}],(((C1:0.5[&model=LG+F{0.162227035689834/0.0925091647695584/0.0641274995049768/0.0523181846326605/0.00477701852897066/0.0740796056901596/0.0711522927861867/0.0996303876746165/0.0256618306908476/0.00315780035580354/0.0124036078886022/0.0928124714495739/0.00526182094048666/0.00263911802767141/0.0171835270043632/0.142833693466247/0.0621150947371534/0.00155841255317289/0.00447979957354124/0.00907151961877642}],C2:0.5[&model=LG+F{0.162227035689834/0.0925091647695584/0.0641274995049768/0.0523181846326605/0.00477701852897066/0.0740796056901596/0.0711522927861867/0.0996303876746165/0.0256618306908476/0.00315780035580354/0.0124036078886022/0.0928124714495739/0.00526182094048666/0.00263911802767141/0.0171835270043632/0.142833693466247/0.0621150947371534/0.00155841255317289/0.00447979957354124/0.00907151961877642}]):0.001[&model=LG+F{0.162227035689834/0.0925091647695584/0.0641274995049768/0.0523181846326605/0.00477701852897066/0.0740796056901596/0.0711522927861867/0.0996303876746165/0.0256618306908476/0.00315780035580354/0.0124036078886022/0.0928124714495739/0.00526182094048666/0.00263911802767141/0.0171835270043632/0.142833693466247/0.0621150947371534/0.00155841255317289/0.00447979957354124/0.00907151961877642}],(C3:0.5[&model=LG+F{0.162227035689834/0.0925091647695584/0.0641274995049768/0.0523181846326605/0.00477701852897066/0.0740796056901596/0.0711522927861867/0.0996303876746165/0.0256618306908476/0.00315780035580354/0.0124036078886022/0.0928124714495739/0.00526182094048666/0.00263911802767141/0.0171835270043632/0.142833693466247/0.0621150947371534/0.00155841255317289/0.00447979957354124/0.00907151961877642}],C4:0.5[&model=LG+F{0.162227035689834/0.0925091647695584/0.0641274995049768/0.0523181846326605/0.00477701852897066/0.0740796056901596/0.0711522927861867/0.0996303876746165/0.0256618306908476/0.00315780035580354/0.0124036078886022/0.0928124714495739/0.00526182094048666/0.00263911802767141/0.0171835270043632/0.142833693466247/0.0621150947371534/0.00155841255317289/0.00447979957354124/0.00907151961877642}]):0.001[&model=LG+F{0.162227035689834/0.0925091647695584/0.0641274995049768/0.0523181846326605/0.00477701852897066/0.0740796056901596/0.0711522927861867/0.0996303876746165/0.0256618306908476/0.00315780035580354/0.0124036078886022/0.0928124714495739/0.00526182094048666/0.00263911802767141/0.0171835270043632/0.142833693466247/0.0621150947371534/0.00155841255317289/0.00447979957354124/0.00907151961877642}]):0.5[&model=LG+F{0.162227035689834/0.0925091647695584/0.0641274995049768/0.0523181846326605/0.00477701852897066/0.0740796056901596/0.0711522927861867/0.0996303876746165/0.0256618306908476/0.00315780035580354/0.0124036078886022/0.0928124714495739/0.00526182094048666/0.00263911802767141/0.0171835270043632/0.142833693466247/0.0621150947371534/0.00155841255317289/0.00447979957354124/0.00907151961877642}],((D1:0.5[&model=LG+F{0.0241241140901946/0.0137566567483628/0.168618679082707/0.0563635752013882/0.00514639116373275/0.0798076511163948/0.0766539900679556/0.0148156244666152/0.0276460762945881/0.00830321046216955/0.013362690064772/0.244043763736868/0.0138355822915836/0.00693937233175257/0.00255529150343204/0.153878000154292/0.0669180102088886/0.00167891343616525/0.0117793129698933/0.00977295527002256}],D2:0.5[&model=LG+F{0.0241241140901946/0.0137566567483628/0.168618679082707/0.0563635752013882/0.00514639116373275/0.0798076511163948/0.0766539900679556/0.0148156244666152/0.0276460762945881/0.00830321046216955/0.013362690064772/0.244043763736868/0.0138355822915836/0.00693937233175257/0.00255529150343204/0.153878000154292/0.0669180102088886/0.00167891343616525/0.0117793129698933/0.00977295527002256}]):0.001[&model=LG+F{0.0241241140901946/0.0137566567483628/0.168618679082707/0.0563635752013882/0.00514639116373275/0.0798076511163948/0.0766539900679556/0.0148156244666152/0.0276460762945881/0.00830321046216955/0.013362690064772/0.244043763736868/0.0138355822915836/0.00693937233175257/0.00255529150343204/0.153878000154292/0.0669180102088886/0.00167891343616525/0.0117793129698933/0.00977295527002256}],(D3:0.5[&model=LG+F{0.0241241140901946/0.0137566567483628/0.168618679082707/0.0563635752013882/0.00514639116373275/0.0798076511163948/0.0766539900679556/0.0148156244666152/0.0276460762945881/0.00830321046216955/0.013362690064772/0.244043763736868/0.0138355822915836/0.00693937233175257/0.00255529150343204/0.153878000154292/0.0669180102088886/0.00167891343616525/0.0117793129698933/0.00977295527002256}],D4:0.5[&model=LG+F{0.0241241140901946/0.0137566567483628/0.168618679082707/0.0563635752013882/0.00514639116373275/0.0798076511163948/0.0766539900679556/0.0148156244666152/0.0276460762945881/0.00830321046216955/0.013362690064772/0.244043763736868/0.0138355822915836/0.00693937233175257/0.00255529150343204/0.153878000154292/0.0669180102088886/0.00167891343616525/0.0117793129698933/0.00977295527002256}]):0.001[&model=LG+F{0.0241241140901946/0.0137566567483628/0.168618679082707/0.0563635752013882/0.00514639116373275/0.0798076511163948/0.0766539900679556/0.0148156244666152/0.0276460762945881/0.00830321046216955/0.013362690064772/0.244043763736868/0.0138355822915836/0.00693937233175257/0.00255529150343204/0.153878000154292/0.0669180102088886/0.00167891343616525/0.0117793129698933/0.00977295527002256}]):0.5[&model=LG+F{0.0241241140901946/0.0137566567483628/0.168618679082707/0.0563635752013882/0.00514639116373275/0.0798076511163948/0.0766539900679556/0.0148156244666152/0.0276460762945881/0.00830321046216955/0.013362690064772/0.244043763736868/0.0138355822915836/0.00693937233175257/0.00255529150343204/0.153878000154292/0.0669180102088886/0.00167891343616525/0.0117793129698933/0.00977295527002256}]):0.25[&model=LG+F{0.162227035689834/0.0925091647695584/0.0641274995049768/0.0523181846326605/0.00477701852897066/0.0740796056901596/0.0711522927861867/0.0996303876746165/0.0256618306908476/0.00315780035580354/0.0124036078886022/0.0928124714495739/0.00526182094048666/0.00263911802767141/0.0171835270043632/0.142833693466247/0.0621150947371534/0.00155841255317289/0.00447979957354124/0.00907151961877642}]);
```
