## Supplementary material for "Modeling site-and-branch-heterogeneity with GFmix": C20pi12.nwk

```
((((A1:0.5[&model=LG+F{0.0216270403057141/0.0048800522889888/0.00185349599133797/0.000861597928039435/0.00568580985468947/0.00681546437906661/0.00209444105380824/0.00251961744033932/0.00244793648810657/0.188548981850457/0.452058339765536/0.00271706807457039/0.115870091003513/0.0359576468210641/0.00471958166204035/0.00477644478939796/0.015505597537105/0.00277952399761063/0.00525524502978672/0.123025720452302}],A2:0.5[&model=LG+F{0.0216270403057141/0.0048800522889888/0.00185349599133797/0.000861597928039435/0.00568580985468947/0.00681546437906661/0.00209444105380824/0.00251961744033932/0.00244793648810657/0.188548981850457/0.452058339765536/0.00271706807457039/0.115870091003513/0.0359576468210641/0.00471958166204035/0.00477644478939796/0.015505597537105/0.00277952399761063/0.00525524502978672/0.123025720452302}]):0.001[&model=LG+F{0.0216270403057141/0.0048800522889888/0.00185349599133797/0.000861597928039435/0.00568580985468947/0.00681546437906661/0.00209444105380824/0.00251961744033932/0.00244793648810657/0.188548981850457/0.452058339765536/0.00271706807457039/0.115870091003513/0.0359576468210641/0.00471958166204035/0.00477644478939796/0.015505597537105/0.00277952399761063/0.00525524502978672/0.123025720452302}],(A3:0.5[&model=LG+F{0.0216270403057141/0.0048800522889888/0.00185349599133797/0.000861597928039435/0.00568580985468947/0.00681546437906661/0.00209444105380824/0.00251961744033932/0.00244793648810657/0.188548981850457/0.452058339765536/0.00271706807457039/0.115870091003513/0.0359576468210641/0.00471958166204035/0.00477644478939796/0.015505597537105/0.00277952399761063/0.00525524502978672/0.123025720452302}],A4:0.5[&model=LG+F{0.0216270403057141/0.0048800522889888/0.00185349599133797/0.000861597928039435/0.00568580985468947/0.00681546437906661/0.00209444105380824/0.00251961744033932/0.00244793648810657/0.188548981850457/0.452058339765536/0.00271706807457039/0.115870091003513/0.0359576468210641/0.00471958166204035/0.00477644478939796/0.015505597537105/0.00277952399761063/0.00525524502978672/0.123025720452302}]):0.001[&model=LG+F{0.0216270403057141/0.0048800522889888/0.00185349599133797/0.000861597928039435/0.00568580985468947/0.00681546437906661/0.00209444105380824/0.00251961744033932/0.00244793648810657/0.188548981850457/0.452058339765536/0.00271706807457039/0.115870091003513/0.0359576468210641/0.00471958166204035/0.00477644478939796/0.015505597537105/0.00277952399761063/0.00525524502978672/0.123025720452302}]):0.5[&model=LG+F{0.0216270403057141/0.0048800522889888/0.00185349599133797/0.000861597928039435/0.00568580985468947/0.00681546437906661/0.00209444105380824/0.00251961744033932/0.00244793648810657/0.188548981850457/0.452058339765536/0.00271706807457039/0.115870091003513/0.0359576468210641/0.00471958166204035/0.00477644478939796/0.015505597537105/0.00277952399761063/0.00525524502978672/0.123025720452302}],((B1:0.5[&model=LG+F{0.00202327377765445/0.000456543368409263/0.00306607271308278/0.000583955744420583/0.00385360876375867/0.00461924227708641/0.00141952626035754/0.000235717686040122/0.00165911097007786/0.31189972410672/0.306386605316017/0.00449460280570393/0.191673532583059/0.0594815204672483/0.000441530865218857/0.00323727841247669/0.0105090581787607/0.00188384738674221/0.00869328202580119/0.0833817884556411}],B2:0.5[&model=LG+F{0.00202327377765445/0.000456543368409263/0.00306607271308278/0.000583955744420583/0.00385360876375867/0.00461924227708641/0.00141952626035754/0.000235717686040122/0.00165911097007786/0.31189972410672/0.306386605316017/0.00449460280570393/0.191673532583059/0.0594815204672483/0.000441530865218857/0.00323727841247669/0.0105090581787607/0.00188384738674221/0.00869328202580119/0.0833817884556411}]):0.001[&model=LG+F{0.00202327377765445/0.000456543368409263/0.00306607271308278/0.000583955744420583/0.00385360876375867/0.00461924227708641/0.00141952626035754/0.000235717686040122/0.00165911097007786/0.31189972410672/0.306386605316017/0.00449460280570393/0.191673532583059/0.0594815204672483/0.000441530865218857/0.00323727841247669/0.0105090581787607/0.00188384738674221/0.00869328202580119/0.0833817884556411}],(B3:0.5[&model=LG+F{0.00202327377765445/0.000456543368409263/0.00306607271308278/0.000583955744420583/0.00385360876375867/0.00461924227708641/0.00141952626035754/0.000235717686040122/0.00165911097007786/0.31189972410672/0.306386605316017/0.00449460280570393/0.191673532583059/0.0594815204672483/0.000441530865218857/0.00323727841247669/0.0105090581787607/0.00188384738674221/0.00869328202580119/0.0833817884556411}],B4:0.5[&model=LG+F{0.00202327377765445/0.000456543368409263/0.00306607271308278/0.000583955744420583/0.00385360876375867/0.00461924227708641/0.00141952626035754/0.000235717686040122/0.00165911097007786/0.31189972410672/0.306386605316017/0.00449460280570393/0.191673532583059/0.0594815204672483/0.000441530865218857/0.00323727841247669/0.0105090581787607/0.00188384738674221/0.00869328202580119/0.0833817884556411}]):0.001[&model=LG+F{0.00202327377765445/0.000456543368409263/0.00306607271308278/0.000583955744420583/0.00385360876375867/0.00461924227708641/0.00141952626035754/0.000235717686040122/0.00165911097007786/0.31189972410672/0.306386605316017/0.00449460280570393/0.191673532583059/0.0594815204672483/0.000441530865218857/0.00323727841247669/0.0105090581787607/0.00188384738674221/0.00869328202580119/0.0833817884556411}]):0.5[&model=LG+F{0.00202327377765445/0.000456543368409263/0.00306607271308278/0.000583955744420583/0.00385360876375867/0.00461924227708641/0.00141952626035754/0.000235717686040122/0.00165911097007786/0.31189972410672/0.306386605316017/0.00449460280570393/0.191673532583059/0.0594815204672483/0.000441530865218857/0.00323727841247669/0.0105090581787607/0.00188384738674221/0.00869328202580119/0.0833817884556411}]):0.25[&model=LG+F{0.0216270403057141/0.0048800522889888/0.00185349599133797/0.000861597928039435/0.00568580985468947/0.00681546437906661/0.00209444105380824/0.00251961744033932/0.00244793648810657/0.188548981850457/0.452058339765536/0.00271706807457039/0.115870091003513/0.0359576468210641/0.00471958166204035/0.00477644478939796/0.015505597537105/0.00277952399761063/0.00525524502978672/0.123025720452302}],(((C1:0.5[&model=LG+F{0.0216270403057141/0.0048800522889888/0.00185349599133797/0.000861597928039435/0.00568580985468947/0.00681546437906661/0.00209444105380824/0.00251961744033932/0.00244793648810657/0.188548981850457/0.452058339765536/0.00271706807457039/0.115870091003513/0.0359576468210641/0.00471958166204035/0.00477644478939796/0.015505597537105/0.00277952399761063/0.00525524502978672/0.123025720452302}],C2:0.5[&model=LG+F{0.0216270403057141/0.0048800522889888/0.00185349599133797/0.000861597928039435/0.00568580985468947/0.00681546437906661/0.00209444105380824/0.00251961744033932/0.00244793648810657/0.188548981850457/0.452058339765536/0.00271706807457039/0.115870091003513/0.0359576468210641/0.00471958166204035/0.00477644478939796/0.015505597537105/0.00277952399761063/0.00525524502978672/0.123025720452302}]):0.001[&model=LG+F{0.0216270403057141/0.0048800522889888/0.00185349599133797/0.000861597928039435/0.00568580985468947/0.00681546437906661/0.00209444105380824/0.00251961744033932/0.00244793648810657/0.188548981850457/0.452058339765536/0.00271706807457039/0.115870091003513/0.0359576468210641/0.00471958166204035/0.00477644478939796/0.015505597537105/0.00277952399761063/0.00525524502978672/0.123025720452302}],(C3:0.5[&model=LG+F{0.0216270403057141/0.0048800522889888/0.00185349599133797/0.000861597928039435/0.00568580985468947/0.00681546437906661/0.00209444105380824/0.00251961744033932/0.00244793648810657/0.188548981850457/0.452058339765536/0.00271706807457039/0.115870091003513/0.0359576468210641/0.00471958166204035/0.00477644478939796/0.015505597537105/0.00277952399761063/0.00525524502978672/0.123025720452302}],C4:0.5[&model=LG+F{0.0216270403057141/0.0048800522889888/0.00185349599133797/0.000861597928039435/0.00568580985468947/0.00681546437906661/0.00209444105380824/0.00251961744033932/0.00244793648810657/0.188548981850457/0.452058339765536/0.00271706807457039/0.115870091003513/0.0359576468210641/0.00471958166204035/0.00477644478939796/0.015505597537105/0.00277952399761063/0.00525524502978672/0.123025720452302}]):0.001[&model=LG+F{0.0216270403057141/0.0048800522889888/0.00185349599133797/0.000861597928039435/0.00568580985468947/0.00681546437906661/0.00209444105380824/0.00251961744033932/0.00244793648810657/0.188548981850457/0.452058339765536/0.00271706807457039/0.115870091003513/0.0359576468210641/0.00471958166204035/0.00477644478939796/0.015505597537105/0.00277952399761063/0.00525524502978672/0.123025720452302}]):0.5[&model=LG+F{0.0216270403057141/0.0048800522889888/0.00185349599133797/0.000861597928039435/0.00568580985468947/0.00681546437906661/0.00209444105380824/0.00251961744033932/0.00244793648810657/0.188548981850457/0.452058339765536/0.00271706807457039/0.115870091003513/0.0359576468210641/0.00471958166204035/0.00477644478939796/0.015505597537105/0.00277952399761063/0.00525524502978672/0.123025720452302}],((D1:0.5[&model=LG+F{0.00202327377765445/0.000456543368409263/0.00306607271308278/0.000583955744420583/0.00385360876375867/0.00461924227708641/0.00141952626035754/0.000235717686040122/0.00165911097007786/0.31189972410672/0.306386605316017/0.00449460280570393/0.191673532583059/0.0594815204672483/0.000441530865218857/0.00323727841247669/0.0105090581787607/0.00188384738674221/0.00869328202580119/0.0833817884556411}],D2:0.5[&model=LG+F{0.00202327377765445/0.000456543368409263/0.00306607271308278/0.000583955744420583/0.00385360876375867/0.00461924227708641/0.00141952626035754/0.000235717686040122/0.00165911097007786/0.31189972410672/0.306386605316017/0.00449460280570393/0.191673532583059/0.0594815204672483/0.000441530865218857/0.00323727841247669/0.0105090581787607/0.00188384738674221/0.00869328202580119/0.0833817884556411}]):0.001[&model=LG+F{0.00202327377765445/0.000456543368409263/0.00306607271308278/0.000583955744420583/0.00385360876375867/0.00461924227708641/0.00141952626035754/0.000235717686040122/0.00165911097007786/0.31189972410672/0.306386605316017/0.00449460280570393/0.191673532583059/0.0594815204672483/0.000441530865218857/0.00323727841247669/0.0105090581787607/0.00188384738674221/0.00869328202580119/0.0833817884556411}],(D3:0.5[&model=LG+F{0.00202327377765445/0.000456543368409263/0.00306607271308278/0.000583955744420583/0.00385360876375867/0.00461924227708641/0.00141952626035754/0.000235717686040122/0.00165911097007786/0.31189972410672/0.306386605316017/0.00449460280570393/0.191673532583059/0.0594815204672483/0.000441530865218857/0.00323727841247669/0.0105090581787607/0.00188384738674221/0.00869328202580119/0.0833817884556411}],D4:0.5[&model=LG+F{0.00202327377765445/0.000456543368409263/0.00306607271308278/0.000583955744420583/0.00385360876375867/0.00461924227708641/0.00141952626035754/0.000235717686040122/0.00165911097007786/0.31189972410672/0.306386605316017/0.00449460280570393/0.191673532583059/0.0594815204672483/0.000441530865218857/0.00323727841247669/0.0105090581787607/0.00188384738674221/0.00869328202580119/0.0833817884556411}]):0.001[&model=LG+F{0.00202327377765445/0.000456543368409263/0.00306607271308278/0.000583955744420583/0.00385360876375867/0.00461924227708641/0.00141952626035754/0.000235717686040122/0.00165911097007786/0.31189972410672/0.306386605316017/0.00449460280570393/0.191673532583059/0.0594815204672483/0.000441530865218857/0.00323727841247669/0.0105090581787607/0.00188384738674221/0.00869328202580119/0.0833817884556411}]):0.5[&model=LG+F{0.00202327377765445/0.000456543368409263/0.00306607271308278/0.000583955744420583/0.00385360876375867/0.00461924227708641/0.00141952626035754/0.000235717686040122/0.00165911097007786/0.31189972410672/0.306386605316017/0.00449460280570393/0.191673532583059/0.0594815204672483/0.000441530865218857/0.00323727841247669/0.0105090581787607/0.00188384738674221/0.00869328202580119/0.0833817884556411}]):0.25[&model=LG+F{0.0216270403057141/0.0048800522889888/0.00185349599133797/0.000861597928039435/0.00568580985468947/0.00681546437906661/0.00209444105380824/0.00251961744033932/0.00244793648810657/0.188548981850457/0.452058339765536/0.00271706807457039/0.115870091003513/0.0359576468210641/0.00471958166204035/0.00477644478939796/0.015505597537105/0.00277952399761063/0.00525524502978672/0.123025720452302}]);
```
