## Supplementary material for "Modeling site-and-branch-heterogeneity with GFmix": C20pi13.nwk

```
((((A1:0.5[&model=LG+F{0.054466996900993/0.0576736144199179/0.0192166919485138/0.0143684705583313/0.0077044111385003/0.0436390869781884/0.0470333635589442/0.00596733741842007/0.0168084340445366/0.159685213949903/0.11397779689654/0.0529601995102584/0.0302854492937613/0.011983589030334/0.0141834010425795/0.0269367780796585/0.0967482167984536/0.00321836703557895/0.0103124646983002/0.212829710913967}],A2:0.5[&model=LG+F{0.054466996900993/0.0576736144199179/0.0192166919485138/0.0143684705583313/0.0077044111385003/0.0436390869781884/0.0470333635589442/0.00596733741842007/0.0168084340445366/0.159685213949903/0.11397779689654/0.0529601995102584/0.0302854492937613/0.011983589030334/0.0141834010425795/0.0269367780796585/0.0967482167984536/0.00321836703557895/0.0103124646983002/0.212829710913967}]):0.001[&model=LG+F{0.054466996900993/0.0576736144199179/0.0192166919485138/0.0143684705583313/0.0077044111385003/0.0436390869781884/0.0470333635589442/0.00596733741842007/0.0168084340445366/0.159685213949903/0.11397779689654/0.0529601995102584/0.0302854492937613/0.011983589030334/0.0141834010425795/0.0269367780796585/0.0967482167984536/0.00321836703557895/0.0103124646983002/0.212829710913967}],(A3:0.5[&model=LG+F{0.054466996900993/0.0576736144199179/0.0192166919485138/0.0143684705583313/0.0077044111385003/0.0436390869781884/0.0470333635589442/0.00596733741842007/0.0168084340445366/0.159685213949903/0.11397779689654/0.0529601995102584/0.0302854492937613/0.011983589030334/0.0141834010425795/0.0269367780796585/0.0967482167984536/0.00321836703557895/0.0103124646983002/0.212829710913967}],A4:0.5[&model=LG+F{0.054466996900993/0.0576736144199179/0.0192166919485138/0.0143684705583313/0.0077044111385003/0.0436390869781884/0.0470333635589442/0.00596733741842007/0.0168084340445366/0.159685213949903/0.11397779689654/0.0529601995102584/0.0302854492937613/0.011983589030334/0.0141834010425795/0.0269367780796585/0.0967482167984536/0.00321836703557895/0.0103124646983002/0.212829710913967}]):0.001[&model=LG+F{0.054466996900993/0.0576736144199179/0.0192166919485138/0.0143684705583313/0.0077044111385003/0.0436390869781884/0.0470333635589442/0.00596733741842007/0.0168084340445366/0.159685213949903/0.11397779689654/0.0529601995102584/0.0302854492937613/0.011983589030334/0.0141834010425795/0.0269367780796585/0.0967482167984536/0.00321836703557895/0.0103124646983002/0.212829710913967}]):0.5[&model=LG+F{0.054466996900993/0.0576736144199179/0.0192166919485138/0.0143684705583313/0.0077044111385003/0.0436390869781884/0.0470333635589442/0.00596733741842007/0.0168084340445366/0.159685213949903/0.11397779689654/0.0529601995102584/0.0302854492937613/0.011983589030334/0.0141834010425795/0.0269367780796585/0.0967482167984536/0.00321836703557895/0.0103124646983002/0.212829710913967}],((B1:0.5[&model=LG+F{0.00580213953876857/0.00614372698347535/0.0361965019841042/0.011088760582819/0.00594582215272017/0.0336781417054415/0.0362976494813784/0.000635675295987487/0.0129717843061521/0.300782578971234/0.0879615193845433/0.099755669278961/0.0570455793530009/0.0225722515235886/0.0015108979137027/0.0207882586935926/0.0746647187351937/0.00248375088916328/0.0194245268599362/0.164249750845412}],B2:0.5[&model=LG+F{0.00580213953876857/0.00614372698347535/0.0361965019841042/0.011088760582819/0.00594582215272017/0.0336781417054415/0.0362976494813784/0.000635675295987487/0.0129717843061521/0.300782578971234/0.0879615193845433/0.099755669278961/0.0570455793530009/0.0225722515235886/0.0015108979137027/0.0207882586935926/0.0746647187351937/0.00248375088916328/0.0194245268599362/0.164249750845412}]):0.001[&model=LG+F{0.00580213953876857/0.00614372698347535/0.0361965019841042/0.011088760582819/0.00594582215272017/0.0336781417054415/0.0362976494813784/0.000635675295987487/0.0129717843061521/0.300782578971234/0.0879615193845433/0.099755669278961/0.0570455793530009/0.0225722515235886/0.0015108979137027/0.0207882586935926/0.0746647187351937/0.00248375088916328/0.0194245268599362/0.164249750845412}],(B3:0.5[&model=LG+F{0.00580213953876857/0.00614372698347535/0.0361965019841042/0.011088760582819/0.00594582215272017/0.0336781417054415/0.0362976494813784/0.000635675295987487/0.0129717843061521/0.300782578971234/0.0879615193845433/0.099755669278961/0.0570455793530009/0.0225722515235886/0.0015108979137027/0.0207882586935926/0.0746647187351937/0.00248375088916328/0.0194245268599362/0.164249750845412}],B4:0.5[&model=LG+F{0.00580213953876857/0.00614372698347535/0.0361965019841042/0.011088760582819/0.00594582215272017/0.0336781417054415/0.0362976494813784/0.000635675295987487/0.0129717843061521/0.300782578971234/0.0879615193845433/0.099755669278961/0.0570455793530009/0.0225722515235886/0.0015108979137027/0.0207882586935926/0.0746647187351937/0.00248375088916328/0.0194245268599362/0.164249750845412}]):0.001[&model=LG+F{0.00580213953876857/0.00614372698347535/0.0361965019841042/0.011088760582819/0.00594582215272017/0.0336781417054415/0.0362976494813784/0.000635675295987487/0.0129717843061521/0.300782578971234/0.0879615193845433/0.099755669278961/0.0570455793530009/0.0225722515235886/0.0015108979137027/0.0207882586935926/0.0746647187351937/0.00248375088916328/0.0194245268599362/0.164249750845412}]):0.5[&model=LG+F{0.00580213953876857/0.00614372698347535/0.0361965019841042/0.011088760582819/0.00594582215272017/0.0336781417054415/0.0362976494813784/0.000635675295987487/0.0129717843061521/0.300782578971234/0.0879615193845433/0.099755669278961/0.0570455793530009/0.0225722515235886/0.0015108979137027/0.0207882586935926/0.0746647187351937/0.00248375088916328/0.0194245268599362/0.164249750845412}]):0.25[&model=LG+F{0.054466996900993/0.0576736144199179/0.0192166919485138/0.0143684705583313/0.0077044111385003/0.0436390869781884/0.0470333635589442/0.00596733741842007/0.0168084340445366/0.159685213949903/0.11397779689654/0.0529601995102584/0.0302854492937613/0.011983589030334/0.0141834010425795/0.0269367780796585/0.0967482167984536/0.00321836703557895/0.0103124646983002/0.212829710913967}],(((C1:0.5[&model=LG+F{0.054466996900993/0.0576736144199179/0.0192166919485138/0.0143684705583313/0.0077044111385003/0.0436390869781884/0.0470333635589442/0.00596733741842007/0.0168084340445366/0.159685213949903/0.11397779689654/0.0529601995102584/0.0302854492937613/0.011983589030334/0.0141834010425795/0.0269367780796585/0.0967482167984536/0.00321836703557895/0.0103124646983002/0.212829710913967}],C2:0.5[&model=LG+F{0.054466996900993/0.0576736144199179/0.0192166919485138/0.0143684705583313/0.0077044111385003/0.0436390869781884/0.0470333635589442/0.00596733741842007/0.0168084340445366/0.159685213949903/0.11397779689654/0.0529601995102584/0.0302854492937613/0.011983589030334/0.0141834010425795/0.0269367780796585/0.0967482167984536/0.00321836703557895/0.0103124646983002/0.212829710913967}]):0.001[&model=LG+F{0.054466996900993/0.0576736144199179/0.0192166919485138/0.0143684705583313/0.0077044111385003/0.0436390869781884/0.0470333635589442/0.00596733741842007/0.0168084340445366/0.159685213949903/0.11397779689654/0.0529601995102584/0.0302854492937613/0.011983589030334/0.0141834010425795/0.0269367780796585/0.0967482167984536/0.00321836703557895/0.0103124646983002/0.212829710913967}],(C3:0.5[&model=LG+F{0.054466996900993/0.0576736144199179/0.0192166919485138/0.0143684705583313/0.0077044111385003/0.0436390869781884/0.0470333635589442/0.00596733741842007/0.0168084340445366/0.159685213949903/0.11397779689654/0.0529601995102584/0.0302854492937613/0.011983589030334/0.0141834010425795/0.0269367780796585/0.0967482167984536/0.00321836703557895/0.0103124646983002/0.212829710913967}],C4:0.5[&model=LG+F{0.054466996900993/0.0576736144199179/0.0192166919485138/0.0143684705583313/0.0077044111385003/0.0436390869781884/0.0470333635589442/0.00596733741842007/0.0168084340445366/0.159685213949903/0.11397779689654/0.0529601995102584/0.0302854492937613/0.011983589030334/0.0141834010425795/0.0269367780796585/0.0967482167984536/0.00321836703557895/0.0103124646983002/0.212829710913967}]):0.001[&model=LG+F{0.054466996900993/0.0576736144199179/0.0192166919485138/0.0143684705583313/0.0077044111385003/0.0436390869781884/0.0470333635589442/0.00596733741842007/0.0168084340445366/0.159685213949903/0.11397779689654/0.0529601995102584/0.0302854492937613/0.011983589030334/0.0141834010425795/0.0269367780796585/0.0967482167984536/0.00321836703557895/0.0103124646983002/0.212829710913967}]):0.5[&model=LG+F{0.054466996900993/0.0576736144199179/0.0192166919485138/0.0143684705583313/0.0077044111385003/0.0436390869781884/0.0470333635589442/0.00596733741842007/0.0168084340445366/0.159685213949903/0.11397779689654/0.0529601995102584/0.0302854492937613/0.011983589030334/0.0141834010425795/0.0269367780796585/0.0967482167984536/0.00321836703557895/0.0103124646983002/0.212829710913967}],((D1:0.5[&model=LG+F{0.00580213953876857/0.00614372698347535/0.0361965019841042/0.011088760582819/0.00594582215272017/0.0336781417054415/0.0362976494813784/0.000635675295987487/0.0129717843061521/0.300782578971234/0.0879615193845433/0.099755669278961/0.0570455793530009/0.0225722515235886/0.0015108979137027/0.0207882586935926/0.0746647187351937/0.00248375088916328/0.0194245268599362/0.164249750845412}],D2:0.5[&model=LG+F{0.00580213953876857/0.00614372698347535/0.0361965019841042/0.011088760582819/0.00594582215272017/0.0336781417054415/0.0362976494813784/0.000635675295987487/0.0129717843061521/0.300782578971234/0.0879615193845433/0.099755669278961/0.0570455793530009/0.0225722515235886/0.0015108979137027/0.0207882586935926/0.0746647187351937/0.00248375088916328/0.0194245268599362/0.164249750845412}]):0.001[&model=LG+F{0.00580213953876857/0.00614372698347535/0.0361965019841042/0.011088760582819/0.00594582215272017/0.0336781417054415/0.0362976494813784/0.000635675295987487/0.0129717843061521/0.300782578971234/0.0879615193845433/0.099755669278961/0.0570455793530009/0.0225722515235886/0.0015108979137027/0.0207882586935926/0.0746647187351937/0.00248375088916328/0.0194245268599362/0.164249750845412}],(D3:0.5[&model=LG+F{0.00580213953876857/0.00614372698347535/0.0361965019841042/0.011088760582819/0.00594582215272017/0.0336781417054415/0.0362976494813784/0.000635675295987487/0.0129717843061521/0.300782578971234/0.0879615193845433/0.099755669278961/0.0570455793530009/0.0225722515235886/0.0015108979137027/0.0207882586935926/0.0746647187351937/0.00248375088916328/0.0194245268599362/0.164249750845412}],D4:0.5[&model=LG+F{0.00580213953876857/0.00614372698347535/0.0361965019841042/0.011088760582819/0.00594582215272017/0.0336781417054415/0.0362976494813784/0.000635675295987487/0.0129717843061521/0.300782578971234/0.0879615193845433/0.099755669278961/0.0570455793530009/0.0225722515235886/0.0015108979137027/0.0207882586935926/0.0746647187351937/0.00248375088916328/0.0194245268599362/0.164249750845412}]):0.001[&model=LG+F{0.00580213953876857/0.00614372698347535/0.0361965019841042/0.011088760582819/0.00594582215272017/0.0336781417054415/0.0362976494813784/0.000635675295987487/0.0129717843061521/0.300782578971234/0.0879615193845433/0.099755669278961/0.0570455793530009/0.0225722515235886/0.0015108979137027/0.0207882586935926/0.0746647187351937/0.00248375088916328/0.0194245268599362/0.164249750845412}]):0.5[&model=LG+F{0.00580213953876857/0.00614372698347535/0.0361965019841042/0.011088760582819/0.00594582215272017/0.0336781417054415/0.0362976494813784/0.000635675295987487/0.0129717843061521/0.300782578971234/0.0879615193845433/0.099755669278961/0.0570455793530009/0.0225722515235886/0.0015108979137027/0.0207882586935926/0.0746647187351937/0.00248375088916328/0.0194245268599362/0.164249750845412}]):0.25[&model=LG+F{0.054466996900993/0.0576736144199179/0.0192166919485138/0.0143684705583313/0.0077044111385003/0.0436390869781884/0.0470333635589442/0.00596733741842007/0.0168084340445366/0.159685213949903/0.11397779689654/0.0529601995102584/0.0302854492937613/0.011983589030334/0.0141834010425795/0.0269367780796585/0.0967482167984536/0.00321836703557895/0.0103124646983002/0.212829710913967}]);
```
