## Supplementary material for "Modeling site-and-branch-heterogeneity with GFmix": C20pi14.nwk

```
((((A1:0.5[&model=LG+F{0.440000872044779/0.00592777969362823/0.00779099459227913/0.00425084437760244/0.0383284943694295/0.00577562783269344/0.0059554601272925/0.0999767602140367/0.00292522050294915/0.00649465065764004/0.00940796138843808/0.00330851386362275/0.00588973206864328/0.00411534951983998/0.019847846473327/0.222355149070665/0.0702898159806801/0.00114650740545567/0.002958816544478/0.0432532789437243}],A2:0.5[&model=LG+F{0.440000872044779/0.00592777969362823/0.00779099459227913/0.00425084437760244/0.0383284943694295/0.00577562783269344/0.0059554601272925/0.0999767602140367/0.00292522050294915/0.00649465065764004/0.00940796138843808/0.00330851386362275/0.00588973206864328/0.00411534951983998/0.019847846473327/0.222355149070665/0.0702898159806801/0.00114650740545567/0.002958816544478/0.0432532789437243}]):0.001[&model=LG+F{0.440000872044779/0.00592777969362823/0.00779099459227913/0.00425084437760244/0.0383284943694295/0.00577562783269344/0.0059554601272925/0.0999767602140367/0.00292522050294915/0.00649465065764004/0.00940796138843808/0.00330851386362275/0.00588973206864328/0.00411534951983998/0.019847846473327/0.222355149070665/0.0702898159806801/0.00114650740545567/0.002958816544478/0.0432532789437243}],(A3:0.5[&model=LG+F{0.440000872044779/0.00592777969362823/0.00779099459227913/0.00425084437760244/0.0383284943694295/0.00577562783269344/0.0059554601272925/0.0999767602140367/0.00292522050294915/0.00649465065764004/0.00940796138843808/0.00330851386362275/0.00588973206864328/0.00411534951983998/0.019847846473327/0.222355149070665/0.0702898159806801/0.00114650740545567/0.002958816544478/0.0432532789437243}],A4:0.5[&model=LG+F{0.440000872044779/0.00592777969362823/0.00779099459227913/0.00425084437760244/0.0383284943694295/0.00577562783269344/0.0059554601272925/0.0999767602140367/0.00292522050294915/0.00649465065764004/0.00940796138843808/0.00330851386362275/0.00588973206864328/0.00411534951983998/0.019847846473327/0.222355149070665/0.0702898159806801/0.00114650740545567/0.002958816544478/0.0432532789437243}]):0.001[&model=LG+F{0.440000872044779/0.00592777969362823/0.00779099459227913/0.00425084437760244/0.0383284943694295/0.00577562783269344/0.0059554601272925/0.0999767602140367/0.00292522050294915/0.00649465065764004/0.00940796138843808/0.00330851386362275/0.00588973206864328/0.00411534951983998/0.019847846473327/0.222355149070665/0.0702898159806801/0.00114650740545567/0.002958816544478/0.0432532789437243}]):0.5[&model=LG+F{0.440000872044779/0.00592777969362823/0.00779099459227913/0.00425084437760244/0.0383284943694295/0.00577562783269344/0.0059554601272925/0.0999767602140367/0.00292522050294915/0.00649465065764004/0.00940796138843808/0.00330851386362275/0.00588973206864328/0.00411534951983998/0.019847846473327/0.222355149070665/0.0702898159806801/0.00114650740545567/0.002958816544478/0.0432532789437243}],((B1:0.5[&model=LG+F{0.109163239836545/0.00147066898614666/0.0341781867077321/0.0076403949860727/0.0688909802830926/0.0103810146913028/0.010704242182111/0.0248040123252641/0.00525774130468062/0.0284912767104593/0.0169097089039825/0.0145140653374448/0.0258375692495148/0.0180535594769961/0.00492420666063185/0.399657342206716/0.126337713142456/0.00206071280291831/0.0129799838895168/0.077742703852929}],B2:0.5[&model=LG+F{0.109163239836545/0.00147066898614666/0.0341781867077321/0.0076403949860727/0.0688909802830926/0.0103810146913028/0.010704242182111/0.0248040123252641/0.00525774130468062/0.0284912767104593/0.0169097089039825/0.0145140653374448/0.0258375692495148/0.0180535594769961/0.00492420666063185/0.399657342206716/0.126337713142456/0.00206071280291831/0.0129799838895168/0.077742703852929}]):0.001[&model=LG+F{0.109163239836545/0.00147066898614666/0.0341781867077321/0.0076403949860727/0.0688909802830926/0.0103810146913028/0.010704242182111/0.0248040123252641/0.00525774130468062/0.0284912767104593/0.0169097089039825/0.0145140653374448/0.0258375692495148/0.0180535594769961/0.00492420666063185/0.399657342206716/0.126337713142456/0.00206071280291831/0.0129799838895168/0.077742703852929}],(B3:0.5[&model=LG+F{0.109163239836545/0.00147066898614666/0.0341781867077321/0.0076403949860727/0.0688909802830926/0.0103810146913028/0.010704242182111/0.0248040123252641/0.00525774130468062/0.0284912767104593/0.0169097089039825/0.0145140653374448/0.0258375692495148/0.0180535594769961/0.00492420666063185/0.399657342206716/0.126337713142456/0.00206071280291831/0.0129799838895168/0.077742703852929}],B4:0.5[&model=LG+F{0.109163239836545/0.00147066898614666/0.0341781867077321/0.0076403949860727/0.0688909802830926/0.0103810146913028/0.010704242182111/0.0248040123252641/0.00525774130468062/0.0284912767104593/0.0169097089039825/0.0145140653374448/0.0258375692495148/0.0180535594769961/0.00492420666063185/0.399657342206716/0.126337713142456/0.00206071280291831/0.0129799838895168/0.077742703852929}]):0.001[&model=LG+F{0.109163239836545/0.00147066898614666/0.0341781867077321/0.0076403949860727/0.0688909802830926/0.0103810146913028/0.010704242182111/0.0248040123252641/0.00525774130468062/0.0284912767104593/0.0169097089039825/0.0145140653374448/0.0258375692495148/0.0180535594769961/0.00492420666063185/0.399657342206716/0.126337713142456/0.00206071280291831/0.0129799838895168/0.077742703852929}]):0.5[&model=LG+F{0.109163239836545/0.00147066898614666/0.0341781867077321/0.0076403949860727/0.0688909802830926/0.0103810146913028/0.010704242182111/0.0248040123252641/0.00525774130468062/0.0284912767104593/0.0169097089039825/0.0145140653374448/0.0258375692495148/0.0180535594769961/0.00492420666063185/0.399657342206716/0.126337713142456/0.00206071280291831/0.0129799838895168/0.077742703852929}]):0.25[&model=LG+F{0.440000872044779/0.00592777969362823/0.00779099459227913/0.00425084437760244/0.0383284943694295/0.00577562783269344/0.0059554601272925/0.0999767602140367/0.00292522050294915/0.00649465065764004/0.00940796138843808/0.00330851386362275/0.00588973206864328/0.00411534951983998/0.019847846473327/0.222355149070665/0.0702898159806801/0.00114650740545567/0.002958816544478/0.0432532789437243}],(((C1:0.5[&model=LG+F{0.440000872044779/0.00592777969362823/0.00779099459227913/0.00425084437760244/0.0383284943694295/0.00577562783269344/0.0059554601272925/0.0999767602140367/0.00292522050294915/0.00649465065764004/0.00940796138843808/0.00330851386362275/0.00588973206864328/0.00411534951983998/0.019847846473327/0.222355149070665/0.0702898159806801/0.00114650740545567/0.002958816544478/0.0432532789437243}],C2:0.5[&model=LG+F{0.440000872044779/0.00592777969362823/0.00779099459227913/0.00425084437760244/0.0383284943694295/0.00577562783269344/0.0059554601272925/0.0999767602140367/0.00292522050294915/0.00649465065764004/0.00940796138843808/0.00330851386362275/0.00588973206864328/0.00411534951983998/0.019847846473327/0.222355149070665/0.0702898159806801/0.00114650740545567/0.002958816544478/0.0432532789437243}]):0.001[&model=LG+F{0.440000872044779/0.00592777969362823/0.00779099459227913/0.00425084437760244/0.0383284943694295/0.00577562783269344/0.0059554601272925/0.0999767602140367/0.00292522050294915/0.00649465065764004/0.00940796138843808/0.00330851386362275/0.00588973206864328/0.00411534951983998/0.019847846473327/0.222355149070665/0.0702898159806801/0.00114650740545567/0.002958816544478/0.0432532789437243}],(C3:0.5[&model=LG+F{0.440000872044779/0.00592777969362823/0.00779099459227913/0.00425084437760244/0.0383284943694295/0.00577562783269344/0.0059554601272925/0.0999767602140367/0.00292522050294915/0.00649465065764004/0.00940796138843808/0.00330851386362275/0.00588973206864328/0.00411534951983998/0.019847846473327/0.222355149070665/0.0702898159806801/0.00114650740545567/0.002958816544478/0.0432532789437243}],C4:0.5[&model=LG+F{0.440000872044779/0.00592777969362823/0.00779099459227913/0.00425084437760244/0.0383284943694295/0.00577562783269344/0.0059554601272925/0.0999767602140367/0.00292522050294915/0.00649465065764004/0.00940796138843808/0.00330851386362275/0.00588973206864328/0.00411534951983998/0.019847846473327/0.222355149070665/0.0702898159806801/0.00114650740545567/0.002958816544478/0.0432532789437243}]):0.001[&model=LG+F{0.440000872044779/0.00592777969362823/0.00779099459227913/0.00425084437760244/0.0383284943694295/0.00577562783269344/0.0059554601272925/0.0999767602140367/0.00292522050294915/0.00649465065764004/0.00940796138843808/0.00330851386362275/0.00588973206864328/0.00411534951983998/0.019847846473327/0.222355149070665/0.0702898159806801/0.00114650740545567/0.002958816544478/0.0432532789437243}]):0.5[&model=LG+F{0.440000872044779/0.00592777969362823/0.00779099459227913/0.00425084437760244/0.0383284943694295/0.00577562783269344/0.0059554601272925/0.0999767602140367/0.00292522050294915/0.00649465065764004/0.00940796138843808/0.00330851386362275/0.00588973206864328/0.00411534951983998/0.019847846473327/0.222355149070665/0.0702898159806801/0.00114650740545567/0.002958816544478/0.0432532789437243}],((D1:0.5[&model=LG+F{0.109163239836545/0.00147066898614666/0.0341781867077321/0.0076403949860727/0.0688909802830926/0.0103810146913028/0.010704242182111/0.0248040123252641/0.00525774130468062/0.0284912767104593/0.0169097089039825/0.0145140653374448/0.0258375692495148/0.0180535594769961/0.00492420666063185/0.399657342206716/0.126337713142456/0.00206071280291831/0.0129799838895168/0.077742703852929}],D2:0.5[&model=LG+F{0.109163239836545/0.00147066898614666/0.0341781867077321/0.0076403949860727/0.0688909802830926/0.0103810146913028/0.010704242182111/0.0248040123252641/0.00525774130468062/0.0284912767104593/0.0169097089039825/0.0145140653374448/0.0258375692495148/0.0180535594769961/0.00492420666063185/0.399657342206716/0.126337713142456/0.00206071280291831/0.0129799838895168/0.077742703852929}]):0.001[&model=LG+F{0.109163239836545/0.00147066898614666/0.0341781867077321/0.0076403949860727/0.0688909802830926/0.0103810146913028/0.010704242182111/0.0248040123252641/0.00525774130468062/0.0284912767104593/0.0169097089039825/0.0145140653374448/0.0258375692495148/0.0180535594769961/0.00492420666063185/0.399657342206716/0.126337713142456/0.00206071280291831/0.0129799838895168/0.077742703852929}],(D3:0.5[&model=LG+F{0.109163239836545/0.00147066898614666/0.0341781867077321/0.0076403949860727/0.0688909802830926/0.0103810146913028/0.010704242182111/0.0248040123252641/0.00525774130468062/0.0284912767104593/0.0169097089039825/0.0145140653374448/0.0258375692495148/0.0180535594769961/0.00492420666063185/0.399657342206716/0.126337713142456/0.00206071280291831/0.0129799838895168/0.077742703852929}],D4:0.5[&model=LG+F{0.109163239836545/0.00147066898614666/0.0341781867077321/0.0076403949860727/0.0688909802830926/0.0103810146913028/0.010704242182111/0.0248040123252641/0.00525774130468062/0.0284912767104593/0.0169097089039825/0.0145140653374448/0.0258375692495148/0.0180535594769961/0.00492420666063185/0.399657342206716/0.126337713142456/0.00206071280291831/0.0129799838895168/0.077742703852929}]):0.001[&model=LG+F{0.109163239836545/0.00147066898614666/0.0341781867077321/0.0076403949860727/0.0688909802830926/0.0103810146913028/0.010704242182111/0.0248040123252641/0.00525774130468062/0.0284912767104593/0.0169097089039825/0.0145140653374448/0.0258375692495148/0.0180535594769961/0.00492420666063185/0.399657342206716/0.126337713142456/0.00206071280291831/0.0129799838895168/0.077742703852929}]):0.5[&model=LG+F{0.109163239836545/0.00147066898614666/0.0341781867077321/0.0076403949860727/0.0688909802830926/0.0103810146913028/0.010704242182111/0.0248040123252641/0.00525774130468062/0.0284912767104593/0.0169097089039825/0.0145140653374448/0.0258375692495148/0.0180535594769961/0.00492420666063185/0.399657342206716/0.126337713142456/0.00206071280291831/0.0129799838895168/0.077742703852929}]):0.25[&model=LG+F{0.440000872044779/0.00592777969362823/0.00779099459227913/0.00425084437760244/0.0383284943694295/0.00577562783269344/0.0059554601272925/0.0999767602140367/0.00292522050294915/0.00649465065764004/0.00940796138843808/0.00330851386362275/0.00588973206864328/0.00411534951983998/0.019847846473327/0.222355149070665/0.0702898159806801/0.00114650740545567/0.002958816544478/0.0432532789437243}]);
```
