## Supplementary material for "Modeling site-and-branch-heterogeneity with GFmix": C20pi15.nwk

```
((((A1:0.5[&model=LG+F{0.0457625073747346/0.0836317853257974/0.0948178680197397/0.0370638481558336/0.0126528987547449/0.0838123357262163/0.0377404851447697/0.0265748241291754/0.213780987583375/0.00855009023224506/0.0365606038315282/0.0441240365883091/0.00917309022688438/0.0419914234491124/0.0112051574622687/0.054084619671767/0.0314549503522969/0.0142036984113894/0.0973542105463276/0.015461352925667}],A2:0.5[&model=LG+F{0.0457625073747346/0.0836317853257974/0.0948178680197397/0.0370638481558336/0.0126528987547449/0.0838123357262163/0.0377404851447697/0.0265748241291754/0.213780987583375/0.00855009023224506/0.0365606038315282/0.0441240365883091/0.00917309022688438/0.0419914234491124/0.0112051574622687/0.054084619671767/0.0314549503522969/0.0142036984113894/0.0973542105463276/0.015461352925667}]):0.001[&model=LG+F{0.0457625073747346/0.0836317853257974/0.0948178680197397/0.0370638481558336/0.0126528987547449/0.0838123357262163/0.0377404851447697/0.0265748241291754/0.213780987583375/0.00855009023224506/0.0365606038315282/0.0441240365883091/0.00917309022688438/0.0419914234491124/0.0112051574622687/0.054084619671767/0.0314549503522969/0.0142036984113894/0.0973542105463276/0.015461352925667}],(A3:0.5[&model=LG+F{0.0457625073747346/0.0836317853257974/0.0948178680197397/0.0370638481558336/0.0126528987547449/0.0838123357262163/0.0377404851447697/0.0265748241291754/0.213780987583375/0.00855009023224506/0.0365606038315282/0.0441240365883091/0.00917309022688438/0.0419914234491124/0.0112051574622687/0.054084619671767/0.0314549503522969/0.0142036984113894/0.0973542105463276/0.015461352925667}],A4:0.5[&model=LG+F{0.0457625073747346/0.0836317853257974/0.0948178680197397/0.0370638481558336/0.0126528987547449/0.0838123357262163/0.0377404851447697/0.0265748241291754/0.213780987583375/0.00855009023224506/0.0365606038315282/0.0441240365883091/0.00917309022688438/0.0419914234491124/0.0112051574622687/0.054084619671767/0.0314549503522969/0.0142036984113894/0.0973542105463276/0.015461352925667}]):0.001[&model=LG+F{0.0457625073747346/0.0836317853257974/0.0948178680197397/0.0370638481558336/0.0126528987547449/0.0838123357262163/0.0377404851447697/0.0265748241291754/0.213780987583375/0.00855009023224506/0.0365606038315282/0.0441240365883091/0.00917309022688438/0.0419914234491124/0.0112051574622687/0.054084619671767/0.0314549503522969/0.0142036984113894/0.0973542105463276/0.015461352925667}]):0.5[&model=LG+F{0.0457625073747346/0.0836317853257974/0.0948178680197397/0.0370638481558336/0.0126528987547449/0.0838123357262163/0.0377404851447697/0.0265748241291754/0.213780987583375/0.00855009023224506/0.0365606038315282/0.0441240365883091/0.00917309022688438/0.0419914234491124/0.0112051574622687/0.054084619671767/0.0314549503522969/0.0142036984113894/0.0973542105463276/0.015461352925667}],((B1:0.5[&model=LG+F{0.00492583867983479/0.00900205663225728/0.18046533600947/0.0289027127407633/0.00986684103897602/0.0653575919435655/0.0294303601787403/0.00286049222638466/0.166708282625706/0.0162732503788438/0.0285102784181678/0.0839805751311094/0.0174589963327929/0.079921606555026/0.00120611393928462/0.0421756591353962/0.0245288452101625/0.0110761681656687/0.185292716289741/0.0120568981481697}],B2:0.5[&model=LG+F{0.00492583867983479/0.00900205663225728/0.18046533600947/0.0289027127407633/0.00986684103897602/0.0653575919435655/0.0294303601787403/0.00286049222638466/0.166708282625706/0.0162732503788438/0.0285102784181678/0.0839805751311094/0.0174589963327929/0.079921606555026/0.00120611393928462/0.0421756591353962/0.0245288452101625/0.0110761681656687/0.185292716289741/0.0120568981481697}]):0.001[&model=LG+F{0.00492583867983479/0.00900205663225728/0.18046533600947/0.0289027127407633/0.00986684103897602/0.0653575919435655/0.0294303601787403/0.00286049222638466/0.166708282625706/0.0162732503788438/0.0285102784181678/0.0839805751311094/0.0174589963327929/0.079921606555026/0.00120611393928462/0.0421756591353962/0.0245288452101625/0.0110761681656687/0.185292716289741/0.0120568981481697}],(B3:0.5[&model=LG+F{0.00492583867983479/0.00900205663225728/0.18046533600947/0.0289027127407633/0.00986684103897602/0.0653575919435655/0.0294303601787403/0.00286049222638466/0.166708282625706/0.0162732503788438/0.0285102784181678/0.0839805751311094/0.0174589963327929/0.079921606555026/0.00120611393928462/0.0421756591353962/0.0245288452101625/0.0110761681656687/0.185292716289741/0.0120568981481697}],B4:0.5[&model=LG+F{0.00492583867983479/0.00900205663225728/0.18046533600947/0.0289027127407633/0.00986684103897602/0.0653575919435655/0.0294303601787403/0.00286049222638466/0.166708282625706/0.0162732503788438/0.0285102784181678/0.0839805751311094/0.0174589963327929/0.079921606555026/0.00120611393928462/0.0421756591353962/0.0245288452101625/0.0110761681656687/0.185292716289741/0.0120568981481697}]):0.001[&model=LG+F{0.00492583867983479/0.00900205663225728/0.18046533600947/0.0289027127407633/0.00986684103897602/0.0653575919435655/0.0294303601787403/0.00286049222638466/0.166708282625706/0.0162732503788438/0.0285102784181678/0.0839805751311094/0.0174589963327929/0.079921606555026/0.00120611393928462/0.0421756591353962/0.0245288452101625/0.0110761681656687/0.185292716289741/0.0120568981481697}]):0.5[&model=LG+F{0.00492583867983479/0.00900205663225728/0.18046533600947/0.0289027127407633/0.00986684103897602/0.0653575919435655/0.0294303601787403/0.00286049222638466/0.166708282625706/0.0162732503788438/0.0285102784181678/0.0839805751311094/0.0174589963327929/0.079921606555026/0.00120611393928462/0.0421756591353962/0.0245288452101625/0.0110761681656687/0.185292716289741/0.0120568981481697}]):0.25[&model=LG+F{0.0457625073747346/0.0836317853257974/0.0948178680197397/0.0370638481558336/0.0126528987547449/0.0838123357262163/0.0377404851447697/0.0265748241291754/0.213780987583375/0.00855009023224506/0.0365606038315282/0.0441240365883091/0.00917309022688438/0.0419914234491124/0.0112051574622687/0.054084619671767/0.0314549503522969/0.0142036984113894/0.0973542105463276/0.015461352925667}],(((C1:0.5[&model=LG+F{0.0457625073747346/0.0836317853257974/0.0948178680197397/0.0370638481558336/0.0126528987547449/0.0838123357262163/0.0377404851447697/0.0265748241291754/0.213780987583375/0.00855009023224506/0.0365606038315282/0.0441240365883091/0.00917309022688438/0.0419914234491124/0.0112051574622687/0.054084619671767/0.0314549503522969/0.0142036984113894/0.0973542105463276/0.015461352925667}],C2:0.5[&model=LG+F{0.0457625073747346/0.0836317853257974/0.0948178680197397/0.0370638481558336/0.0126528987547449/0.0838123357262163/0.0377404851447697/0.0265748241291754/0.213780987583375/0.00855009023224506/0.0365606038315282/0.0441240365883091/0.00917309022688438/0.0419914234491124/0.0112051574622687/0.054084619671767/0.0314549503522969/0.0142036984113894/0.0973542105463276/0.015461352925667}]):0.001[&model=LG+F{0.0457625073747346/0.0836317853257974/0.0948178680197397/0.0370638481558336/0.0126528987547449/0.0838123357262163/0.0377404851447697/0.0265748241291754/0.213780987583375/0.00855009023224506/0.0365606038315282/0.0441240365883091/0.00917309022688438/0.0419914234491124/0.0112051574622687/0.054084619671767/0.0314549503522969/0.0142036984113894/0.0973542105463276/0.015461352925667}],(C3:0.5[&model=LG+F{0.0457625073747346/0.0836317853257974/0.0948178680197397/0.0370638481558336/0.0126528987547449/0.0838123357262163/0.0377404851447697/0.0265748241291754/0.213780987583375/0.00855009023224506/0.0365606038315282/0.0441240365883091/0.00917309022688438/0.0419914234491124/0.0112051574622687/0.054084619671767/0.0314549503522969/0.0142036984113894/0.0973542105463276/0.015461352925667}],C4:0.5[&model=LG+F{0.0457625073747346/0.0836317853257974/0.0948178680197397/0.0370638481558336/0.0126528987547449/0.0838123357262163/0.0377404851447697/0.0265748241291754/0.213780987583375/0.00855009023224506/0.0365606038315282/0.0441240365883091/0.00917309022688438/0.0419914234491124/0.0112051574622687/0.054084619671767/0.0314549503522969/0.0142036984113894/0.0973542105463276/0.015461352925667}]):0.001[&model=LG+F{0.0457625073747346/0.0836317853257974/0.0948178680197397/0.0370638481558336/0.0126528987547449/0.0838123357262163/0.0377404851447697/0.0265748241291754/0.213780987583375/0.00855009023224506/0.0365606038315282/0.0441240365883091/0.00917309022688438/0.0419914234491124/0.0112051574622687/0.054084619671767/0.0314549503522969/0.0142036984113894/0.0973542105463276/0.015461352925667}]):0.5[&model=LG+F{0.0457625073747346/0.0836317853257974/0.0948178680197397/0.0370638481558336/0.0126528987547449/0.0838123357262163/0.0377404851447697/0.0265748241291754/0.213780987583375/0.00855009023224506/0.0365606038315282/0.0441240365883091/0.00917309022688438/0.0419914234491124/0.0112051574622687/0.054084619671767/0.0314549503522969/0.0142036984113894/0.0973542105463276/0.015461352925667}],((D1:0.5[&model=LG+F{0.00492583867983479/0.00900205663225728/0.18046533600947/0.0289027127407633/0.00986684103897602/0.0653575919435655/0.0294303601787403/0.00286049222638466/0.166708282625706/0.0162732503788438/0.0285102784181678/0.0839805751311094/0.0174589963327929/0.079921606555026/0.00120611393928462/0.0421756591353962/0.0245288452101625/0.0110761681656687/0.185292716289741/0.0120568981481697}],D2:0.5[&model=LG+F{0.00492583867983479/0.00900205663225728/0.18046533600947/0.0289027127407633/0.00986684103897602/0.0653575919435655/0.0294303601787403/0.00286049222638466/0.166708282625706/0.0162732503788438/0.0285102784181678/0.0839805751311094/0.0174589963327929/0.079921606555026/0.00120611393928462/0.0421756591353962/0.0245288452101625/0.0110761681656687/0.185292716289741/0.0120568981481697}]):0.001[&model=LG+F{0.00492583867983479/0.00900205663225728/0.18046533600947/0.0289027127407633/0.00986684103897602/0.0653575919435655/0.0294303601787403/0.00286049222638466/0.166708282625706/0.0162732503788438/0.0285102784181678/0.0839805751311094/0.0174589963327929/0.079921606555026/0.00120611393928462/0.0421756591353962/0.0245288452101625/0.0110761681656687/0.185292716289741/0.0120568981481697}],(D3:0.5[&model=LG+F{0.00492583867983479/0.00900205663225728/0.18046533600947/0.0289027127407633/0.00986684103897602/0.0653575919435655/0.0294303601787403/0.00286049222638466/0.166708282625706/0.0162732503788438/0.0285102784181678/0.0839805751311094/0.0174589963327929/0.079921606555026/0.00120611393928462/0.0421756591353962/0.0245288452101625/0.0110761681656687/0.185292716289741/0.0120568981481697}],D4:0.5[&model=LG+F{0.00492583867983479/0.00900205663225728/0.18046533600947/0.0289027127407633/0.00986684103897602/0.0653575919435655/0.0294303601787403/0.00286049222638466/0.166708282625706/0.0162732503788438/0.0285102784181678/0.0839805751311094/0.0174589963327929/0.079921606555026/0.00120611393928462/0.0421756591353962/0.0245288452101625/0.0110761681656687/0.185292716289741/0.0120568981481697}]):0.001[&model=LG+F{0.00492583867983479/0.00900205663225728/0.18046533600947/0.0289027127407633/0.00986684103897602/0.0653575919435655/0.0294303601787403/0.00286049222638466/0.166708282625706/0.0162732503788438/0.0285102784181678/0.0839805751311094/0.0174589963327929/0.079921606555026/0.00120611393928462/0.0421756591353962/0.0245288452101625/0.0110761681656687/0.185292716289741/0.0120568981481697}]):0.5[&model=LG+F{0.00492583867983479/0.00900205663225728/0.18046533600947/0.0289027127407633/0.00986684103897602/0.0653575919435655/0.0294303601787403/0.00286049222638466/0.166708282625706/0.0162732503788438/0.0285102784181678/0.0839805751311094/0.0174589963327929/0.079921606555026/0.00120611393928462/0.0421756591353962/0.0245288452101625/0.0110761681656687/0.185292716289741/0.0120568981481697}]):0.25[&model=LG+F{0.0457625073747346/0.0836317853257974/0.0948178680197397/0.0370638481558336/0.0126528987547449/0.0838123357262163/0.0377404851447697/0.0265748241291754/0.213780987583375/0.00855009023224506/0.0365606038315282/0.0441240365883091/0.00917309022688438/0.0419914234491124/0.0112051574622687/0.054084619671767/0.0314549503522969/0.0142036984113894/0.0973542105463276/0.015461352925667}]);
```
