## Supplementary material for "Modeling site-and-branch-heterogeneity with GFmix": C20pi16.nwk

```
((((A1:0.5[&model=LG+F{0.0366668768104113/0.026785219656007/0.229739017201893/0.245701338683592/0.00363537942458669/0.0334302363059969/0.0717726804985194/0.115182463977006/0.0370067747313998/0.00286309441628488/0.00525259240610425/0.0428522582943954/0.002190216002158/0.00222673069211062/0.010750884764001/0.0857256669458849/0.0362850807314499/0.000882254241806596/0.00612962784704627/0.00492156505040053}],A2:0.5[&model=LG+F{0.0366668768104113/0.026785219656007/0.229739017201893/0.245701338683592/0.00363537942458669/0.0334302363059969/0.0717726804985194/0.115182463977006/0.0370067747313998/0.00286309441628488/0.00525259240610425/0.0428522582943954/0.002190216002158/0.00222673069211062/0.010750884764001/0.0857256669458849/0.0362850807314499/0.000882254241806596/0.00612962784704627/0.00492156505040053}]):0.001[&model=LG+F{0.0366668768104113/0.026785219656007/0.229739017201893/0.245701338683592/0.00363537942458669/0.0334302363059969/0.0717726804985194/0.115182463977006/0.0370067747313998/0.00286309441628488/0.00525259240610425/0.0428522582943954/0.002190216002158/0.00222673069211062/0.010750884764001/0.0857256669458849/0.0362850807314499/0.000882254241806596/0.00612962784704627/0.00492156505040053}],(A3:0.5[&model=LG+F{0.0366668768104113/0.026785219656007/0.229739017201893/0.245701338683592/0.00363537942458669/0.0334302363059969/0.0717726804985194/0.115182463977006/0.0370067747313998/0.00286309441628488/0.00525259240610425/0.0428522582943954/0.002190216002158/0.00222673069211062/0.010750884764001/0.0857256669458849/0.0362850807314499/0.000882254241806596/0.00612962784704627/0.00492156505040053}],A4:0.5[&model=LG+F{0.0366668768104113/0.026785219656007/0.229739017201893/0.245701338683592/0.00363537942458669/0.0334302363059969/0.0717726804985194/0.115182463977006/0.0370067747313998/0.00286309441628488/0.00525259240610425/0.0428522582943954/0.002190216002158/0.00222673069211062/0.010750884764001/0.0857256669458849/0.0362850807314499/0.000882254241806596/0.00612962784704627/0.00492156505040053}]):0.001[&model=LG+F{0.0366668768104113/0.026785219656007/0.229739017201893/0.245701338683592/0.00363537942458669/0.0334302363059969/0.0717726804985194/0.115182463977006/0.0370067747313998/0.00286309441628488/0.00525259240610425/0.0428522582943954/0.002190216002158/0.00222673069211062/0.010750884764001/0.0857256669458849/0.0362850807314499/0.000882254241806596/0.00612962784704627/0.00492156505040053}]):0.5[&model=LG+F{0.0366668768104113/0.026785219656007/0.229739017201893/0.245701338683592/0.00363537942458669/0.0334302363059969/0.0717726804985194/0.115182463977006/0.0370067747313998/0.00286309441628488/0.00525259240610425/0.0428522582943954/0.002190216002158/0.00222673069211062/0.010750884764001/0.0857256669458849/0.0362850807314499/0.000882254241806596/0.00612962784704627/0.00492156505040053}],((B1:0.5[&model=LG+F{0.00405287821042995/0.00296063484399594/0.449011669768849/0.196750064011916/0.00291109986753522/0.0267699035275041/0.0574733518264444/0.0127313951741723/0.0296338853352926/0.00559575304281988/0.00420611421031108/0.0837522693553768/0.00428065095890605/0.00435201681615749/0.00118832118776179/0.0686464735985313/0.0290559750094965/0.00070648202195499/0.0119800043901346/0.00394103770005131}],B2:0.5[&model=LG+F{0.00405287821042995/0.00296063484399594/0.449011669768849/0.196750064011916/0.00291109986753522/0.0267699035275041/0.0574733518264444/0.0127313951741723/0.0296338853352926/0.00559575304281988/0.00420611421031108/0.0837522693553768/0.00428065095890605/0.00435201681615749/0.00118832118776179/0.0686464735985313/0.0290559750094965/0.00070648202195499/0.0119800043901346/0.00394103770005131}]):0.001[&model=LG+F{0.00405287821042995/0.00296063484399594/0.449011669768849/0.196750064011916/0.00291109986753522/0.0267699035275041/0.0574733518264444/0.0127313951741723/0.0296338853352926/0.00559575304281988/0.00420611421031108/0.0837522693553768/0.00428065095890605/0.00435201681615749/0.00118832118776179/0.0686464735985313/0.0290559750094965/0.00070648202195499/0.0119800043901346/0.00394103770005131}],(B3:0.5[&model=LG+F{0.00405287821042995/0.00296063484399594/0.449011669768849/0.196750064011916/0.00291109986753522/0.0267699035275041/0.0574733518264444/0.0127313951741723/0.0296338853352926/0.00559575304281988/0.00420611421031108/0.0837522693553768/0.00428065095890605/0.00435201681615749/0.00118832118776179/0.0686464735985313/0.0290559750094965/0.00070648202195499/0.0119800043901346/0.00394103770005131}],B4:0.5[&model=LG+F{0.00405287821042995/0.00296063484399594/0.449011669768849/0.196750064011916/0.00291109986753522/0.0267699035275041/0.0574733518264444/0.0127313951741723/0.0296338853352926/0.00559575304281988/0.00420611421031108/0.0837522693553768/0.00428065095890605/0.00435201681615749/0.00118832118776179/0.0686464735985313/0.0290559750094965/0.00070648202195499/0.0119800043901346/0.00394103770005131}]):0.001[&model=LG+F{0.00405287821042995/0.00296063484399594/0.449011669768849/0.196750064011916/0.00291109986753522/0.0267699035275041/0.0574733518264444/0.0127313951741723/0.0296338853352926/0.00559575304281988/0.00420611421031108/0.0837522693553768/0.00428065095890605/0.00435201681615749/0.00118832118776179/0.0686464735985313/0.0290559750094965/0.00070648202195499/0.0119800043901346/0.00394103770005131}]):0.5[&model=LG+F{0.00405287821042995/0.00296063484399594/0.449011669768849/0.196750064011916/0.00291109986753522/0.0267699035275041/0.0574733518264444/0.0127313951741723/0.0296338853352926/0.00559575304281988/0.00420611421031108/0.0837522693553768/0.00428065095890605/0.00435201681615749/0.00118832118776179/0.0686464735985313/0.0290559750094965/0.00070648202195499/0.0119800043901346/0.00394103770005131}]):0.25[&model=LG+F{0.0366668768104113/0.026785219656007/0.229739017201893/0.245701338683592/0.00363537942458669/0.0334302363059969/0.0717726804985194/0.115182463977006/0.0370067747313998/0.00286309441628488/0.00525259240610425/0.0428522582943954/0.002190216002158/0.00222673069211062/0.010750884764001/0.0857256669458849/0.0362850807314499/0.000882254241806596/0.00612962784704627/0.00492156505040053}],(((C1:0.5[&model=LG+F{0.0366668768104113/0.026785219656007/0.229739017201893/0.245701338683592/0.00363537942458669/0.0334302363059969/0.0717726804985194/0.115182463977006/0.0370067747313998/0.00286309441628488/0.00525259240610425/0.0428522582943954/0.002190216002158/0.00222673069211062/0.010750884764001/0.0857256669458849/0.0362850807314499/0.000882254241806596/0.00612962784704627/0.00492156505040053}],C2:0.5[&model=LG+F{0.0366668768104113/0.026785219656007/0.229739017201893/0.245701338683592/0.00363537942458669/0.0334302363059969/0.0717726804985194/0.115182463977006/0.0370067747313998/0.00286309441628488/0.00525259240610425/0.0428522582943954/0.002190216002158/0.00222673069211062/0.010750884764001/0.0857256669458849/0.0362850807314499/0.000882254241806596/0.00612962784704627/0.00492156505040053}]):0.001[&model=LG+F{0.0366668768104113/0.026785219656007/0.229739017201893/0.245701338683592/0.00363537942458669/0.0334302363059969/0.0717726804985194/0.115182463977006/0.0370067747313998/0.00286309441628488/0.00525259240610425/0.0428522582943954/0.002190216002158/0.00222673069211062/0.010750884764001/0.0857256669458849/0.0362850807314499/0.000882254241806596/0.00612962784704627/0.00492156505040053}],(C3:0.5[&model=LG+F{0.0366668768104113/0.026785219656007/0.229739017201893/0.245701338683592/0.00363537942458669/0.0334302363059969/0.0717726804985194/0.115182463977006/0.0370067747313998/0.00286309441628488/0.00525259240610425/0.0428522582943954/0.002190216002158/0.00222673069211062/0.010750884764001/0.0857256669458849/0.0362850807314499/0.000882254241806596/0.00612962784704627/0.00492156505040053}],C4:0.5[&model=LG+F{0.0366668768104113/0.026785219656007/0.229739017201893/0.245701338683592/0.00363537942458669/0.0334302363059969/0.0717726804985194/0.115182463977006/0.0370067747313998/0.00286309441628488/0.00525259240610425/0.0428522582943954/0.002190216002158/0.00222673069211062/0.010750884764001/0.0857256669458849/0.0362850807314499/0.000882254241806596/0.00612962784704627/0.00492156505040053}]):0.001[&model=LG+F{0.0366668768104113/0.026785219656007/0.229739017201893/0.245701338683592/0.00363537942458669/0.0334302363059969/0.0717726804985194/0.115182463977006/0.0370067747313998/0.00286309441628488/0.00525259240610425/0.0428522582943954/0.002190216002158/0.00222673069211062/0.010750884764001/0.0857256669458849/0.0362850807314499/0.000882254241806596/0.00612962784704627/0.00492156505040053}]):0.5[&model=LG+F{0.0366668768104113/0.026785219656007/0.229739017201893/0.245701338683592/0.00363537942458669/0.0334302363059969/0.0717726804985194/0.115182463977006/0.0370067747313998/0.00286309441628488/0.00525259240610425/0.0428522582943954/0.002190216002158/0.00222673069211062/0.010750884764001/0.0857256669458849/0.0362850807314499/0.000882254241806596/0.00612962784704627/0.00492156505040053}],((D1:0.5[&model=LG+F{0.00405287821042995/0.00296063484399594/0.449011669768849/0.196750064011916/0.00291109986753522/0.0267699035275041/0.0574733518264444/0.0127313951741723/0.0296338853352926/0.00559575304281988/0.00420611421031108/0.0837522693553768/0.00428065095890605/0.00435201681615749/0.00118832118776179/0.0686464735985313/0.0290559750094965/0.00070648202195499/0.0119800043901346/0.00394103770005131}],D2:0.5[&model=LG+F{0.00405287821042995/0.00296063484399594/0.449011669768849/0.196750064011916/0.00291109986753522/0.0267699035275041/0.0574733518264444/0.0127313951741723/0.0296338853352926/0.00559575304281988/0.00420611421031108/0.0837522693553768/0.00428065095890605/0.00435201681615749/0.00118832118776179/0.0686464735985313/0.0290559750094965/0.00070648202195499/0.0119800043901346/0.00394103770005131}]):0.001[&model=LG+F{0.00405287821042995/0.00296063484399594/0.449011669768849/0.196750064011916/0.00291109986753522/0.0267699035275041/0.0574733518264444/0.0127313951741723/0.0296338853352926/0.00559575304281988/0.00420611421031108/0.0837522693553768/0.00428065095890605/0.00435201681615749/0.00118832118776179/0.0686464735985313/0.0290559750094965/0.00070648202195499/0.0119800043901346/0.00394103770005131}],(D3:0.5[&model=LG+F{0.00405287821042995/0.00296063484399594/0.449011669768849/0.196750064011916/0.00291109986753522/0.0267699035275041/0.0574733518264444/0.0127313951741723/0.0296338853352926/0.00559575304281988/0.00420611421031108/0.0837522693553768/0.00428065095890605/0.00435201681615749/0.00118832118776179/0.0686464735985313/0.0290559750094965/0.00070648202195499/0.0119800043901346/0.00394103770005131}],D4:0.5[&model=LG+F{0.00405287821042995/0.00296063484399594/0.449011669768849/0.196750064011916/0.00291109986753522/0.0267699035275041/0.0574733518264444/0.0127313951741723/0.0296338853352926/0.00559575304281988/0.00420611421031108/0.0837522693553768/0.00428065095890605/0.00435201681615749/0.00118832118776179/0.0686464735985313/0.0290559750094965/0.00070648202195499/0.0119800043901346/0.00394103770005131}]):0.001[&model=LG+F{0.00405287821042995/0.00296063484399594/0.449011669768849/0.196750064011916/0.00291109986753522/0.0267699035275041/0.0574733518264444/0.0127313951741723/0.0296338853352926/0.00559575304281988/0.00420611421031108/0.0837522693553768/0.00428065095890605/0.00435201681615749/0.00118832118776179/0.0686464735985313/0.0290559750094965/0.00070648202195499/0.0119800043901346/0.00394103770005131}]):0.5[&model=LG+F{0.00405287821042995/0.00296063484399594/0.449011669768849/0.196750064011916/0.00291109986753522/0.0267699035275041/0.0574733518264444/0.0127313951741723/0.0296338853352926/0.00559575304281988/0.00420611421031108/0.0837522693553768/0.00428065095890605/0.00435201681615749/0.00118832118776179/0.0686464735985313/0.0290559750094965/0.00070648202195499/0.0119800043901346/0.00394103770005131}]):0.25[&model=LG+F{0.0366668768104113/0.026785219656007/0.229739017201893/0.245701338683592/0.00363537942458669/0.0334302363059969/0.0717726804985194/0.115182463977006/0.0370067747313998/0.00286309441628488/0.00525259240610425/0.0428522582943954/0.002190216002158/0.00222673069211062/0.010750884764001/0.0857256669458849/0.0362850807314499/0.000882254241806596/0.00612962784704627/0.00492156505040053}]);
```
