## Supplementary material for "Modeling site-and-branch-heterogeneity with GFmix": C20pi17.nwk

```
((((A1:0.5[&model=LG+F{0.15632839246792/0.0354225824578777/0.0180488482025978/0.0380457896970468/0.00305150167396358/0.0350725597319862/0.0544553798410587/0.035035430734697/0.0138186568758368/0.00921860165375143/0.0241839002564758/0.0384311477645299/0.00499398609950249/0.00401699330303197/0.367848143416295/0.0842058031869238/0.045866069807383/0.00154416715440459/0.00376155254120007/0.0266508938794632}],A2:0.5[&model=LG+F{0.15632839246792/0.0354225824578777/0.0180488482025978/0.0380457896970468/0.00305150167396358/0.0350725597319862/0.0544553798410587/0.035035430734697/0.0138186568758368/0.00921860165375143/0.0241839002564758/0.0384311477645299/0.00499398609950249/0.00401699330303197/0.367848143416295/0.0842058031869238/0.045866069807383/0.00154416715440459/0.00376155254120007/0.0266508938794632}]):0.001[&model=LG+F{0.15632839246792/0.0354225824578777/0.0180488482025978/0.0380457896970468/0.00305150167396358/0.0350725597319862/0.0544553798410587/0.035035430734697/0.0138186568758368/0.00921860165375143/0.0241839002564758/0.0384311477645299/0.00499398609950249/0.00401699330303197/0.367848143416295/0.0842058031869238/0.045866069807383/0.00154416715440459/0.00376155254120007/0.0266508938794632}],(A3:0.5[&model=LG+F{0.15632839246792/0.0354225824578777/0.0180488482025978/0.0380457896970468/0.00305150167396358/0.0350725597319862/0.0544553798410587/0.035035430734697/0.0138186568758368/0.00921860165375143/0.0241839002564758/0.0384311477645299/0.00499398609950249/0.00401699330303197/0.367848143416295/0.0842058031869238/0.045866069807383/0.00154416715440459/0.00376155254120007/0.0266508938794632}],A4:0.5[&model=LG+F{0.15632839246792/0.0354225824578777/0.0180488482025978/0.0380457896970468/0.00305150167396358/0.0350725597319862/0.0544553798410587/0.035035430734697/0.0138186568758368/0.00921860165375143/0.0241839002564758/0.0384311477645299/0.00499398609950249/0.00401699330303197/0.367848143416295/0.0842058031869238/0.045866069807383/0.00154416715440459/0.00376155254120007/0.0266508938794632}]):0.001[&model=LG+F{0.15632839246792/0.0354225824578777/0.0180488482025978/0.0380457896970468/0.00305150167396358/0.0350725597319862/0.0544553798410587/0.035035430734697/0.0138186568758368/0.00921860165375143/0.0241839002564758/0.0384311477645299/0.00499398609950249/0.00401699330303197/0.367848143416295/0.0842058031869238/0.045866069807383/0.00154416715440459/0.00376155254120007/0.0266508938794632}]):0.5[&model=LG+F{0.15632839246792/0.0354225824578777/0.0180488482025978/0.0380457896970468/0.00305150167396358/0.0350725597319862/0.0544553798410587/0.035035430734697/0.0138186568758368/0.00921860165375143/0.0241839002564758/0.0384311477645299/0.00499398609950249/0.00401699330303197/0.367848143416295/0.0842058031869238/0.045866069807383/0.00154416715440459/0.00376155254120007/0.0266508938794632}],((B1:0.5[&model=LG+F{0.0359342241662471/0.00814236619780988/0.0733589554319445/0.0633570196175922/0.00508161488984505/0.0584057493003257/0.0906836366480048/0.00805337406664613/0.0230119790321799/0.0374687060510081/0.0402730461157537/0.156202147882813/0.020297893781855/0.0163269383940593/0.0845549387157643/0.140226520908387/0.0763800017743826/0.00257147583145179/0.0152887077406467/0.0443812894880872}],B2:0.5[&model=LG+F{0.0359342241662471/0.00814236619780988/0.0733589554319445/0.0633570196175922/0.00508161488984505/0.0584057493003257/0.0906836366480048/0.00805337406664613/0.0230119790321799/0.0374687060510081/0.0402730461157537/0.156202147882813/0.020297893781855/0.0163269383940593/0.0845549387157643/0.140226520908387/0.0763800017743826/0.00257147583145179/0.0152887077406467/0.0443812894880872}]):0.001[&model=LG+F{0.0359342241662471/0.00814236619780988/0.0733589554319445/0.0633570196175922/0.00508161488984505/0.0584057493003257/0.0906836366480048/0.00805337406664613/0.0230119790321799/0.0374687060510081/0.0402730461157537/0.156202147882813/0.020297893781855/0.0163269383940593/0.0845549387157643/0.140226520908387/0.0763800017743826/0.00257147583145179/0.0152887077406467/0.0443812894880872}],(B3:0.5[&model=LG+F{0.0359342241662471/0.00814236619780988/0.0733589554319445/0.0633570196175922/0.00508161488984505/0.0584057493003257/0.0906836366480048/0.00805337406664613/0.0230119790321799/0.0374687060510081/0.0402730461157537/0.156202147882813/0.020297893781855/0.0163269383940593/0.0845549387157643/0.140226520908387/0.0763800017743826/0.00257147583145179/0.0152887077406467/0.0443812894880872}],B4:0.5[&model=LG+F{0.0359342241662471/0.00814236619780988/0.0733589554319445/0.0633570196175922/0.00508161488984505/0.0584057493003257/0.0906836366480048/0.00805337406664613/0.0230119790321799/0.0374687060510081/0.0402730461157537/0.156202147882813/0.020297893781855/0.0163269383940593/0.0845549387157643/0.140226520908387/0.0763800017743826/0.00257147583145179/0.0152887077406467/0.0443812894880872}]):0.001[&model=LG+F{0.0359342241662471/0.00814236619780988/0.0733589554319445/0.0633570196175922/0.00508161488984505/0.0584057493003257/0.0906836366480048/0.00805337406664613/0.0230119790321799/0.0374687060510081/0.0402730461157537/0.156202147882813/0.020297893781855/0.0163269383940593/0.0845549387157643/0.140226520908387/0.0763800017743826/0.00257147583145179/0.0152887077406467/0.0443812894880872}]):0.5[&model=LG+F{0.0359342241662471/0.00814236619780988/0.0733589554319445/0.0633570196175922/0.00508161488984505/0.0584057493003257/0.0906836366480048/0.00805337406664613/0.0230119790321799/0.0374687060510081/0.0402730461157537/0.156202147882813/0.020297893781855/0.0163269383940593/0.0845549387157643/0.140226520908387/0.0763800017743826/0.00257147583145179/0.0152887077406467/0.0443812894880872}]):0.25[&model=LG+F{0.15632839246792/0.0354225824578777/0.0180488482025978/0.0380457896970468/0.00305150167396358/0.0350725597319862/0.0544553798410587/0.035035430734697/0.0138186568758368/0.00921860165375143/0.0241839002564758/0.0384311477645299/0.00499398609950249/0.00401699330303197/0.367848143416295/0.0842058031869238/0.045866069807383/0.00154416715440459/0.00376155254120007/0.0266508938794632}],(((C1:0.5[&model=LG+F{0.15632839246792/0.0354225824578777/0.0180488482025978/0.0380457896970468/0.00305150167396358/0.0350725597319862/0.0544553798410587/0.035035430734697/0.0138186568758368/0.00921860165375143/0.0241839002564758/0.0384311477645299/0.00499398609950249/0.00401699330303197/0.367848143416295/0.0842058031869238/0.045866069807383/0.00154416715440459/0.00376155254120007/0.0266508938794632}],C2:0.5[&model=LG+F{0.15632839246792/0.0354225824578777/0.0180488482025978/0.0380457896970468/0.00305150167396358/0.0350725597319862/0.0544553798410587/0.035035430734697/0.0138186568758368/0.00921860165375143/0.0241839002564758/0.0384311477645299/0.00499398609950249/0.00401699330303197/0.367848143416295/0.0842058031869238/0.045866069807383/0.00154416715440459/0.00376155254120007/0.0266508938794632}]):0.001[&model=LG+F{0.15632839246792/0.0354225824578777/0.0180488482025978/0.0380457896970468/0.00305150167396358/0.0350725597319862/0.0544553798410587/0.035035430734697/0.0138186568758368/0.00921860165375143/0.0241839002564758/0.0384311477645299/0.00499398609950249/0.00401699330303197/0.367848143416295/0.0842058031869238/0.045866069807383/0.00154416715440459/0.00376155254120007/0.0266508938794632}],(C3:0.5[&model=LG+F{0.15632839246792/0.0354225824578777/0.0180488482025978/0.0380457896970468/0.00305150167396358/0.0350725597319862/0.0544553798410587/0.035035430734697/0.0138186568758368/0.00921860165375143/0.0241839002564758/0.0384311477645299/0.00499398609950249/0.00401699330303197/0.367848143416295/0.0842058031869238/0.045866069807383/0.00154416715440459/0.00376155254120007/0.0266508938794632}],C4:0.5[&model=LG+F{0.15632839246792/0.0354225824578777/0.0180488482025978/0.0380457896970468/0.00305150167396358/0.0350725597319862/0.0544553798410587/0.035035430734697/0.0138186568758368/0.00921860165375143/0.0241839002564758/0.0384311477645299/0.00499398609950249/0.00401699330303197/0.367848143416295/0.0842058031869238/0.045866069807383/0.00154416715440459/0.00376155254120007/0.0266508938794632}]):0.001[&model=LG+F{0.15632839246792/0.0354225824578777/0.0180488482025978/0.0380457896970468/0.00305150167396358/0.0350725597319862/0.0544553798410587/0.035035430734697/0.0138186568758368/0.00921860165375143/0.0241839002564758/0.0384311477645299/0.00499398609950249/0.00401699330303197/0.367848143416295/0.0842058031869238/0.045866069807383/0.00154416715440459/0.00376155254120007/0.0266508938794632}]):0.5[&model=LG+F{0.15632839246792/0.0354225824578777/0.0180488482025978/0.0380457896970468/0.00305150167396358/0.0350725597319862/0.0544553798410587/0.035035430734697/0.0138186568758368/0.00921860165375143/0.0241839002564758/0.0384311477645299/0.00499398609950249/0.00401699330303197/0.367848143416295/0.0842058031869238/0.045866069807383/0.00154416715440459/0.00376155254120007/0.0266508938794632}],((D1:0.5[&model=LG+F{0.0359342241662471/0.00814236619780988/0.0733589554319445/0.0633570196175922/0.00508161488984505/0.0584057493003257/0.0906836366480048/0.00805337406664613/0.0230119790321799/0.0374687060510081/0.0402730461157537/0.156202147882813/0.020297893781855/0.0163269383940593/0.0845549387157643/0.140226520908387/0.0763800017743826/0.00257147583145179/0.0152887077406467/0.0443812894880872}],D2:0.5[&model=LG+F{0.0359342241662471/0.00814236619780988/0.0733589554319445/0.0633570196175922/0.00508161488984505/0.0584057493003257/0.0906836366480048/0.00805337406664613/0.0230119790321799/0.0374687060510081/0.0402730461157537/0.156202147882813/0.020297893781855/0.0163269383940593/0.0845549387157643/0.140226520908387/0.0763800017743826/0.00257147583145179/0.0152887077406467/0.0443812894880872}]):0.001[&model=LG+F{0.0359342241662471/0.00814236619780988/0.0733589554319445/0.0633570196175922/0.00508161488984505/0.0584057493003257/0.0906836366480048/0.00805337406664613/0.0230119790321799/0.0374687060510081/0.0402730461157537/0.156202147882813/0.020297893781855/0.0163269383940593/0.0845549387157643/0.140226520908387/0.0763800017743826/0.00257147583145179/0.0152887077406467/0.0443812894880872}],(D3:0.5[&model=LG+F{0.0359342241662471/0.00814236619780988/0.0733589554319445/0.0633570196175922/0.00508161488984505/0.0584057493003257/0.0906836366480048/0.00805337406664613/0.0230119790321799/0.0374687060510081/0.0402730461157537/0.156202147882813/0.020297893781855/0.0163269383940593/0.0845549387157643/0.140226520908387/0.0763800017743826/0.00257147583145179/0.0152887077406467/0.0443812894880872}],D4:0.5[&model=LG+F{0.0359342241662471/0.00814236619780988/0.0733589554319445/0.0633570196175922/0.00508161488984505/0.0584057493003257/0.0906836366480048/0.00805337406664613/0.0230119790321799/0.0374687060510081/0.0402730461157537/0.156202147882813/0.020297893781855/0.0163269383940593/0.0845549387157643/0.140226520908387/0.0763800017743826/0.00257147583145179/0.0152887077406467/0.0443812894880872}]):0.001[&model=LG+F{0.0359342241662471/0.00814236619780988/0.0733589554319445/0.0633570196175922/0.00508161488984505/0.0584057493003257/0.0906836366480048/0.00805337406664613/0.0230119790321799/0.0374687060510081/0.0402730461157537/0.156202147882813/0.020297893781855/0.0163269383940593/0.0845549387157643/0.140226520908387/0.0763800017743826/0.00257147583145179/0.0152887077406467/0.0443812894880872}]):0.5[&model=LG+F{0.0359342241662471/0.00814236619780988/0.0733589554319445/0.0633570196175922/0.00508161488984505/0.0584057493003257/0.0906836366480048/0.00805337406664613/0.0230119790321799/0.0374687060510081/0.0402730461157537/0.156202147882813/0.020297893781855/0.0163269383940593/0.0845549387157643/0.140226520908387/0.0763800017743826/0.00257147583145179/0.0152887077406467/0.0443812894880872}]):0.25[&model=LG+F{0.15632839246792/0.0354225824578777/0.0180488482025978/0.0380457896970468/0.00305150167396358/0.0350725597319862/0.0544553798410587/0.035035430734697/0.0138186568758368/0.00921860165375143/0.0241839002564758/0.0384311477645299/0.00499398609950249/0.00401699330303197/0.367848143416295/0.0842058031869238/0.045866069807383/0.00154416715440459/0.00376155254120007/0.0266508938794632}]);
```
