## Supplementary material for "Modeling site-and-branch-heterogeneity with GFmix": C20pi18.nwk

```
((((A1:0.5[&model=LG+F{0.115102594597916/0.0800956489092682/0.0390473723475153/0.0384367635200183/0.00614373271076529/0.0782461620155614/0.0918507561935905/0.0225795034037065/0.0245462824719508/0.033819066546717/0.0374302905377471/0.0827027567153506/0.0145255342203378/0.00607161103245593/0.0143176044326936/0.0946440718503564/0.137131197783116/0.00220281105460569/0.00745120613351371/0.0736555589656669}],A2:0.5[&model=LG+F{0.115102594597916/0.0800956489092682/0.0390473723475153/0.0384367635200183/0.00614373271076529/0.0782461620155614/0.0918507561935905/0.0225795034037065/0.0245462824719508/0.033819066546717/0.0374302905377471/0.0827027567153506/0.0145255342203378/0.00607161103245593/0.0143176044326936/0.0946440718503564/0.137131197783116/0.00220281105460569/0.00745120613351371/0.0736555589656669}]):0.001[&model=LG+F{0.115102594597916/0.0800956489092682/0.0390473723475153/0.0384367635200183/0.00614373271076529/0.0782461620155614/0.0918507561935905/0.0225795034037065/0.0245462824719508/0.033819066546717/0.0374302905377471/0.0827027567153506/0.0145255342203378/0.00607161103245593/0.0143176044326936/0.0946440718503564/0.137131197783116/0.00220281105460569/0.00745120613351371/0.0736555589656669}],(A3:0.5[&model=LG+F{0.115102594597916/0.0800956489092682/0.0390473723475153/0.0384367635200183/0.00614373271076529/0.0782461620155614/0.0918507561935905/0.0225795034037065/0.0245462824719508/0.033819066546717/0.0374302905377471/0.0827027567153506/0.0145255342203378/0.00607161103245593/0.0143176044326936/0.0946440718503564/0.137131197783116/0.00220281105460569/0.00745120613351371/0.0736555589656669}],A4:0.5[&model=LG+F{0.115102594597916/0.0800956489092682/0.0390473723475153/0.0384367635200183/0.00614373271076529/0.0782461620155614/0.0918507561935905/0.0225795034037065/0.0245462824719508/0.033819066546717/0.0374302905377471/0.0827027567153506/0.0145255342203378/0.00607161103245593/0.0143176044326936/0.0946440718503564/0.137131197783116/0.00220281105460569/0.00745120613351371/0.0736555589656669}]):0.001[&model=LG+F{0.115102594597916/0.0800956489092682/0.0390473723475153/0.0384367635200183/0.00614373271076529/0.0782461620155614/0.0918507561935905/0.0225795034037065/0.0245462824719508/0.033819066546717/0.0374302905377471/0.0827027567153506/0.0145255342203378/0.00607161103245593/0.0143176044326936/0.0946440718503564/0.137131197783116/0.00220281105460569/0.00745120613351371/0.0736555589656669}]):0.5[&model=LG+F{0.115102594597916/0.0800956489092682/0.0390473723475153/0.0384367635200183/0.00614373271076529/0.0782461620155614/0.0918507561935905/0.0225795034037065/0.0245462824719508/0.033819066546717/0.0374302905377471/0.0827027567153506/0.0145255342203378/0.00607161103245593/0.0143176044326936/0.0946440718503564/0.137131197783116/0.00220281105460569/0.00745120613351371/0.0736555589656669}],((B1:0.5[&model=LG+F{0.0149255290439876/0.010386124989349/0.0895302237644474/0.0361084759215102/0.00577157919498934/0.0735064401459818/0.0862869428811676/0.00292791865403303/0.0230594037695035/0.0775424417419211/0.0351629695334122/0.189625981711754/0.0333050407968804/0.0139213642728268/0.0018565856099682/0.0889110548483725/0.128824544518704/0.00206937688401992/0.0170845850141042/0.0691939105646086}],B2:0.5[&model=LG+F{0.0149255290439876/0.010386124989349/0.0895302237644474/0.0361084759215102/0.00577157919498934/0.0735064401459818/0.0862869428811676/0.00292791865403303/0.0230594037695035/0.0775424417419211/0.0351629695334122/0.189625981711754/0.0333050407968804/0.0139213642728268/0.0018565856099682/0.0889110548483725/0.128824544518704/0.00206937688401992/0.0170845850141042/0.0691939105646086}]):0.001[&model=LG+F{0.0149255290439876/0.010386124989349/0.0895302237644474/0.0361084759215102/0.00577157919498934/0.0735064401459818/0.0862869428811676/0.00292791865403303/0.0230594037695035/0.0775424417419211/0.0351629695334122/0.189625981711754/0.0333050407968804/0.0139213642728268/0.0018565856099682/0.0889110548483725/0.128824544518704/0.00206937688401992/0.0170845850141042/0.0691939105646086}],(B3:0.5[&model=LG+F{0.0149255290439876/0.010386124989349/0.0895302237644474/0.0361084759215102/0.00577157919498934/0.0735064401459818/0.0862869428811676/0.00292791865403303/0.0230594037695035/0.0775424417419211/0.0351629695334122/0.189625981711754/0.0333050407968804/0.0139213642728268/0.0018565856099682/0.0889110548483725/0.128824544518704/0.00206937688401992/0.0170845850141042/0.0691939105646086}],B4:0.5[&model=LG+F{0.0149255290439876/0.010386124989349/0.0895302237644474/0.0361084759215102/0.00577157919498934/0.0735064401459818/0.0862869428811676/0.00292791865403303/0.0230594037695035/0.0775424417419211/0.0351629695334122/0.189625981711754/0.0333050407968804/0.0139213642728268/0.0018565856099682/0.0889110548483725/0.128824544518704/0.00206937688401992/0.0170845850141042/0.0691939105646086}]):0.001[&model=LG+F{0.0149255290439876/0.010386124989349/0.0895302237644474/0.0361084759215102/0.00577157919498934/0.0735064401459818/0.0862869428811676/0.00292791865403303/0.0230594037695035/0.0775424417419211/0.0351629695334122/0.189625981711754/0.0333050407968804/0.0139213642728268/0.0018565856099682/0.0889110548483725/0.128824544518704/0.00206937688401992/0.0170845850141042/0.0691939105646086}]):0.5[&model=LG+F{0.0149255290439876/0.010386124989349/0.0895302237644474/0.0361084759215102/0.00577157919498934/0.0735064401459818/0.0862869428811676/0.00292791865403303/0.0230594037695035/0.0775424417419211/0.0351629695334122/0.189625981711754/0.0333050407968804/0.0139213642728268/0.0018565856099682/0.0889110548483725/0.128824544518704/0.00206937688401992/0.0170845850141042/0.0691939105646086}]):0.25[&model=LG+F{0.115102594597916/0.0800956489092682/0.0390473723475153/0.0384367635200183/0.00614373271076529/0.0782461620155614/0.0918507561935905/0.0225795034037065/0.0245462824719508/0.033819066546717/0.0374302905377471/0.0827027567153506/0.0145255342203378/0.00607161103245593/0.0143176044326936/0.0946440718503564/0.137131197783116/0.00220281105460569/0.00745120613351371/0.0736555589656669}],(((C1:0.5[&model=LG+F{0.115102594597916/0.0800956489092682/0.0390473723475153/0.0384367635200183/0.00614373271076529/0.0782461620155614/0.0918507561935905/0.0225795034037065/0.0245462824719508/0.033819066546717/0.0374302905377471/0.0827027567153506/0.0145255342203378/0.00607161103245593/0.0143176044326936/0.0946440718503564/0.137131197783116/0.00220281105460569/0.00745120613351371/0.0736555589656669}],C2:0.5[&model=LG+F{0.115102594597916/0.0800956489092682/0.0390473723475153/0.0384367635200183/0.00614373271076529/0.0782461620155614/0.0918507561935905/0.0225795034037065/0.0245462824719508/0.033819066546717/0.0374302905377471/0.0827027567153506/0.0145255342203378/0.00607161103245593/0.0143176044326936/0.0946440718503564/0.137131197783116/0.00220281105460569/0.00745120613351371/0.0736555589656669}]):0.001[&model=LG+F{0.115102594597916/0.0800956489092682/0.0390473723475153/0.0384367635200183/0.00614373271076529/0.0782461620155614/0.0918507561935905/0.0225795034037065/0.0245462824719508/0.033819066546717/0.0374302905377471/0.0827027567153506/0.0145255342203378/0.00607161103245593/0.0143176044326936/0.0946440718503564/0.137131197783116/0.00220281105460569/0.00745120613351371/0.0736555589656669}],(C3:0.5[&model=LG+F{0.115102594597916/0.0800956489092682/0.0390473723475153/0.0384367635200183/0.00614373271076529/0.0782461620155614/0.0918507561935905/0.0225795034037065/0.0245462824719508/0.033819066546717/0.0374302905377471/0.0827027567153506/0.0145255342203378/0.00607161103245593/0.0143176044326936/0.0946440718503564/0.137131197783116/0.00220281105460569/0.00745120613351371/0.0736555589656669}],C4:0.5[&model=LG+F{0.115102594597916/0.0800956489092682/0.0390473723475153/0.0384367635200183/0.00614373271076529/0.0782461620155614/0.0918507561935905/0.0225795034037065/0.0245462824719508/0.033819066546717/0.0374302905377471/0.0827027567153506/0.0145255342203378/0.00607161103245593/0.0143176044326936/0.0946440718503564/0.137131197783116/0.00220281105460569/0.00745120613351371/0.0736555589656669}]):0.001[&model=LG+F{0.115102594597916/0.0800956489092682/0.0390473723475153/0.0384367635200183/0.00614373271076529/0.0782461620155614/0.0918507561935905/0.0225795034037065/0.0245462824719508/0.033819066546717/0.0374302905377471/0.0827027567153506/0.0145255342203378/0.00607161103245593/0.0143176044326936/0.0946440718503564/0.137131197783116/0.00220281105460569/0.00745120613351371/0.0736555589656669}]):0.5[&model=LG+F{0.115102594597916/0.0800956489092682/0.0390473723475153/0.0384367635200183/0.00614373271076529/0.0782461620155614/0.0918507561935905/0.0225795034037065/0.0245462824719508/0.033819066546717/0.0374302905377471/0.0827027567153506/0.0145255342203378/0.00607161103245593/0.0143176044326936/0.0946440718503564/0.137131197783116/0.00220281105460569/0.00745120613351371/0.0736555589656669}],((D1:0.5[&model=LG+F{0.0149255290439876/0.010386124989349/0.0895302237644474/0.0361084759215102/0.00577157919498934/0.0735064401459818/0.0862869428811676/0.00292791865403303/0.0230594037695035/0.0775424417419211/0.0351629695334122/0.189625981711754/0.0333050407968804/0.0139213642728268/0.0018565856099682/0.0889110548483725/0.128824544518704/0.00206937688401992/0.0170845850141042/0.0691939105646086}],D2:0.5[&model=LG+F{0.0149255290439876/0.010386124989349/0.0895302237644474/0.0361084759215102/0.00577157919498934/0.0735064401459818/0.0862869428811676/0.00292791865403303/0.0230594037695035/0.0775424417419211/0.0351629695334122/0.189625981711754/0.0333050407968804/0.0139213642728268/0.0018565856099682/0.0889110548483725/0.128824544518704/0.00206937688401992/0.0170845850141042/0.0691939105646086}]):0.001[&model=LG+F{0.0149255290439876/0.010386124989349/0.0895302237644474/0.0361084759215102/0.00577157919498934/0.0735064401459818/0.0862869428811676/0.00292791865403303/0.0230594037695035/0.0775424417419211/0.0351629695334122/0.189625981711754/0.0333050407968804/0.0139213642728268/0.0018565856099682/0.0889110548483725/0.128824544518704/0.00206937688401992/0.0170845850141042/0.0691939105646086}],(D3:0.5[&model=LG+F{0.0149255290439876/0.010386124989349/0.0895302237644474/0.0361084759215102/0.00577157919498934/0.0735064401459818/0.0862869428811676/0.00292791865403303/0.0230594037695035/0.0775424417419211/0.0351629695334122/0.189625981711754/0.0333050407968804/0.0139213642728268/0.0018565856099682/0.0889110548483725/0.128824544518704/0.00206937688401992/0.0170845850141042/0.0691939105646086}],D4:0.5[&model=LG+F{0.0149255290439876/0.010386124989349/0.0895302237644474/0.0361084759215102/0.00577157919498934/0.0735064401459818/0.0862869428811676/0.00292791865403303/0.0230594037695035/0.0775424417419211/0.0351629695334122/0.189625981711754/0.0333050407968804/0.0139213642728268/0.0018565856099682/0.0889110548483725/0.128824544518704/0.00206937688401992/0.0170845850141042/0.0691939105646086}]):0.001[&model=LG+F{0.0149255290439876/0.010386124989349/0.0895302237644474/0.0361084759215102/0.00577157919498934/0.0735064401459818/0.0862869428811676/0.00292791865403303/0.0230594037695035/0.0775424417419211/0.0351629695334122/0.189625981711754/0.0333050407968804/0.0139213642728268/0.0018565856099682/0.0889110548483725/0.128824544518704/0.00206937688401992/0.0170845850141042/0.0691939105646086}]):0.5[&model=LG+F{0.0149255290439876/0.010386124989349/0.0895302237644474/0.0361084759215102/0.00577157919498934/0.0735064401459818/0.0862869428811676/0.00292791865403303/0.0230594037695035/0.0775424417419211/0.0351629695334122/0.189625981711754/0.0333050407968804/0.0139213642728268/0.0018565856099682/0.0889110548483725/0.128824544518704/0.00206937688401992/0.0170845850141042/0.0691939105646086}]):0.25[&model=LG+F{0.115102594597916/0.0800956489092682/0.0390473723475153/0.0384367635200183/0.00614373271076529/0.0782461620155614/0.0918507561935905/0.0225795034037065/0.0245462824719508/0.033819066546717/0.0374302905377471/0.0827027567153506/0.0145255342203378/0.00607161103245593/0.0143176044326936/0.0946440718503564/0.137131197783116/0.00220281105460569/0.00745120613351371/0.0736555589656669}]);
```
