## Supplementary material for "Modeling site-and-branch-heterogeneity with GFmix": C20pi19.nwk

```
((((A1:0.5[&model=LG+F{0.0936288509985898/0.100541938620065/0.0466343247439425/0.0802046177290685/0.00206623268706912/0.145138818173829/0.194092402668217/0.0256032415579941/0.0267516800467752/0.00665880532634487/0.0189582287384628/0.131171088808039/0.00605794719653776/0.00207309807482772/0.00957100436287482/0.0454140508029804/0.0449497859530856/0.00107334964105442/0.00443369947493863/0.0149775487730732}],A2:0.5[&model=LG+F{0.0936288509985898/0.100541938620065/0.0466343247439425/0.0802046177290685/0.00206623268706912/0.145138818173829/0.194092402668217/0.0256032415579941/0.0267516800467752/0.00665880532634487/0.0189582287384628/0.131171088808039/0.00605794719653776/0.00207309807482772/0.00957100436287482/0.0454140508029804/0.0449497859530856/0.00107334964105442/0.00443369947493863/0.0149775487730732}]):0.001[&model=LG+F{0.0936288509985898/0.100541938620065/0.0466343247439425/0.0802046177290685/0.00206623268706912/0.145138818173829/0.194092402668217/0.0256032415579941/0.0267516800467752/0.00665880532634487/0.0189582287384628/0.131171088808039/0.00605794719653776/0.00207309807482772/0.00957100436287482/0.0454140508029804/0.0449497859530856/0.00107334964105442/0.00443369947493863/0.0149775487730732}],(A3:0.5[&model=LG+F{0.0936288509985898/0.100541938620065/0.0466343247439425/0.0802046177290685/0.00206623268706912/0.145138818173829/0.194092402668217/0.0256032415579941/0.0267516800467752/0.00665880532634487/0.0189582287384628/0.131171088808039/0.00605794719653776/0.00207309807482772/0.00957100436287482/0.0454140508029804/0.0449497859530856/0.00107334964105442/0.00443369947493863/0.0149775487730732}],A4:0.5[&model=LG+F{0.0936288509985898/0.100541938620065/0.0466343247439425/0.0802046177290685/0.00206623268706912/0.145138818173829/0.194092402668217/0.0256032415579941/0.0267516800467752/0.00665880532634487/0.0189582287384628/0.131171088808039/0.00605794719653776/0.00207309807482772/0.00957100436287482/0.0454140508029804/0.0449497859530856/0.00107334964105442/0.00443369947493863/0.0149775487730732}]):0.001[&model=LG+F{0.0936288509985898/0.100541938620065/0.0466343247439425/0.0802046177290685/0.00206623268706912/0.145138818173829/0.194092402668217/0.0256032415579941/0.0267516800467752/0.00665880532634487/0.0189582287384628/0.131171088808039/0.00605794719653776/0.00207309807482772/0.00957100436287482/0.0454140508029804/0.0449497859530856/0.00107334964105442/0.00443369947493863/0.0149775487730732}]):0.5[&model=LG+F{0.0936288509985898/0.100541938620065/0.0466343247439425/0.0802046177290685/0.00206623268706912/0.145138818173829/0.194092402668217/0.0256032415579941/0.0267516800467752/0.00665880532634487/0.0189582287384628/0.131171088808039/0.00605794719653776/0.00207309807482772/0.00957100436287482/0.0454140508029804/0.0449497859530856/0.00107334964105442/0.00443369947493863/0.0149775487730732}],((B1:0.5[&model=LG+F{0.0118985210616482/0.0127770485431654/0.104790573746412/0.0738414793569384/0.00190230541119515/0.133624039980793/0.178693827746645/0.00325370551571596/0.0246293004800574/0.0149627990636657/0.0174541528364887/0.294750566897005/0.0136126290224267/0.00465839567500112/0.00121630027259982/0.0418110676147247/0.0413836358246317/0.000988194041774881/0.0099628313339808/0.0137892853286873}],B2:0.5[&model=LG+F{0.0118985210616482/0.0127770485431654/0.104790573746412/0.0738414793569384/0.00190230541119515/0.133624039980793/0.178693827746645/0.00325370551571596/0.0246293004800574/0.0149627990636657/0.0174541528364887/0.294750566897005/0.0136126290224267/0.00465839567500112/0.00121630027259982/0.0418110676147247/0.0413836358246317/0.000988194041774881/0.0099628313339808/0.0137892853286873}]):0.001[&model=LG+F{0.0118985210616482/0.0127770485431654/0.104790573746412/0.0738414793569384/0.00190230541119515/0.133624039980793/0.178693827746645/0.00325370551571596/0.0246293004800574/0.0149627990636657/0.0174541528364887/0.294750566897005/0.0136126290224267/0.00465839567500112/0.00121630027259982/0.0418110676147247/0.0413836358246317/0.000988194041774881/0.0099628313339808/0.0137892853286873}],(B3:0.5[&model=LG+F{0.0118985210616482/0.0127770485431654/0.104790573746412/0.0738414793569384/0.00190230541119515/0.133624039980793/0.178693827746645/0.00325370551571596/0.0246293004800574/0.0149627990636657/0.0174541528364887/0.294750566897005/0.0136126290224267/0.00465839567500112/0.00121630027259982/0.0418110676147247/0.0413836358246317/0.000988194041774881/0.0099628313339808/0.0137892853286873}],B4:0.5[&model=LG+F{0.0118985210616482/0.0127770485431654/0.104790573746412/0.0738414793569384/0.00190230541119515/0.133624039980793/0.178693827746645/0.00325370551571596/0.0246293004800574/0.0149627990636657/0.0174541528364887/0.294750566897005/0.0136126290224267/0.00465839567500112/0.00121630027259982/0.0418110676147247/0.0413836358246317/0.000988194041774881/0.0099628313339808/0.0137892853286873}]):0.001[&model=LG+F{0.0118985210616482/0.0127770485431654/0.104790573746412/0.0738414793569384/0.00190230541119515/0.133624039980793/0.178693827746645/0.00325370551571596/0.0246293004800574/0.0149627990636657/0.0174541528364887/0.294750566897005/0.0136126290224267/0.00465839567500112/0.00121630027259982/0.0418110676147247/0.0413836358246317/0.000988194041774881/0.0099628313339808/0.0137892853286873}]):0.5[&model=LG+F{0.0118985210616482/0.0127770485431654/0.104790573746412/0.0738414793569384/0.00190230541119515/0.133624039980793/0.178693827746645/0.00325370551571596/0.0246293004800574/0.0149627990636657/0.0174541528364887/0.294750566897005/0.0136126290224267/0.00465839567500112/0.00121630027259982/0.0418110676147247/0.0413836358246317/0.000988194041774881/0.0099628313339808/0.0137892853286873}]):0.25[&model=LG+F{0.0936288509985898/0.100541938620065/0.0466343247439425/0.0802046177290685/0.00206623268706912/0.145138818173829/0.194092402668217/0.0256032415579941/0.0267516800467752/0.00665880532634487/0.0189582287384628/0.131171088808039/0.00605794719653776/0.00207309807482772/0.00957100436287482/0.0454140508029804/0.0449497859530856/0.00107334964105442/0.00443369947493863/0.0149775487730732}],(((C1:0.5[&model=LG+F{0.0936288509985898/0.100541938620065/0.0466343247439425/0.0802046177290685/0.00206623268706912/0.145138818173829/0.194092402668217/0.0256032415579941/0.0267516800467752/0.00665880532634487/0.0189582287384628/0.131171088808039/0.00605794719653776/0.00207309807482772/0.00957100436287482/0.0454140508029804/0.0449497859530856/0.00107334964105442/0.00443369947493863/0.0149775487730732}],C2:0.5[&model=LG+F{0.0936288509985898/0.100541938620065/0.0466343247439425/0.0802046177290685/0.00206623268706912/0.145138818173829/0.194092402668217/0.0256032415579941/0.0267516800467752/0.00665880532634487/0.0189582287384628/0.131171088808039/0.00605794719653776/0.00207309807482772/0.00957100436287482/0.0454140508029804/0.0449497859530856/0.00107334964105442/0.00443369947493863/0.0149775487730732}]):0.001[&model=LG+F{0.0936288509985898/0.100541938620065/0.0466343247439425/0.0802046177290685/0.00206623268706912/0.145138818173829/0.194092402668217/0.0256032415579941/0.0267516800467752/0.00665880532634487/0.0189582287384628/0.131171088808039/0.00605794719653776/0.00207309807482772/0.00957100436287482/0.0454140508029804/0.0449497859530856/0.00107334964105442/0.00443369947493863/0.0149775487730732}],(C3:0.5[&model=LG+F{0.0936288509985898/0.100541938620065/0.0466343247439425/0.0802046177290685/0.00206623268706912/0.145138818173829/0.194092402668217/0.0256032415579941/0.0267516800467752/0.00665880532634487/0.0189582287384628/0.131171088808039/0.00605794719653776/0.00207309807482772/0.00957100436287482/0.0454140508029804/0.0449497859530856/0.00107334964105442/0.00443369947493863/0.0149775487730732}],C4:0.5[&model=LG+F{0.0936288509985898/0.100541938620065/0.0466343247439425/0.0802046177290685/0.00206623268706912/0.145138818173829/0.194092402668217/0.0256032415579941/0.0267516800467752/0.00665880532634487/0.0189582287384628/0.131171088808039/0.00605794719653776/0.00207309807482772/0.00957100436287482/0.0454140508029804/0.0449497859530856/0.00107334964105442/0.00443369947493863/0.0149775487730732}]):0.001[&model=LG+F{0.0936288509985898/0.100541938620065/0.0466343247439425/0.0802046177290685/0.00206623268706912/0.145138818173829/0.194092402668217/0.0256032415579941/0.0267516800467752/0.00665880532634487/0.0189582287384628/0.131171088808039/0.00605794719653776/0.00207309807482772/0.00957100436287482/0.0454140508029804/0.0449497859530856/0.00107334964105442/0.00443369947493863/0.0149775487730732}]):0.5[&model=LG+F{0.0936288509985898/0.100541938620065/0.0466343247439425/0.0802046177290685/0.00206623268706912/0.145138818173829/0.194092402668217/0.0256032415579941/0.0267516800467752/0.00665880532634487/0.0189582287384628/0.131171088808039/0.00605794719653776/0.00207309807482772/0.00957100436287482/0.0454140508029804/0.0449497859530856/0.00107334964105442/0.00443369947493863/0.0149775487730732}],((D1:0.5[&model=LG+F{0.0118985210616482/0.0127770485431654/0.104790573746412/0.0738414793569384/0.00190230541119515/0.133624039980793/0.178693827746645/0.00325370551571596/0.0246293004800574/0.0149627990636657/0.0174541528364887/0.294750566897005/0.0136126290224267/0.00465839567500112/0.00121630027259982/0.0418110676147247/0.0413836358246317/0.000988194041774881/0.0099628313339808/0.0137892853286873}],D2:0.5[&model=LG+F{0.0118985210616482/0.0127770485431654/0.104790573746412/0.0738414793569384/0.00190230541119515/0.133624039980793/0.178693827746645/0.00325370551571596/0.0246293004800574/0.0149627990636657/0.0174541528364887/0.294750566897005/0.0136126290224267/0.00465839567500112/0.00121630027259982/0.0418110676147247/0.0413836358246317/0.000988194041774881/0.0099628313339808/0.0137892853286873}]):0.001[&model=LG+F{0.0118985210616482/0.0127770485431654/0.104790573746412/0.0738414793569384/0.00190230541119515/0.133624039980793/0.178693827746645/0.00325370551571596/0.0246293004800574/0.0149627990636657/0.0174541528364887/0.294750566897005/0.0136126290224267/0.00465839567500112/0.00121630027259982/0.0418110676147247/0.0413836358246317/0.000988194041774881/0.0099628313339808/0.0137892853286873}],(D3:0.5[&model=LG+F{0.0118985210616482/0.0127770485431654/0.104790573746412/0.0738414793569384/0.00190230541119515/0.133624039980793/0.178693827746645/0.00325370551571596/0.0246293004800574/0.0149627990636657/0.0174541528364887/0.294750566897005/0.0136126290224267/0.00465839567500112/0.00121630027259982/0.0418110676147247/0.0413836358246317/0.000988194041774881/0.0099628313339808/0.0137892853286873}],D4:0.5[&model=LG+F{0.0118985210616482/0.0127770485431654/0.104790573746412/0.0738414793569384/0.00190230541119515/0.133624039980793/0.178693827746645/0.00325370551571596/0.0246293004800574/0.0149627990636657/0.0174541528364887/0.294750566897005/0.0136126290224267/0.00465839567500112/0.00121630027259982/0.0418110676147247/0.0413836358246317/0.000988194041774881/0.0099628313339808/0.0137892853286873}]):0.001[&model=LG+F{0.0118985210616482/0.0127770485431654/0.104790573746412/0.0738414793569384/0.00190230541119515/0.133624039980793/0.178693827746645/0.00325370551571596/0.0246293004800574/0.0149627990636657/0.0174541528364887/0.294750566897005/0.0136126290224267/0.00465839567500112/0.00121630027259982/0.0418110676147247/0.0413836358246317/0.000988194041774881/0.0099628313339808/0.0137892853286873}]):0.5[&model=LG+F{0.0118985210616482/0.0127770485431654/0.104790573746412/0.0738414793569384/0.00190230541119515/0.133624039980793/0.178693827746645/0.00325370551571596/0.0246293004800574/0.0149627990636657/0.0174541528364887/0.294750566897005/0.0136126290224267/0.00465839567500112/0.00121630027259982/0.0418110676147247/0.0413836358246317/0.000988194041774881/0.0099628313339808/0.0137892853286873}]):0.25[&model=LG+F{0.0936288509985898/0.100541938620065/0.0466343247439425/0.0802046177290685/0.00206623268706912/0.145138818173829/0.194092402668217/0.0256032415579941/0.0267516800467752/0.00665880532634487/0.0189582287384628/0.131171088808039/0.00605794719653776/0.00207309807482772/0.00957100436287482/0.0454140508029804/0.0449497859530856/0.00107334964105442/0.00443369947493863/0.0149775487730732}]);
```
