## Supplementary material for "Modeling site-and-branch-heterogeneity with GFmix": C20pi20.nwk

```
((((A1:0.5[&model=LG+F{0.0646186371872134/0.015443418387507/0.0441190170273348/0.293284848601765/0.00110783272118223/0.0595429731418468/0.338606182909949/0.0328165662311159/0.0139157875065167/0.00274054453824069/0.00623167351451734/0.0326222810988061/0.00245058765944164/0.00152936385257263/0.0174299801234883/0.0356357105199708/0.0248763724078888/0.000862349459108783/0.0034396748606458/0.00872608865162208}],A2:0.5[&model=LG+F{0.0646186371872134/0.015443418387507/0.0441190170273348/0.293284848601765/0.00110783272118223/0.0595429731418468/0.338606182909949/0.0328165662311159/0.0139157875065167/0.00274054453824069/0.00623167351451734/0.0326222810988061/0.00245058765944164/0.00152936385257263/0.0174299801234883/0.0356357105199708/0.0248763724078888/0.000862349459108783/0.0034396748606458/0.00872608865162208}]):0.001[&model=LG+F{0.0646186371872134/0.015443418387507/0.0441190170273348/0.293284848601765/0.00110783272118223/0.0595429731418468/0.338606182909949/0.0328165662311159/0.0139157875065167/0.00274054453824069/0.00623167351451734/0.0326222810988061/0.00245058765944164/0.00152936385257263/0.0174299801234883/0.0356357105199708/0.0248763724078888/0.000862349459108783/0.0034396748606458/0.00872608865162208}],(A3:0.5[&model=LG+F{0.0646186371872134/0.015443418387507/0.0441190170273348/0.293284848601765/0.00110783272118223/0.0595429731418468/0.338606182909949/0.0328165662311159/0.0139157875065167/0.00274054453824069/0.00623167351451734/0.0326222810988061/0.00245058765944164/0.00152936385257263/0.0174299801234883/0.0356357105199708/0.0248763724078888/0.000862349459108783/0.0034396748606458/0.00872608865162208}],A4:0.5[&model=LG+F{0.0646186371872134/0.015443418387507/0.0441190170273348/0.293284848601765/0.00110783272118223/0.0595429731418468/0.338606182909949/0.0328165662311159/0.0139157875065167/0.00274054453824069/0.00623167351451734/0.0326222810988061/0.00245058765944164/0.00152936385257263/0.0174299801234883/0.0356357105199708/0.0248763724078888/0.000862349459108783/0.0034396748606458/0.00872608865162208}]):0.001[&model=LG+F{0.0646186371872134/0.015443418387507/0.0441190170273348/0.293284848601765/0.00110783272118223/0.0595429731418468/0.338606182909949/0.0328165662311159/0.0139157875065167/0.00274054453824069/0.00623167351451734/0.0326222810988061/0.00245058765944164/0.00152936385257263/0.0174299801234883/0.0356357105199708/0.0248763724078888/0.000862349459108783/0.0034396748606458/0.00872608865162208}]):0.5[&model=LG+F{0.0646186371872134/0.015443418387507/0.0441190170273348/0.293284848601765/0.00110783272118223/0.0595429731418468/0.338606182909949/0.0328165662311159/0.0139157875065167/0.00274054453824069/0.00623167351451734/0.0326222810988061/0.00245058765944164/0.00152936385257263/0.0174299801234883/0.0356357105199708/0.0248763724078888/0.000862349459108783/0.0034396748606458/0.00872608865162208}],((B1:0.5[&model=LG+F{0.00880608835258219/0.00210459571272403/0.106312494251077/0.289556019118438/0.00109374771361013/0.0587859425798019/0.334301137067687/0.00447217078909172/0.0137388619033517/0.00660382177794258/0.00615244389170463/0.0786090966085006/0.00590511992356345/0.00368526990716263/0.00237532005675851/0.0351826373773258/0.0245600937071138/0.000851385530684297/0.0082884986676248/0.00861514498442134}],B2:0.5[&model=LG+F{0.00880608835258219/0.00210459571272403/0.106312494251077/0.289556019118438/0.00109374771361013/0.0587859425798019/0.334301137067687/0.00447217078909172/0.0137388619033517/0.00660382177794258/0.00615244389170463/0.0786090966085006/0.00590511992356345/0.00368526990716263/0.00237532005675851/0.0351826373773258/0.0245600937071138/0.000851385530684297/0.0082884986676248/0.00861514498442134}]):0.001[&model=LG+F{0.00880608835258219/0.00210459571272403/0.106312494251077/0.289556019118438/0.00109374771361013/0.0587859425798019/0.334301137067687/0.00447217078909172/0.0137388619033517/0.00660382177794258/0.00615244389170463/0.0786090966085006/0.00590511992356345/0.00368526990716263/0.00237532005675851/0.0351826373773258/0.0245600937071138/0.000851385530684297/0.0082884986676248/0.00861514498442134}],(B3:0.5[&model=LG+F{0.00880608835258219/0.00210459571272403/0.106312494251077/0.289556019118438/0.00109374771361013/0.0587859425798019/0.334301137067687/0.00447217078909172/0.0137388619033517/0.00660382177794258/0.00615244389170463/0.0786090966085006/0.00590511992356345/0.00368526990716263/0.00237532005675851/0.0351826373773258/0.0245600937071138/0.000851385530684297/0.0082884986676248/0.00861514498442134}],B4:0.5[&model=LG+F{0.00880608835258219/0.00210459571272403/0.106312494251077/0.289556019118438/0.00109374771361013/0.0587859425798019/0.334301137067687/0.00447217078909172/0.0137388619033517/0.00660382177794258/0.00615244389170463/0.0786090966085006/0.00590511992356345/0.00368526990716263/0.00237532005675851/0.0351826373773258/0.0245600937071138/0.000851385530684297/0.0082884986676248/0.00861514498442134}]):0.001[&model=LG+F{0.00880608835258219/0.00210459571272403/0.106312494251077/0.289556019118438/0.00109374771361013/0.0587859425798019/0.334301137067687/0.00447217078909172/0.0137388619033517/0.00660382177794258/0.00615244389170463/0.0786090966085006/0.00590511992356345/0.00368526990716263/0.00237532005675851/0.0351826373773258/0.0245600937071138/0.000851385530684297/0.0082884986676248/0.00861514498442134}]):0.5[&model=LG+F{0.00880608835258219/0.00210459571272403/0.106312494251077/0.289556019118438/0.00109374771361013/0.0587859425798019/0.334301137067687/0.00447217078909172/0.0137388619033517/0.00660382177794258/0.00615244389170463/0.0786090966085006/0.00590511992356345/0.00368526990716263/0.00237532005675851/0.0351826373773258/0.0245600937071138/0.000851385530684297/0.0082884986676248/0.00861514498442134}]):0.25[&model=LG+F{0.0646186371872134/0.015443418387507/0.0441190170273348/0.293284848601765/0.00110783272118223/0.0595429731418468/0.338606182909949/0.0328165662311159/0.0139157875065167/0.00274054453824069/0.00623167351451734/0.0326222810988061/0.00245058765944164/0.00152936385257263/0.0174299801234883/0.0356357105199708/0.0248763724078888/0.000862349459108783/0.0034396748606458/0.00872608865162208}],(((C1:0.5[&model=LG+F{0.0646186371872134/0.015443418387507/0.0441190170273348/0.293284848601765/0.00110783272118223/0.0595429731418468/0.338606182909949/0.0328165662311159/0.0139157875065167/0.00274054453824069/0.00623167351451734/0.0326222810988061/0.00245058765944164/0.00152936385257263/0.0174299801234883/0.0356357105199708/0.0248763724078888/0.000862349459108783/0.0034396748606458/0.00872608865162208}],C2:0.5[&model=LG+F{0.0646186371872134/0.015443418387507/0.0441190170273348/0.293284848601765/0.00110783272118223/0.0595429731418468/0.338606182909949/0.0328165662311159/0.0139157875065167/0.00274054453824069/0.00623167351451734/0.0326222810988061/0.00245058765944164/0.00152936385257263/0.0174299801234883/0.0356357105199708/0.0248763724078888/0.000862349459108783/0.0034396748606458/0.00872608865162208}]):0.001[&model=LG+F{0.0646186371872134/0.015443418387507/0.0441190170273348/0.293284848601765/0.00110783272118223/0.0595429731418468/0.338606182909949/0.0328165662311159/0.0139157875065167/0.00274054453824069/0.00623167351451734/0.0326222810988061/0.00245058765944164/0.00152936385257263/0.0174299801234883/0.0356357105199708/0.0248763724078888/0.000862349459108783/0.0034396748606458/0.00872608865162208}],(C3:0.5[&model=LG+F{0.0646186371872134/0.015443418387507/0.0441190170273348/0.293284848601765/0.00110783272118223/0.0595429731418468/0.338606182909949/0.0328165662311159/0.0139157875065167/0.00274054453824069/0.00623167351451734/0.0326222810988061/0.00245058765944164/0.00152936385257263/0.0174299801234883/0.0356357105199708/0.0248763724078888/0.000862349459108783/0.0034396748606458/0.00872608865162208}],C4:0.5[&model=LG+F{0.0646186371872134/0.015443418387507/0.0441190170273348/0.293284848601765/0.00110783272118223/0.0595429731418468/0.338606182909949/0.0328165662311159/0.0139157875065167/0.00274054453824069/0.00623167351451734/0.0326222810988061/0.00245058765944164/0.00152936385257263/0.0174299801234883/0.0356357105199708/0.0248763724078888/0.000862349459108783/0.0034396748606458/0.00872608865162208}]):0.001[&model=LG+F{0.0646186371872134/0.015443418387507/0.0441190170273348/0.293284848601765/0.00110783272118223/0.0595429731418468/0.338606182909949/0.0328165662311159/0.0139157875065167/0.00274054453824069/0.00623167351451734/0.0326222810988061/0.00245058765944164/0.00152936385257263/0.0174299801234883/0.0356357105199708/0.0248763724078888/0.000862349459108783/0.0034396748606458/0.00872608865162208}]):0.5[&model=LG+F{0.0646186371872134/0.015443418387507/0.0441190170273348/0.293284848601765/0.00110783272118223/0.0595429731418468/0.338606182909949/0.0328165662311159/0.0139157875065167/0.00274054453824069/0.00623167351451734/0.0326222810988061/0.00245058765944164/0.00152936385257263/0.0174299801234883/0.0356357105199708/0.0248763724078888/0.000862349459108783/0.0034396748606458/0.00872608865162208}],((D1:0.5[&model=LG+F{0.00880608835258219/0.00210459571272403/0.106312494251077/0.289556019118438/0.00109374771361013/0.0587859425798019/0.334301137067687/0.00447217078909172/0.0137388619033517/0.00660382177794258/0.00615244389170463/0.0786090966085006/0.00590511992356345/0.00368526990716263/0.00237532005675851/0.0351826373773258/0.0245600937071138/0.000851385530684297/0.0082884986676248/0.00861514498442134}],D2:0.5[&model=LG+F{0.00880608835258219/0.00210459571272403/0.106312494251077/0.289556019118438/0.00109374771361013/0.0587859425798019/0.334301137067687/0.00447217078909172/0.0137388619033517/0.00660382177794258/0.00615244389170463/0.0786090966085006/0.00590511992356345/0.00368526990716263/0.00237532005675851/0.0351826373773258/0.0245600937071138/0.000851385530684297/0.0082884986676248/0.00861514498442134}]):0.001[&model=LG+F{0.00880608835258219/0.00210459571272403/0.106312494251077/0.289556019118438/0.00109374771361013/0.0587859425798019/0.334301137067687/0.00447217078909172/0.0137388619033517/0.00660382177794258/0.00615244389170463/0.0786090966085006/0.00590511992356345/0.00368526990716263/0.00237532005675851/0.0351826373773258/0.0245600937071138/0.000851385530684297/0.0082884986676248/0.00861514498442134}],(D3:0.5[&model=LG+F{0.00880608835258219/0.00210459571272403/0.106312494251077/0.289556019118438/0.00109374771361013/0.0587859425798019/0.334301137067687/0.00447217078909172/0.0137388619033517/0.00660382177794258/0.00615244389170463/0.0786090966085006/0.00590511992356345/0.00368526990716263/0.00237532005675851/0.0351826373773258/0.0245600937071138/0.000851385530684297/0.0082884986676248/0.00861514498442134}],D4:0.5[&model=LG+F{0.00880608835258219/0.00210459571272403/0.106312494251077/0.289556019118438/0.00109374771361013/0.0587859425798019/0.334301137067687/0.00447217078909172/0.0137388619033517/0.00660382177794258/0.00615244389170463/0.0786090966085006/0.00590511992356345/0.00368526990716263/0.00237532005675851/0.0351826373773258/0.0245600937071138/0.000851385530684297/0.0082884986676248/0.00861514498442134}]):0.001[&model=LG+F{0.00880608835258219/0.00210459571272403/0.106312494251077/0.289556019118438/0.00109374771361013/0.0587859425798019/0.334301137067687/0.00447217078909172/0.0137388619033517/0.00660382177794258/0.00615244389170463/0.0786090966085006/0.00590511992356345/0.00368526990716263/0.00237532005675851/0.0351826373773258/0.0245600937071138/0.000851385530684297/0.0082884986676248/0.00861514498442134}]):0.5[&model=LG+F{0.00880608835258219/0.00210459571272403/0.106312494251077/0.289556019118438/0.00109374771361013/0.0587859425798019/0.334301137067687/0.00447217078909172/0.0137388619033517/0.00660382177794258/0.00615244389170463/0.0786090966085006/0.00590511992356345/0.00368526990716263/0.00237532005675851/0.0351826373773258/0.0245600937071138/0.000851385530684297/0.0082884986676248/0.00861514498442134}]):0.25[&model=LG+F{0.0646186371872134/0.015443418387507/0.0441190170273348/0.293284848601765/0.00110783272118223/0.0595429731418468/0.338606182909949/0.0328165662311159/0.0139157875065167/0.00274054453824069/0.00623167351451734/0.0326222810988061/0.00245058765944164/0.00152936385257263/0.0174299801234883/0.0356357105199708/0.0248763724078888/0.000862349459108783/0.0034396748606458/0.00872608865162208}]);
```
