## Supplementary material for "Modeling site-and-branch-heterogeneity with GFmix": 080_downsampled.phy.utreecu

```
2 3 1.1482857111 0.9179013088
1 4 0.9249716774 0.5284279526
0 5 1.1592211500 0.0000000000
```
