## Supplementary material for "Modeling site-and-branch-heterogeneity with GFmix": 080_downsampled_iqtree.ckp

```
--- # IQ-TREE Checkpoint ver >= 1.6
CandidateSet:
 0: -75334.4371491 (0:1.1592211500,1:0.9249716774,(2:1.1482857111,3:0.9179013088):0.5284279526);
PhyloTree:
 newick: (0:1.1592211500,1:0.9249716774,(2:1.1482857111,3:0.9179013088):0.5284279526);
RateGamma:
 gamma_shape: 0.4835326631
StopRule:
 curIteration: 0
 start_real_time: 39403033.45
 time_vec: 
boot_consense_logl: 0
contree_rfdist: -1
finished: true
finishedModelInit: true
initTree: ((0:0.4937689970,1:0.4775545713):0.3036463398,(2:0.5040035444,3:0.4771030993):0.3036463398):0;
iqtree:
 command:  -s Simulations/080_downsampled.phy -m LG+C20+G -te sim_topologies/4_taxa.tree -nt 30 --prefix Simulations/080_downsampled_iqtree/080_downsampled_iqtree
 seed: 614215
 start_time: 1750785020
 version: 3.0.0
```
