## Supplementary material for "Modeling site-and-branch-heterogeneity with GFmix": 080_downsampled_iqtree.treefile

```
(A:1.1592211500,B:0.9249716774,(C:1.1482857111,D:0.9179013088):0.5284279526);
```
