## Supplementary material for "Modeling site-and-branch-heterogeneity with GFmix": GFF.iterations

```
Warning message:
In readLines(rootfile) :
  incomplete final line found on 'sim_topologies/4_taxa.rootfile'
    5

At X0         0 variables are exactly at the bounds

At iterate    0    f=  7.53344D+04    |proj g|=  1.08892D+03

At iterate    1    f=  7.53337D+04    |proj g|=  1.34577D+02

At iterate    2    f=  7.52902D+04    |proj g|=  1.84721D+02

At iterate    3    f=  7.52752D+04    |proj g|=  4.60975D+02

At iterate    4    f=  7.52517D+04    |proj g|=  7.85996D+02

At iterate    5    f=  7.51905D+04    |proj g|=  1.53389D+03

At iterate    6    f=  7.50261D+04    |proj g|=  1.48797D+03

At iterate    7    f=  7.48742D+04    |proj g|=  2.97286D+03

At iterate    8    f=  7.47199D+04    |proj g|=  4.40140D+02

At iterate    9    f=  7.46112D+04    |proj g|=  1.22073D+03

At iterate   10    f=  7.44953D+04    |proj g|=  1.33922D+03

At iterate   11    f=  7.44125D+04    |proj g|=  4.95896D+02

At iterate   12    f=  7.43638D+04    |proj g|=  5.18181D+02

At iterate   13    f=  7.43403D+04    |proj g|=  3.17734D+02

At iterate   14    f=  7.43275D+04    |proj g|=  9.93933D+01

At iterate   15    f=  7.43189D+04    |proj g|=  2.00675D+02

At iterate   16    f=  7.43126D+04    |proj g|=  1.92531D+02

At iterate   17    f=  7.42994D+04    |proj g|=  2.95457D+02

At iterate   18    f=  7.42972D+04    |proj g|=  5.94290D+02

At iterate   19    f=  7.42896D+04    |proj g|=  1.22585D+02

At iterate   20    f=  7.42847D+04    |proj g|=  1.89788D+02

At iterate   21    f=  7.42766D+04    |proj g|=  3.07583D+02

At iterate   22    f=  7.42664D+04    |proj g|=  3.32261D+02

At iterate   23    f=  7.42621D+04    |proj g|=  9.61308D+01

At iterate   24    f=  7.42588D+04    |proj g|=  6.49221D+01

At iterate   25    f=  7.42566D+04    |proj g|=  7.54323D+01

At iterate   26    f=  7.42523D+04    |proj g|=  1.61661D+02

At iterate   27    f=  7.42489D+04    |proj g|=  3.36140D+02

At iterate   28    f=  7.42441D+04    |proj g|=  2.17000D+02

At iterate   29    f=  7.42421D+04    |proj g|=  1.48959D+02

At iterate   30    f=  7.42410D+04    |proj g|=  3.37575D+01

At iterate   31    f=  7.42400D+04    |proj g|=  7.85461D+01

At iterate   32    f=  7.42394D+04    |proj g|=  1.05307D+02

At iterate   33    f=  7.42387D+04    |proj g|=  1.05289D+02

At iterate   34    f=  7.42374D+04    |proj g|=  1.13573D+02

At iterate   35    f=  7.42363D+04    |proj g|=  1.86316D+02

At iterate   36    f=  7.42346D+04    |proj g|=  1.07603D+02

At iterate   37    f=  7.42334D+04    |proj g|=  7.64496D+01

At iterate   38    f=  7.42327D+04    |proj g|=  2.75343D+01

At iterate   39    f=  7.42317D+04    |proj g|=  6.55629D+01

At iterate   40    f=  7.42311D+04    |proj g|=  8.17104D+01

At iterate   41    f=  7.42301D+04    |proj g|=  1.36921D+02

At iterate   42    f=  7.42288D+04    |proj g|=  1.29133D+02

At iterate   43    f=  7.42282D+04    |proj g|=  9.45339D+01

At iterate   44    f=  7.42275D+04    |proj g|=  4.33144D+01

At iterate   45    f=  7.42271D+04    |proj g|=  3.16493D+01

At iterate   46    f=  7.42266D+04    |proj g|=  3.36500D+01

At iterate   47    f=  7.42263D+04    |proj g|=  1.34247D+02

At iterate   48    f=  7.42259D+04    |proj g|=  7.60679D+01

At iterate   49    f=  7.42255D+04    |proj g|=  4.91124D+01

At iterate   50    f=  7.42250D+04    |proj g|=  3.76118D+01

At iterate   51    f=  7.42248D+04    |proj g|=  4.57865D+01

At iterate   52    f=  7.42244D+04    |proj g|=  2.72925D+01

At iterate   53    f=  7.42243D+04    |proj g|=  2.76525D+01

At iterate   54    f=  7.42239D+04    |proj g|=  6.64323D+01

At iterate   55    f=  7.42237D+04    |proj g|=  1.25698D+02

At iterate   56    f=  7.42233D+04    |proj g|=  8.66233D+01

At iterate   57    f=  7.42229D+04    |proj g|=  3.07074D+01

At iterate   58    f=  7.42228D+04    |proj g|=  2.27305D+01

At iterate   59    f=  7.42224D+04    |proj g|=  2.65329D+01

At iterate   60    f=  7.42220D+04    |proj g|=  6.37195D+01

At iterate   61    f=  7.42215D+04    |proj g|=  3.50765D+01

At iterate   62    f=  7.42213D+04    |proj g|=  2.80018D+01

At iterate   63    f=  7.42212D+04    |proj g|=  3.64984D+01

At iterate   64    f=  7.42211D+04    |proj g|=  4.55240D+01

At iterate   65    f=  7.42210D+04    |proj g|=  1.75387D+01

At iterate   66    f=  7.42210D+04    |proj g|=  7.53495D+00

At iterate   67    f=  7.42210D+04    |proj g|=  7.21439D+00

At iterate   68    f=  7.42209D+04    |proj g|=  9.19822D+00

At iterate   69    f=  7.42209D+04    |proj g|=  6.99294D+01

At iterate   70    f=  7.42208D+04    |proj g|=  3.88597D+01

At iterate   71    f=  7.42207D+04    |proj g|=  1.87462D+01

At iterate   72    f=  7.42206D+04    |proj g|=  3.62289D+01

At iterate   73    f=  7.42205D+04    |proj g|=  8.80800D+00

At iterate   74    f=  7.42204D+04    |proj g|=  1.96448D+01

At iterate   75    f=  7.42204D+04    |proj g|=  1.34112D+01

At iterate   76    f=  7.42204D+04    |proj g|=  1.34217D+01

At iterate   77    f=  7.42204D+04    |proj g|=  6.09894D+01

At iterate   78    f=  7.42203D+04    |proj g|=  1.11796D+01

At iterate   79    f=  7.42203D+04    |proj g|=  1.11176D+01

At iterate   80    f=  7.42203D+04    |proj g|=  1.95814D+01

At iterate   81    f=  7.42202D+04    |proj g|=  6.82901D+00

At iterate   82    f=  7.42202D+04    |proj g|=  1.91536D+01

At iterate   83    f=  7.42202D+04    |proj g|=  1.44823D+01

At iterate   84    f=  7.42201D+04    |proj g|=  1.78544D+01

At iterate   85    f=  7.42201D+04    |proj g|=  1.35130D+01

At iterate   86    f=  7.42200D+04    |proj g|=  2.07585D+01

At iterate   87    f=  7.42199D+04    |proj g|=  9.36085D+00

At iterate   88    f=  7.42199D+04    |proj g|=  2.10683D+01

At iterate   89    f=  7.42198D+04    |proj g|=  1.23853D+01

At iterate   90    f=  7.42198D+04    |proj g|=  1.40404D+01

At iterate   91    f=  7.42198D+04    |proj g|=  1.32291D+01

At iterate   92    f=  7.42198D+04    |proj g|=  3.74099D+01

At iterate   93    f=  7.42197D+04    |proj g|=  1.18630D+01

At iterate   94    f=  7.42197D+04    |proj g|=  6.58693D+00

At iterate   95    f=  7.42197D+04    |proj g|=  1.33454D+01

At iterate   96    f=  7.42197D+04    |proj g|=  6.04791D+00

At iterate   97    f=  7.42197D+04    |proj g|=  9.59337D+00

At iterate   98    f=  7.42196D+04    |proj g|=  2.04852D+01

At iterate   99    f=  7.42196D+04    |proj g|=  2.01738D+01

At iterate  100    f=  7.42196D+04    |proj g|=  5.60375D+01

At iterate  101    f=  7.42195D+04    |proj g|=  1.40859D+01

At iterate  102    f=  7.42195D+04    |proj g|=  1.15902D+01

At iterate  103    f=  7.42195D+04    |proj g|=  8.41489D+00

At iterate  104    f=  7.42195D+04    |proj g|=  5.49696D+00

At iterate  105    f=  7.42194D+04    |proj g|=  1.43753D+01

At iterate  106    f=  7.42194D+04    |proj g|=  1.54397D+01

At iterate  107    f=  7.42194D+04    |proj g|=  1.72288D+01

At iterate  108    f=  7.42193D+04    |proj g|=  2.44286D+01

At iterate  109    f=  7.42193D+04    |proj g|=  2.09731D+01

At iterate  110    f=  7.42192D+04    |proj g|=  2.44044D+01

At iterate  111    f=  7.42192D+04    |proj g|=  1.29249D+01

At iterate  112    f=  7.42192D+04    |proj g|=  3.13770D+01

At iterate  113    f=  7.42191D+04    |proj g|=  1.00917D+01

At iterate  114    f=  7.42191D+04    |proj g|=  6.97928D+00

At iterate  115    f=  7.42191D+04    |proj g|=  6.55374D+00

At iterate  116    f=  7.42190D+04    |proj g|=  1.09132D+01

At iterate  117    f=  7.42190D+04    |proj g|=  4.16780D+01

At iterate  118    f=  7.42190D+04    |proj g|=  1.57080D+01

At iterate  119    f=  7.42189D+04    |proj g|=  1.65214D+01

At iterate  120    f=  7.42189D+04    |proj g|=  2.15609D+01

At iterate  121    f=  7.42188D+04    |proj g|=  2.26819D+01

At iterate  122    f=  7.42187D+04    |proj g|=  4.66080D+01

At iterate  123    f=  7.42187D+04    |proj g|=  1.57828D+01

At iterate  124    f=  7.42186D+04    |proj g|=  1.12377D+01

At iterate  125    f=  7.42186D+04    |proj g|=  1.31076D+01

At iterate  126    f=  7.42185D+04    |proj g|=  2.39912D+01

At iterate  127    f=  7.42184D+04    |proj g|=  7.72213D+01

At iterate  128    f=  7.42183D+04    |proj g|=  2.65317D+01

At iterate  129    f=  7.42182D+04    |proj g|=  2.15099D+01

At iterate  130    f=  7.42182D+04    |proj g|=  6.83127D+00

At iterate  131    f=  7.42181D+04    |proj g|=  7.12937D+00

At iterate  132    f=  7.42181D+04    |proj g|=  1.98125D+01

At iterate  133    f=  7.42181D+04    |proj g|=  3.31019D+01

At iterate  134    f=  7.42180D+04    |proj g|=  2.74995D+01

At iterate  135    f=  7.42180D+04    |proj g|=  6.44474D+01

At iterate  136    f=  7.42179D+04    |proj g|=  1.60702D+01

At iterate  137    f=  7.42179D+04    |proj g|=  9.45094D+00

At iterate  138    f=  7.42179D+04    |proj g|=  1.54390D+01

At iterate  139    f=  7.42178D+04    |proj g|=  1.17331D+01

At iterate  140    f=  7.42177D+04    |proj g|=  3.42707D+01

At iterate  141    f=  7.42175D+04    |proj g|=  2.43545D+01

At iterate  142    f=  7.42174D+04    |proj g|=  3.92729D+01

At iterate  143    f=  7.42174D+04    |proj g|=  3.44914D+01

At iterate  144    f=  7.42174D+04    |proj g|=  1.75765D+01

At iterate  145    f=  7.42173D+04    |proj g|=  9.67079D+00

At iterate  146    f=  7.42172D+04    |proj g|=  1.49704D+01

At iterate  147    f=  7.42172D+04    |proj g|=  9.50668D+00

At iterate  148    f=  7.42171D+04    |proj g|=  2.36664D+01

At iterate  149    f=  7.42170D+04    |proj g|=  3.15418D+01

At iterate  150    f=  7.42170D+04    |proj g|=  3.17749D+01

At iterate  151    f=  7.42169D+04    |proj g|=  2.36762D+01

At iterate  152    f=  7.42168D+04    |proj g|=  2.20760D+01

At iterate  153    f=  7.42167D+04    |proj g|=  1.40915D+01

At iterate  154    f=  7.42167D+04    |proj g|=  1.62749D+01

At iterate  155    f=  7.42165D+04    |proj g|=  3.28592D+01

At iterate  156    f=  7.42165D+04    |proj g|=  1.20574D+01

At iterate  157    f=  7.42165D+04    |proj g|=  1.06615D+01

At iterate  158    f=  7.42165D+04    |proj g|=  1.04419D+01

At iterate  159    f=  7.42164D+04    |proj g|=  2.24401D+01

At iterate  160    f=  7.42164D+04    |proj g|=  3.04347D+01

At iterate  161    f=  7.42163D+04    |proj g|=  2.64131D+01

At iterate  162    f=  7.42163D+04    |proj g|=  1.40378D+01

At iterate  163    f=  7.42163D+04    |proj g|=  1.22999D+01

At iterate  164    f=  7.42162D+04    |proj g|=  6.81360D+00

At iterate  165    f=  7.42162D+04    |proj g|=  6.84995D+00

At iterate  166    f=  7.42162D+04    |proj g|=  9.41277D+00

At iterate  167    f=  7.42162D+04    |proj g|=  1.02248D+01

At iterate  168    f=  7.42162D+04    |proj g|=  1.45006D+01

At iterate  169    f=  7.42162D+04    |proj g|=  8.39617D+00

At iterate  170    f=  7.42161D+04    |proj g|=  8.62666D+00

At iterate  171    f=  7.42161D+04    |proj g|=  9.65970D+00

At iterate  172    f=  7.42161D+04    |proj g|=  4.08970D+00

At iterate  173    f=  7.42161D+04    |proj g|=  7.51017D+00

At iterate  174    f=  7.42161D+04    |proj g|=  6.44718D+00

At iterate  175    f=  7.42161D+04    |proj g|=  6.79677D+00

At iterate  176    f=  7.42161D+04    |proj g|=  1.97014D+01

At iterate  177    f=  7.42161D+04    |proj g|=  1.03708D+01

At iterate  178    f=  7.42160D+04    |proj g|=  4.47996D+00

At iterate  179    f=  7.42160D+04    |proj g|=  1.46020D+01

At iterate  180    f=  7.42160D+04    |proj g|=  1.22150D+01

At iterate  181    f=  7.42160D+04    |proj g|=  9.04242D+00

At iterate  182    f=  7.42160D+04    |proj g|=  3.47293D+00

At iterate  183    f=  7.42160D+04    |proj g|=  8.19508D+00

At iterate  184    f=  7.42159D+04    |proj g|=  6.97861D+00

At iterate  185    f=  7.42159D+04    |proj g|=  8.00231D+00

At iterate  186    f=  7.42159D+04    |proj g|=  5.38949D+00

At iterate  187    f=  7.42159D+04    |proj g|=  1.45090D+01

At iterate  188    f=  7.42159D+04    |proj g|=  9.02121D+00

At iterate  189    f=  7.42159D+04    |proj g|=  3.89148D+00

At iterate  190    f=  7.42159D+04    |proj g|=  3.15923D+00

At iterate  191    f=  7.42159D+04    |proj g|=  7.19537D+00

At iterate  192    f=  7.42159D+04    |proj g|=  5.32921D+00

At iterate  193    f=  7.42159D+04    |proj g|=  3.49333D+00

At iterate  194    f=  7.42159D+04    |proj g|=  2.65370D+00

At iterate  195    f=  7.42159D+04    |proj g|=  5.16622D+00

At iterate  196    f=  7.42159D+04    |proj g|=  2.06717D+00

At iterate  197    f=  7.42159D+04    |proj g|=  2.83252D+00

At iterate  198    f=  7.42159D+04    |proj g|=  3.21351D+00

At iterate  199    f=  7.42159D+04    |proj g|=  2.82210D+00

At iterate  200    f=  7.42159D+04    |proj g|=  3.39986D+00

At iterate  201    f=  7.42159D+04    |proj g|=  2.53158D+00

At iterate  202    f=  7.42159D+04    |proj g|=  2.57741D+00

At iterate  203    f=  7.42159D+04    |proj g|=  4.31833D+00

At iterate  204    f=  7.42159D+04    |proj g|=  1.99122D+00

At iterate  205    f=  7.42159D+04    |proj g|=  4.41724D+00

At iterate  206    f=  7.42159D+04    |proj g|=  5.50656D+00

At iterate  207    f=  7.42159D+04    |proj g|=  5.71865D+00

At iterate  208    f=  7.42159D+04    |proj g|=  5.89516D+00

At iterate  209    f=  7.42159D+04    |proj g|=  7.40879D+00

At iterate  210    f=  7.42159D+04    |proj g|=  6.29741D+00

At iterate  211    f=  7.42159D+04    |proj g|=  2.93527D+00

At iterate  212    f=  7.42159D+04    |proj g|=  5.90857D+00

At iterate  213    f=  7.42159D+04    |proj g|=  5.09796D+00

At iterate  214    f=  7.42158D+04    |proj g|=  4.20238D+00

At iterate  215    f=  7.42158D+04    |proj g|=  4.11760D+00

At iterate  216    f=  7.42158D+04    |proj g|=  4.52801D+00

At iterate  217    f=  7.42158D+04    |proj g|=  6.18003D+00

At iterate  218    f=  7.42158D+04    |proj g|=  6.14893D+00

At iterate  219    f=  7.42158D+04    |proj g|=  6.20125D+00

At iterate  220    f=  7.42158D+04    |proj g|=  1.34425D+01

At iterate  221    f=  7.42158D+04    |proj g|=  3.55400D+00

At iterate  222    f=  7.42158D+04    |proj g|=  3.80563D+00

At iterate  223    f=  7.42158D+04    |proj g|=  3.49760D+00

At iterate  224    f=  7.42158D+04    |proj g|=  1.06115D+01

At iterate  225    f=  7.42158D+04    |proj g|=  1.13406D+01

At iterate  226    f=  7.42157D+04    |proj g|=  2.40646D+01

At iterate  227    f=  7.42157D+04    |proj g|=  7.61093D+00

At iterate  228    f=  7.42157D+04    |proj g|=  7.03372D+00

At iterate  229    f=  7.42157D+04    |proj g|=  6.69037D+00

At iterate  230    f=  7.42157D+04    |proj g|=  2.03116D+01

At iterate  231    f=  7.42157D+04    |proj g|=  1.93442D+01

At iterate  232    f=  7.42157D+04    |proj g|=  7.25573D+00

At iterate  233    f=  7.42157D+04    |proj g|=  7.63621D+00

At iterate  234    f=  7.42157D+04    |proj g|=  1.62360D+01

At iterate  235    f=  7.42157D+04    |proj g|=  3.97464D+00

At iterate  236    f=  7.42157D+04    |proj g|=  4.03299D+00

At iterate  237    f=  7.42157D+04    |proj g|=  7.44848D+00

At iterate  238    f=  7.42156D+04    |proj g|=  1.76373D+01

At iterate  239    f=  7.42156D+04    |proj g|=  3.01049D+00

At iterate  240    f=  7.42156D+04    |proj g|=  6.29864D+00

At iterate  241    f=  7.42156D+04    |proj g|=  8.92280D+00

At iterate  242    f=  7.42156D+04    |proj g|=  8.64566D+00

At iterate  243    f=  7.42156D+04    |proj g|=  3.02781D+01

At iterate  244    f=  7.42156D+04    |proj g|=  1.06681D+01

At iterate  245    f=  7.42155D+04    |proj g|=  4.48479D+00

At iterate  246    f=  7.42155D+04    |proj g|=  1.02289D+01

At iterate  247    f=  7.42155D+04    |proj g|=  2.93725D+00

At iterate  248    f=  7.42155D+04    |proj g|=  5.05117D+00

At iterate  249    f=  7.42155D+04    |proj g|=  1.34362D+01

At iterate  250    f=  7.42155D+04    |proj g|=  1.43790D+01

At iterate  251    f=  7.42155D+04    |proj g|=  1.53014D+01

At iterate  252    f=  7.42154D+04    |proj g|=  1.44289D+01

At iterate  253    f=  7.42154D+04    |proj g|=  8.41501D+00

At iterate  254    f=  7.42154D+04    |proj g|=  4.25612D+00

At iterate  255    f=  7.42154D+04    |proj g|=  3.92957D+00

At iterate  256    f=  7.42154D+04    |proj g|=  1.78945D+01

At iterate  257    f=  7.42154D+04    |proj g|=  1.00405D+01

At iterate  258    f=  7.42154D+04    |proj g|=  3.71169D+00

At iterate  259    f=  7.42154D+04    |proj g|=  3.65611D+00

At iterate  260    f=  7.42154D+04    |proj g|=  7.31212D+00

At iterate  261    f=  7.42153D+04    |proj g|=  1.12949D+01

At iterate  262    f=  7.42153D+04    |proj g|=  1.13700D+01

At iterate  263    f=  7.42153D+04    |proj g|=  4.71234D+00

At iterate  264    f=  7.42153D+04    |proj g|=  1.72859D+01

At iterate  265    f=  7.42153D+04    |proj g|=  1.21683D+01

At iterate  266    f=  7.42153D+04    |proj g|=  5.61261D+00

At iterate  267    f=  7.42152D+04    |proj g|=  5.84328D+00

At iterate  268    f=  7.42152D+04    |proj g|=  1.33809D+01

At iterate  269    f=  7.42152D+04    |proj g|=  6.73946D+00

At iterate  270    f=  7.42152D+04    |proj g|=  5.88413D+00

At iterate  271    f=  7.42152D+04    |proj g|=  9.34558D+00

At iterate  272    f=  7.42152D+04    |proj g|=  5.05179D+00

At iterate  273    f=  7.42152D+04    |proj g|=  4.98217D+00

At iterate  274    f=  7.42152D+04    |proj g|=  8.06960D+00

At iterate  275    f=  7.42152D+04    |proj g|=  9.74841D+00

At iterate  276    f=  7.42152D+04    |proj g|=  9.93154D+00

At iterate  277    f=  7.42152D+04    |proj g|=  1.50339D+01

At iterate  278    f=  7.42151D+04    |proj g|=  7.00845D+00

At iterate  279    f=  7.42151D+04    |proj g|=  3.27557D+00

At iterate  280    f=  7.42151D+04    |proj g|=  4.79821D+00

At iterate  281    f=  7.42151D+04    |proj g|=  2.88502D+00

At iterate  282    f=  7.42151D+04    |proj g|=  2.63737D+00

At iterate  283    f=  7.42151D+04    |proj g|=  3.18479D+00

At iterate  284    f=  7.42151D+04    |proj g|=  5.44224D+00

At iterate  285    f=  7.42151D+04    |proj g|=  1.05145D+01

At iterate  286    f=  7.42151D+04    |proj g|=  4.72569D+00

At iterate  287    f=  7.42151D+04    |proj g|=  2.89066D+00

At iterate  288    f=  7.42151D+04    |proj g|=  1.57981D+00

At iterate  289    f=  7.42151D+04    |proj g|=  1.52026D+00

At iterate  290    f=  7.42151D+04    |proj g|=  1.58596D+00

At iterate  291    f=  7.42151D+04    |proj g|=  1.62528D+00

At iterate  292    f=  7.42151D+04    |proj g|=  3.23738D+00

At iterate  293    f=  7.42151D+04    |proj g|=  4.50224D+00

At iterate  294    f=  7.42151D+04    |proj g|=  9.61887D+00

At iterate  295    f=  7.42151D+04    |proj g|=  5.35255D+00

At iterate  296    f=  7.42151D+04    |proj g|=  3.35838D+00

At iterate  297    f=  7.42151D+04    |proj g|=  2.96845D+00

At iterate  298    f=  7.42151D+04    |proj g|=  3.09755D+00

At iterate  299    f=  7.42151D+04    |proj g|=  2.92170D+00

At iterate  300    f=  7.42151D+04    |proj g|=  2.94215D+00

At iterate  301    f=  7.42151D+04    |proj g|=  4.04564D+00

At iterate  302    f=  7.42151D+04    |proj g|=  3.70560D+00

At iterate  303    f=  7.42151D+04    |proj g|=  7.26259D+00

At iterate  304    f=  7.42151D+04    |proj g|=  2.94516D+00

At iterate  305    f=  7.42151D+04    |proj g|=  1.58114D+00

At iterate  306    f=  7.42151D+04    |proj g|=  2.04121D+00

At iterate  307    f=  7.42151D+04    |proj g|=  6.29377D+00

At iterate  308    f=  7.42151D+04    |proj g|=  2.27585D+00

At iterate  309    f=  7.42151D+04    |proj g|=  2.15145D+00

At iterate  310    f=  7.42151D+04    |proj g|=  5.10849D+00

At iterate  311    f=  7.42151D+04    |proj g|=  3.62484D+00

At iterate  312    f=  7.42151D+04    |proj g|=  3.36799D+00

At iterate  313    f=  7.42151D+04    |proj g|=  1.30893D+00

At iterate  314    f=  7.42151D+04    |proj g|=  1.27568D+00

At iterate  315    f=  7.42151D+04    |proj g|=  1.98774D+00

At iterate  316    f=  7.42151D+04    |proj g|=  4.51599D+00

At iterate  317    f=  7.42151D+04    |proj g|=  3.75621D+00

At iterate  318    f=  7.42151D+04    |proj g|=  6.95205D+00

At iterate  319    f=  7.42151D+04    |proj g|=  5.35397D+00

At iterate  320    f=  7.42151D+04    |proj g|=  4.38776D+00

At iterate  321    f=  7.42151D+04    |proj g|=  2.13129D+00

At iterate  322    f=  7.42151D+04    |proj g|=  1.59083D+00

At iterate  323    f=  7.42151D+04    |proj g|=  2.80403D+00

At iterate  324    f=  7.42151D+04    |proj g|=  5.08158D+00

At iterate  325    f=  7.42151D+04    |proj g|=  6.44655D+00

At iterate  326    f=  7.42151D+04    |proj g|=  6.83911D+00

At iterate  327    f=  7.42151D+04    |proj g|=  2.37086D+00

At iterate  328    f=  7.42151D+04    |proj g|=  1.57910D+00

At iterate  329    f=  7.42151D+04    |proj g|=  2.56070D+00

At iterate  330    f=  7.42151D+04    |proj g|=  4.02526D+00

At iterate  331    f=  7.42151D+04    |proj g|=  3.88168D+00

At iterate  332    f=  7.42151D+04    |proj g|=  8.82904D+00

At iterate  333    f=  7.42151D+04    |proj g|=  5.90383D+00

At iterate  334    f=  7.42150D+04    |proj g|=  3.80128D+00

At iterate  335    f=  7.42150D+04    |proj g|=  2.56327D+00

At iterate  336    f=  7.42150D+04    |proj g|=  1.04190D+01

At iterate  337    f=  7.42150D+04    |proj g|=  3.75127D+00

At iterate  338    f=  7.42150D+04    |proj g|=  4.19081D+00

At iterate  339    f=  7.42150D+04    |proj g|=  4.42135D+00

At iterate  340    f=  7.42150D+04    |proj g|=  1.13041D+01

At iterate  341    f=  7.42150D+04    |proj g|=  5.20909D+00

At iterate  342    f=  7.42150D+04    |proj g|=  2.77748D+00

At iterate  343    f=  7.42150D+04    |proj g|=  2.14472D+00

At iterate  344    f=  7.42150D+04    |proj g|=  2.19013D+00

At iterate  345    f=  7.42150D+04    |proj g|=  6.68240D+00

At iterate  346    f=  7.42150D+04    |proj g|=  3.36268D+00

At iterate  347    f=  7.42150D+04    |proj g|=  3.32351D+00

At iterate  348    f=  7.42150D+04    |proj g|=  6.26485D+00

At iterate  349    f=  7.42150D+04    |proj g|=  2.36430D+00

At iterate  350    f=  7.42150D+04    |proj g|=  5.43640D+00

At iterate  351    f=  7.42150D+04    |proj g|=  9.67288D+00

At iterate  352    f=  7.42150D+04    |proj g|=  1.07884D+01

At iterate  353    f=  7.42150D+04    |proj g|=  2.62444D+01

At iterate  354    f=  7.42150D+04    |proj g|=  8.87366D+00

At iterate  355    f=  7.42150D+04    |proj g|=  5.56961D+00

At iterate  356    f=  7.42150D+04    |proj g|=  3.05961D+00

At iterate  357    f=  7.42149D+04    |proj g|=  2.25363D+00

At iterate  358    f=  7.42149D+04    |proj g|=  2.21465D+01

At iterate  359    f=  7.42149D+04    |proj g|=  1.77321D+00

At iterate  360    f=  7.42149D+04    |proj g|=  2.94455D+00

At iterate  361    f=  7.42149D+04    |proj g|=  4.41533D+00

At iterate  362    f=  7.42149D+04    |proj g|=  1.40374D+01

At iterate  363    f=  7.42149D+04    |proj g|=  7.16841D+00

At iterate  364    f=  7.42149D+04    |proj g|=  3.58054D+00

At iterate  365    f=  7.42149D+04    |proj g|=  3.82438D+00

At iterate  366    f=  7.42149D+04    |proj g|=  7.96544D+00

At iterate  367    f=  7.42149D+04    |proj g|=  1.27581D+01

At iterate  368    f=  7.42149D+04    |proj g|=  5.24709D+00

At iterate  369    f=  7.42149D+04    |proj g|=  7.40294D+00

At iterate  370    f=  7.42149D+04    |proj g|=  8.31523D+00

At iterate  371    f=  7.42149D+04    |proj g|=  1.46596D+01

At iterate  372    f=  7.42148D+04    |proj g|=  5.19767D+00

At iterate  373    f=  7.42148D+04    |proj g|=  1.60924D+01

At iterate  374    f=  7.42148D+04    |proj g|=  4.83775D+00

At iterate  375    f=  7.42148D+04    |proj g|=  3.87156D+00

At iterate  376    f=  7.42148D+04    |proj g|=  6.71483D+00

At iterate  377    f=  7.42148D+04    |proj g|=  2.93652D+01

At iterate  378    f=  7.42148D+04    |proj g|=  1.57804D+01

At iterate  379    f=  7.42148D+04    |proj g|=  4.48175D+00

At iterate  380    f=  7.42148D+04    |proj g|=  3.63449D+00

At iterate  381    f=  7.42148D+04    |proj g|=  3.11377D+00

At iterate  382    f=  7.42147D+04    |proj g|=  6.40806D+00

At iterate  383    f=  7.42147D+04    |proj g|=  4.84345D+00

At iterate  384    f=  7.42147D+04    |proj g|=  7.06150D+00

At iterate  385    f=  7.42147D+04    |proj g|=  3.00242D+00

At iterate  386    f=  7.42147D+04    |proj g|=  3.90185D+00

At iterate  387    f=  7.42147D+04    |proj g|=  2.21092D+00

At iterate  388    f=  7.42147D+04    |proj g|=  2.04891D+00

At iterate  389    f=  7.42147D+04    |proj g|=  5.25757D+00

At iterate  390    f=  7.42147D+04    |proj g|=  4.59213D+00

At iterate  391    f=  7.42147D+04    |proj g|=  3.48406D+00

At iterate  392    f=  7.42147D+04    |proj g|=  8.11919D+00

At iterate  393    f=  7.42147D+04    |proj g|=  5.85072D+00

At iterate  394    f=  7.42147D+04    |proj g|=  5.73680D+00

At iterate  395    f=  7.42147D+04    |proj g|=  1.48647D+01

At iterate  396    f=  7.42147D+04    |proj g|=  5.20333D+00

At iterate  397    f=  7.42147D+04    |proj g|=  2.73963D+00

At iterate  398    f=  7.42147D+04    |proj g|=  3.45712D+00

At iterate  399    f=  7.42147D+04    |proj g|=  4.16539D+00

At iterate  400    f=  7.42147D+04    |proj g|=  4.73779D+00

At iterate  401    f=  7.42147D+04    |proj g|=  3.46711D+00

At iterate  402    f=  7.42147D+04    |proj g|=  9.57153D+00

At iterate  403    f=  7.42147D+04    |proj g|=  4.29491D+00

At iterate  404    f=  7.42147D+04    |proj g|=  2.93785D+00

At iterate  405    f=  7.42147D+04    |proj g|=  2.41466D+00

At iterate  406    f=  7.42147D+04    |proj g|=  4.58606D+00

At iterate  407    f=  7.42147D+04    |proj g|=  3.52499D+00

At iterate  408    f=  7.42147D+04    |proj g|=  2.34500D+00

At iterate  409    f=  7.42147D+04    |proj g|=  2.36344D+00

At iterate  410    f=  7.42147D+04    |proj g|=  2.38332D+00

At iterate  411    f=  7.42147D+04    |proj g|=  1.73486D+00

At iterate  412    f=  7.42147D+04    |proj g|=  2.37567D+00

At iterate  413    f=  7.42147D+04    |proj g|=  1.72194D+00

At iterate  414    f=  7.42147D+04    |proj g|=  2.09163D+00

At iterate  415    f=  7.42147D+04    |proj g|=  2.03427D+00

At iterate  416    f=  7.42147D+04    |proj g|=  2.06938D+00

At iterate  417    f=  7.42147D+04    |proj g|=  5.83006D+00

At iterate  418    f=  7.42147D+04    |proj g|=  8.23292D-01

At iterate  419    f=  7.42147D+04    |proj g|=  3.68183D+00

At iterate  420    f=  7.42146D+04    |proj g|=  1.72755D+00

At iterate  421    f=  7.42146D+04    |proj g|=  1.45313D+00

At iterate  422    f=  7.42146D+04    |proj g|=  4.70739D+00

At iterate  423    f=  7.42146D+04    |proj g|=  1.87213D+00

At iterate  424    f=  7.42146D+04    |proj g|=  1.86475D+00

At iterate  425    f=  7.42146D+04    |proj g|=  1.80454D+00

At iterate  426    f=  7.42146D+04    |proj g|=  8.55384D+00

At iterate  427    f=  7.42146D+04    |proj g|=  2.09024D+00

At iterate  428    f=  7.42146D+04    |proj g|=  1.77041D+00

At iterate  429    f=  7.42146D+04    |proj g|=  1.55745D+00

At iterate  430    f=  7.42146D+04    |proj g|=  1.92259D+00

At iterate  431    f=  7.42146D+04    |proj g|=  1.78629D+00

At iterate  432    f=  7.42146D+04    |proj g|=  3.50056D+00

At iterate  433    f=  7.42146D+04    |proj g|=  2.47185D+00

At iterate  434    f=  7.42146D+04    |proj g|=  2.93774D+00

At iterate  435    f=  7.42146D+04    |proj g|=  9.85468D-01

At iterate  436    f=  7.42146D+04    |proj g|=  1.00593D+00

At iterate  437    f=  7.42146D+04    |proj g|=  1.72952D+00

At iterate  438    f=  7.42146D+04    |proj g|=  2.08424D+00

At iterate  439    f=  7.42146D+04    |proj g|=  4.89377D+00

At iterate  440    f=  7.42146D+04    |proj g|=  3.22591D+00

At iterate  441    f=  7.42146D+04    |proj g|=  1.19773D+00

At iterate  442    f=  7.42146D+04    |proj g|=  1.05453D+00

           * * *

Tit   = total number of iterations
Tnf   = total number of function evaluations
Tnint = total number of segments explored during Cauchy searches
Skip  = number of BFGS updates skipped
Nact  = number of active bounds at final generalized Cauchy point
Projg = norm of the final projected gradient
F     = final function value

           * * *

   N    Tit     Tnf  Tnint  Skip  Nact     Projg        F
   41    442    467    466     0     0   1.055D+00   7.421D+04
  F =   74214.632886952648     

CONVERGENCE: REL_REDUCTION_OF_F_<=_FACTR*EPSMCH             

 Cauchy                time 1.975E-03 seconds.
 Subspace minimization time 2.949E-03 seconds.
 Line search           time 5.184E+02 seconds.

 Total User time 5.212E+02 seconds.

-7.4214632886952648e+04
```
