## Supplementary material for "Modeling site-and-branch-heterogeneity with GFmix": GFF.params

```
4.9064275372882232e-01
2 3 9.9174252682390152e-01 9.4123939528471279e-01
0 1 9.9936854587216839e-01 9.6547706605183381e-01
4 5 2.3986091692089959e-01 2.9156927355339995e-01
4.7984063877648128e-02 5.8049543331558373e-02 7.6816024660205137e-02 6.4356857309951804e-02 5.4451404451355760e-02 2.4009942430521378e-02 5.7125359642488507e-02 2.2012115717318804e-02 2.5900891830978132e-02 3.2288639329471347e-02 1.8434646357751459e-02 8.9149192275274361e-02 3.3746326018570173e-02 6.6794684899650694e-02 4.0762305854959352e-02 6.6744768234996837e-02 5.6905132509129056e-02 3.7742069330702836e-02 6.8014334104904109e-02 5.8725288675963043e-02 
1.0591901556261412e+00 8.7304619442015163e-01 
1.2366425176962870e-01 2.0937016991925512e+00 
1.1357449560427779e+00 8.3068097517375927e-01 
1.3365377522454261e-01 2.1654267542175214e+00 
1.5392116624137304e+00 2.0869080026314797e+00 
2.4121329348324636e+00 2.0546367066446809e+00 
1.1009215696799695e+00 9.2219857895071167e-01 
```
