## Supplementary material for "Modeling site-and-branch-heterogeneity with GFmix": GFF.txt

```
Alignment	Mixture	+F	Tree	Method	G	F	Likelihood	Runtime	NewGFmixInfo
Simulations/080_downsampled.phy	bin/C20.aafreq.dat	FALSE	Simulations/080_downsampled_iqtree/080_downsampled_iqtree.treefile	GFF	GARP	FYMINK	-74214.6328869526	519.647012710571	           * * *;;   N    Tit     Tnf  Tnint  Skip  Nact     Projg        F;   41    442    467    466     0     0   1.055D+00   7.421D+04;  F =   74214.632886952648     ;;CONVERGENCE: REL_REDUCTION_OF_F_<=_FACTR*EPSMCH             ;; Cauchy                time 1.975E-03 seconds.; Subspace minimization time 2.949E-03 seconds.; Line search           time 5.184E+02 seconds.;; Total User time 5.212E+02 seconds.;;-7.4214632886952648e+04
```
