## Supplementary material for "Modeling site-and-branch-heterogeneity with GFmix": GFP.iterations

```
Warning message:
In readLines(rootfile) :
  incomplete final line found on 'sim_topologies/4_taxa.rootfile'
    5

At X0         0 variables are exactly at the bounds

At iterate    0    f=  7.53344D+04    |proj g|=  1.63135D+02

At iterate    1    f=  7.49700D+04    |proj g|=  9.86180D+01

At iterate    2    f=  7.44615D+04    |proj g|=  9.83986D+01

At iterate    3    f=  7.43801D+04    |proj g|=  9.07581D+01

At iterate    4    f=  7.43069D+04    |proj g|=  6.81714D+01

At iterate    5    f=  7.42566D+04    |proj g|=  4.23337D+01

At iterate    6    f=  7.42461D+04    |proj g|=  4.12347D+01

At iterate    7    f=  7.42447D+04    |proj g|=  5.08506D+01

At iterate    8    f=  7.42431D+04    |proj g|=  1.59145D+01

At iterate    9    f=  7.42414D+04    |proj g|=  1.25473D+01

At iterate   10    f=  7.42404D+04    |proj g|=  8.14796D+00

At iterate   11    f=  7.42401D+04    |proj g|=  3.07308D+01

At iterate   12    f=  7.42396D+04    |proj g|=  7.96927D+00

At iterate   13    f=  7.42395D+04    |proj g|=  7.54282D+00

At iterate   14    f=  7.42393D+04    |proj g|=  6.95892D+00

At iterate   15    f=  7.42390D+04    |proj g|=  6.65947D+00

At iterate   16    f=  7.42383D+04    |proj g|=  9.87799D+00

At iterate   17    f=  7.42369D+04    |proj g|=  8.72366D+00

At iterate   18    f=  7.42364D+04    |proj g|=  1.15594D+01

At iterate   19    f=  7.42355D+04    |proj g|=  4.72975D+00

At iterate   20    f=  7.42354D+04    |proj g|=  2.69781D+00

At iterate   21    f=  7.42354D+04    |proj g|=  4.28280D+00

At iterate   22    f=  7.42354D+04    |proj g|=  2.52637D+00

At iterate   23    f=  7.42354D+04    |proj g|=  2.39462D+00

At iterate   24    f=  7.42353D+04    |proj g|=  2.23362D+00

At iterate   25    f=  7.42351D+04    |proj g|=  1.99725D+01

At iterate   26    f=  7.42350D+04    |proj g|=  6.71270D+00

At iterate   27    f=  7.42347D+04    |proj g|=  5.85091D+00

At iterate   28    f=  7.42344D+04    |proj g|=  7.78282D+00

At iterate   29    f=  7.42342D+04    |proj g|=  1.30260D+01

At iterate   30    f=  7.42340D+04    |proj g|=  7.49684D+00

At iterate   31    f=  7.42338D+04    |proj g|=  4.62222D+00

At iterate   32    f=  7.42337D+04    |proj g|=  9.79541D+00

At iterate   33    f=  7.42336D+04    |proj g|=  2.05199D+00

At iterate   34    f=  7.42336D+04    |proj g|=  1.45487D+00

At iterate   35    f=  7.42336D+04    |proj g|=  1.03610D+00

At iterate   36    f=  7.42336D+04    |proj g|=  1.36456D+00

At iterate   37    f=  7.42336D+04    |proj g|=  4.56639D+00

At iterate   38    f=  7.42336D+04    |proj g|=  1.33544D+00

At iterate   39    f=  7.42336D+04    |proj g|=  1.10919D+00

At iterate   40    f=  7.42335D+04    |proj g|=  1.80247D+00

At iterate   41    f=  7.42335D+04    |proj g|=  1.87277D+00

At iterate   42    f=  7.42335D+04    |proj g|=  2.18270D+00

At iterate   43    f=  7.42334D+04    |proj g|=  2.18531D+00

At iterate   44    f=  7.42334D+04    |proj g|=  2.11261D+00

At iterate   45    f=  7.42334D+04    |proj g|=  6.62014D+00

At iterate   46    f=  7.42334D+04    |proj g|=  1.83297D+00

At iterate   47    f=  7.42334D+04    |proj g|=  1.07088D+00

At iterate   48    f=  7.42334D+04    |proj g|=  3.94336D-01

At iterate   49    f=  7.42334D+04    |proj g|=  1.05283D+00

At iterate   50    f=  7.42334D+04    |proj g|=  4.13870D-01

At iterate   51    f=  7.42334D+04    |proj g|=  2.35087D-01

At iterate   52    f=  7.42334D+04    |proj g|=  2.26577D-01

At iterate   53    f=  7.42334D+04    |proj g|=  2.91170D-01

At iterate   54    f=  7.42334D+04    |proj g|=  2.88065D-01

At iterate   55    f=  7.42334D+04    |proj g|=  4.15132D-01

At iterate   56    f=  7.42334D+04    |proj g|=  5.87293D-01

At iterate   57    f=  7.42333D+04    |proj g|=  1.60890D+00

At iterate   58    f=  7.42333D+04    |proj g|=  8.34388D-01

At iterate   59    f=  7.42333D+04    |proj g|=  5.90957D-01

At iterate   60    f=  7.42333D+04    |proj g|=  5.31370D-01

At iterate   61    f=  7.42333D+04    |proj g|=  7.27336D-01

At iterate   62    f=  7.42333D+04    |proj g|=  2.46956D-01

At iterate   63    f=  7.42333D+04    |proj g|=  1.63649D-01

At iterate   64    f=  7.42333D+04    |proj g|=  1.48168D-01

At iterate   65    f=  7.42333D+04    |proj g|=  4.39993D-01

At iterate   66    f=  7.42333D+04    |proj g|=  1.84713D-01

At iterate   67    f=  7.42333D+04    |proj g|=  1.39109D-01

           * * *

Tit   = total number of iterations
Tnf   = total number of function evaluations
Tnint = total number of segments explored during Cauchy searches
Skip  = number of BFGS updates skipped
Nact  = number of active bounds at final generalized Cauchy point
Projg = norm of the final projected gradient
F     = final function value

           * * *

   N    Tit     Tnf  Tnint  Skip  Nact     Projg        F
   14     67     79     84     0     0   1.391D-01   7.423D+04
  F =   74233.339888386894     

CONVERGENCE: REL_REDUCTION_OF_F_<=_FACTR*EPSMCH             

 Cauchy                time 2.620E-04 seconds.
 Subspace minimization time 3.977E-04 seconds.
 Line search           time 6.411E+01 seconds.

 Total User time 6.678E+01 seconds.

-7.4233339888386894e+04
```
