## Supplementary material for "Modeling site-and-branch-heterogeneity with GFmix": GFP.params

```
4.8349999999999999e-01
2 3 1.1482859999999999e+00 9.1790099999999997e-01
0 1 1.1592210000000001e+00 9.2497200000000002e-01
4 5 2.6421400000000000e-01 2.6421400000000000e-01
5.6000000000000001e-02 5.1499999999999997e-02 8.1299999999999997e-02 7.2200000000000000e-02 5.5700000000000000e-02 3.3099999999999997e-02 5.8999999999999997e-02 2.6400000000000000e-02 3.0800000000000001e-02 3.7699999999999997e-02 3.0300000000000001e-02 8.0900000000000000e-02 2.6300000000000000e-02 5.7900000000000000e-02 3.7100000000000001e-02 5.8700000000000002e-02 5.6099999999999997e-02 3.5000000000000003e-02 5.4500000000000000e-02 5.9600000000000000e-02 
1.0496210778454098e+00 8.8357635720718564e-01 
1.0640134065777963e-01 2.0978604947338555e+00 
1.1132015087376981e+00 8.4624627741993852e-01 
1.2041945101926659e-01 2.1751509364221326e+00 
1.7581391813951408e+00 2.1345862227254528e+00 
2.9262731455004132e+00 2.5583024982267912e+00 
1.0767826583651321e+00 9.0236232553317974e-01 
```
