## Supplementary material for "Modeling site-and-branch-heterogeneity with GFmix": GFP.txt

```
Alignment	Mixture	+F	Tree	Method	G	F	Likelihood	Runtime	NewGFmixInfo
Simulations/080_downsampled.phy	bin/C20.aafreq.dat	FALSE	Simulations/080_downsampled_iqtree/080_downsampled_iqtree.treefile	GFP	GARP	FYMINK	-74233.3398883869	65.0297791957855	           * * *;;   N    Tit     Tnf  Tnint  Skip  Nact     Projg        F;   14     67     79     84     0     0   1.391D-01   7.423D+04;  F =   74233.339888386894     ;;CONVERGENCE: REL_REDUCTION_OF_F_<=_FACTR*EPSMCH             ;; Cauchy                time 2.620E-04 seconds.; Subspace minimization time 3.977E-04 seconds.; Line search           time 6.411E+01 seconds.;; Total User time 6.678E+01 seconds.;;-7.4233339888386894e+04
```
