## Supplementary material for "Modeling site-and-branch-heterogeneity with GFmix": OGF.txt

```
Alignment	Mixture	+F	Tree	Method	G	F	Likelihood	Runtime	NewGFmixInfo
Simulations/080_downsampled.phy	bin/C20.aafreq.dat	FALSE	Simulations/080_downsampled_iqtree/080_downsampled_iqtree.treefile	OGF	GARP	FYMINK	-74697.1398514328	0.568939685821533	NA
```
