## Supplementary material for "Modeling site-and-branch-heterogeneity with GFmix": 080_iqtree.ckp

```
--- # IQ-TREE Checkpoint ver >= 1.6
CandidateSet:
 0: -197704.27649 (0:0.4940195934,1:0.4971041564,((2:0.5221416352,3:0.5187193438):0.005282645447,(((4:0.4214489198,5:0.4301864110):2.89866048e-06,(6:0.4510358046,7:0.4353102521):0.01035724101):0.4702493238,(((8:0.4888198803,9:0.5173964288):0.001701490253,(10:0.5232245113,11:0.5295068080):2.306443393e-06):0.5841844313,((12:0.4379912505,13:0.4441506981):0.01299772003,(14:0.4202532443,15:0.4568103688):0.002817390556):0.4638266784):0.454939809):0.5920552641):0.0007645167928);
PhyloTree:
 newick: (0:0.4940195934,1:0.4971041564,((2:0.5221416352,3:0.5187193438):0.005282645447,(((4:0.4214489198,5:0.4301864110):2.89866048e-06,(6:0.4510358046,7:0.4353102521):0.01035724101):0.4702493238,(((8:0.4888198803,9:0.5173964288):0.001701490253,(10:0.5232245113,11:0.5295068080):2.306443393e-06):0.5841844313,((12:0.4379912505,13:0.4441506981):0.01299772003,(14:0.4202532443,15:0.4568103688):0.002817390556):0.4638266784):0.454939809):0.5920552641):0.0007645167928);
RateGamma:
 gamma_shape: 0.5025247708
StopRule:
 curIteration: 0
 start_real_time: 39403024.81
 time_vec: 
boot_consense_logl: 0
contree_rfdist: -1
finished: true
finishedModelInit: true
initTree: ((((0:0.3078397213,1:0.3067887481):0.1369565217,(2:0.3159559546,3:0.3168444694):0.1395810697):0.2750576897,((4:0.2986164914,5:0.3010396451):0.1312267881,(6:0.3081904364,7:0.2962027064):0.1240211829):0.2635269598):0.2249772165,(((8:0.3193389592,9:0.3173781772):0.1412938331,(10:0.3195175130,11:0.3261595023):0.1364331287):0.2829234973,((12:0.3078397213,13:0.3111794298):0.1430119898,(14:0.3029501597,15:0.3122377622):0.133563453):0.2695945946):0.2249772165):0;
iqtree:
 command:  -s Simulations/080.phy -m LG+C20+G -te sim_topologies/16_taxa.tree -nt 30 --prefix Simulations/080_iqtree/080_iqtree
 seed: 958047
 start_time: 1750785011
 version: 3.0.0
```
