## Supplementary material for "Modeling site-and-branch-heterogeneity with GFmix": 080_iqtree.treefile

```
(A1:0.4940195934,A2:0.4971041564,((A3:0.5221416352,A4:0.5187193438):0.0052826454,(((B1:0.4214489198,B2:0.4301864110):0.0000028987,(B3:0.4510358046,B4:0.4353102521):0.0103572410):0.4702493238,(((C1:0.4888198803,C2:0.5173964288):0.0017014903,(C3:0.5232245113,C4:0.5295068080):0.0000023064):0.5841844313,((D1:0.4379912505,D2:0.4441506981):0.0129977200,(D3:0.4202532443,D4:0.4568103688):0.0028173906):0.4638266784):0.4549398090):0.5920552641):0.0007645168);
```
