## Supplementary material for "Modeling site-and-branch-heterogeneity with GFmix": GFF.iterations

```
Warning message:
In readLines(rootfile) :
  incomplete final line found on 'sim_topologies/16_taxa.rootfile'
   5

At X0         0 variables are exactly at the bounds

At iterate    0    f=  1.97704D+05    |proj g|=  1.91753D+03

At iterate    1    f=  1.97672D+05    |proj g|=  2.14887D+02

At iterate    2    f=  1.97595D+05    |proj g|=  2.94289D+02

At iterate    3    f=  1.97540D+05    |proj g|=  8.70479D+02

At iterate    4    f=  1.97490D+05    |proj g|=  1.05461D+03

At iterate    5    f=  1.97224D+05    |proj g|=  2.56657D+03

At iterate    6    f=  1.96654D+05    |proj g|=  4.52237D+03

At iterate    7    f=  1.96083D+05    |proj g|=  1.02980D+04

At iterate    8    f=  1.95737D+05    |proj g|=  1.69057D+03

At iterate    9    f=  1.95365D+05    |proj g|=  1.06297D+03

At iterate   10    f=  1.94700D+05    |proj g|=  9.52196D+02

At iterate   11    f=  1.94367D+05    |proj g|=  7.42929D+02

At iterate   12    f=  1.93888D+05    |proj g|=  2.08666D+03

At iterate   13    f=  1.93796D+05    |proj g|=  8.85985D+02

At iterate   14    f=  1.93753D+05    |proj g|=  5.00700D+02

At iterate   15    f=  1.93744D+05    |proj g|=  1.81575D+02

At iterate   16    f=  1.93738D+05    |proj g|=  1.93093D+02

At iterate   17    f=  1.93723D+05    |proj g|=  2.11506D+02

At iterate   18    f=  1.93704D+05    |proj g|=  6.09542D+02

At iterate   19    f=  1.93682D+05    |proj g|=  4.12947D+02

At iterate   20    f=  1.93660D+05    |proj g|=  5.31550D+02

At iterate   21    f=  1.93654D+05    |proj g|=  9.03365D+02

At iterate   22    f=  1.93644D+05    |proj g|=  1.02357D+02

At iterate   23    f=  1.93642D+05    |proj g|=  9.50568D+01

At iterate   24    f=  1.93633D+05    |proj g|=  5.61898D+01

At iterate   25    f=  1.93626D+05    |proj g|=  7.48982D+02

At iterate   26    f=  1.93616D+05    |proj g|=  2.05306D+02

At iterate   27    f=  1.93605D+05    |proj g|=  7.27744D+01

At iterate   28    f=  1.93596D+05    |proj g|=  8.00885D+01

At iterate   29    f=  1.93593D+05    |proj g|=  3.10386D+02

At iterate   30    f=  1.93590D+05    |proj g|=  1.52798D+02

At iterate   31    f=  1.93588D+05    |proj g|=  1.05227D+02

At iterate   32    f=  1.93586D+05    |proj g|=  1.44615D+02

At iterate   33    f=  1.93584D+05    |proj g|=  3.42555D+02

At iterate   34    f=  1.93581D+05    |proj g|=  1.75333D+02

At iterate   35    f=  1.93578D+05    |proj g|=  1.17529D+02

At iterate   36    f=  1.93578D+05    |proj g|=  1.22014D+02

At iterate   37    f=  1.93577D+05    |proj g|=  5.40091D+01

At iterate   38    f=  1.93577D+05    |proj g|=  4.86280D+01

At iterate   39    f=  1.93576D+05    |proj g|=  1.27572D+02

At iterate   40    f=  1.93575D+05    |proj g|=  2.22715D+02

At iterate   41    f=  1.93574D+05    |proj g|=  3.45960D+02

At iterate   42    f=  1.93572D+05    |proj g|=  1.88605D+02

At iterate   43    f=  1.93570D+05    |proj g|=  5.42094D+01

At iterate   44    f=  1.93569D+05    |proj g|=  4.64276D+01

At iterate   45    f=  1.93568D+05    |proj g|=  1.81058D+02

At iterate   46    f=  1.93566D+05    |proj g|=  1.41620D+02

At iterate   47    f=  1.93565D+05    |proj g|=  8.12116D+01

At iterate   48    f=  1.93563D+05    |proj g|=  6.32305D+01

At iterate   49    f=  1.93563D+05    |proj g|=  2.54003D+02

At iterate   50    f=  1.93562D+05    |proj g|=  7.18652D+01

At iterate   51    f=  1.93561D+05    |proj g|=  5.67519D+01

At iterate   52    f=  1.93561D+05    |proj g|=  7.10424D+01

At iterate   53    f=  1.93560D+05    |proj g|=  5.05128D+01

At iterate   54    f=  1.93559D+05    |proj g|=  1.29768D+02

At iterate   55    f=  1.93558D+05    |proj g|=  2.46488D+01

At iterate   56    f=  1.93558D+05    |proj g|=  3.03072D+01

At iterate   57    f=  1.93558D+05    |proj g|=  5.22802D+01

At iterate   58    f=  1.93557D+05    |proj g|=  1.35101D+02

At iterate   59    f=  1.93556D+05    |proj g|=  1.26564D+02

At iterate   60    f=  1.93556D+05    |proj g|=  1.64949D+02

At iterate   61    f=  1.93555D+05    |proj g|=  1.31430D+02

At iterate   62    f=  1.93554D+05    |proj g|=  3.75893D+01

At iterate   63    f=  1.93554D+05    |proj g|=  8.49942D+01

At iterate   64    f=  1.93553D+05    |proj g|=  4.70344D+01

At iterate   65    f=  1.93553D+05    |proj g|=  2.95964D+01

At iterate   66    f=  1.93552D+05    |proj g|=  5.19950D+01

At iterate   67    f=  1.93552D+05    |proj g|=  1.78425D+02

At iterate   68    f=  1.93551D+05    |proj g|=  4.91349D+01

At iterate   69    f=  1.93551D+05    |proj g|=  3.06963D+01

At iterate   70    f=  1.93551D+05    |proj g|=  2.09824D+01

At iterate   71    f=  1.93551D+05    |proj g|=  4.54872D+01

At iterate   72    f=  1.93551D+05    |proj g|=  4.28845D+01

At iterate   73    f=  1.93550D+05    |proj g|=  2.70348D+01

At iterate   74    f=  1.93550D+05    |proj g|=  7.95493D+01

At iterate   75    f=  1.93550D+05    |proj g|=  2.02179D+01

At iterate   76    f=  1.93550D+05    |proj g|=  1.87281D+01

At iterate   77    f=  1.93550D+05    |proj g|=  3.56550D+01

At iterate   78    f=  1.93550D+05    |proj g|=  6.85500D+01

At iterate   79    f=  1.93549D+05    |proj g|=  6.52204D+01

At iterate   80    f=  1.93549D+05    |proj g|=  8.58947D+01

At iterate   81    f=  1.93549D+05    |proj g|=  3.78021D+01

At iterate   82    f=  1.93549D+05    |proj g|=  2.51892D+01

At iterate   83    f=  1.93549D+05    |proj g|=  1.59391D+01

At iterate   84    f=  1.93549D+05    |proj g|=  8.71061D+00

At iterate   85    f=  1.93549D+05    |proj g|=  1.19847D+02

At iterate   86    f=  1.93549D+05    |proj g|=  2.38993D+01

At iterate   87    f=  1.93548D+05    |proj g|=  1.46754D+01

At iterate   88    f=  1.93548D+05    |proj g|=  2.10194D+01

At iterate   89    f=  1.93548D+05    |proj g|=  8.08531D+01

At iterate   90    f=  1.93548D+05    |proj g|=  2.71329D+01

At iterate   91    f=  1.93548D+05    |proj g|=  1.74143D+01

At iterate   92    f=  1.93548D+05    |proj g|=  1.71684D+01

At iterate   93    f=  1.93548D+05    |proj g|=  2.84387D+01

At iterate   94    f=  1.93548D+05    |proj g|=  1.89343D+01

At iterate   95    f=  1.93548D+05    |proj g|=  5.41287D+01

At iterate   96    f=  1.93548D+05    |proj g|=  2.34856D+01

At iterate   97    f=  1.93548D+05    |proj g|=  1.74319D+01

At iterate   98    f=  1.93548D+05    |proj g|=  1.54196D+01

At iterate   99    f=  1.93548D+05    |proj g|=  1.89984D+01

At iterate  100    f=  1.93548D+05    |proj g|=  1.71549D+01

At iterate  101    f=  1.93548D+05    |proj g|=  4.32664D+01

At iterate  102    f=  1.93548D+05    |proj g|=  2.73995D+01

At iterate  103    f=  1.93548D+05    |proj g|=  3.31871D+01

At iterate  104    f=  1.93548D+05    |proj g|=  1.56274D+01

At iterate  105    f=  1.93548D+05    |proj g|=  1.11050D+01

At iterate  106    f=  1.93547D+05    |proj g|=  9.73191D+00

At iterate  107    f=  1.93547D+05    |proj g|=  1.58730D+01

At iterate  108    f=  1.93547D+05    |proj g|=  1.83853D+01

At iterate  109    f=  1.93547D+05    |proj g|=  1.84238D+01

At iterate  110    f=  1.93547D+05    |proj g|=  2.03235D+01

At iterate  111    f=  1.93547D+05    |proj g|=  1.29593D+01

At iterate  112    f=  1.93547D+05    |proj g|=  2.94440D+01

At iterate  113    f=  1.93547D+05    |proj g|=  1.15343D+01

At iterate  114    f=  1.93547D+05    |proj g|=  4.85734D+00

At iterate  115    f=  1.93547D+05    |proj g|=  1.17768D+01

At iterate  116    f=  1.93547D+05    |proj g|=  6.72238D+00

At iterate  117    f=  1.93547D+05    |proj g|=  8.11793D+00

At iterate  118    f=  1.93547D+05    |proj g|=  9.41532D+00

At iterate  119    f=  1.93547D+05    |proj g|=  1.24970D+01

At iterate  120    f=  1.93547D+05    |proj g|=  2.94380D+01

At iterate  121    f=  1.93547D+05    |proj g|=  2.50379D+01

At iterate  122    f=  1.93547D+05    |proj g|=  2.83630D+01

At iterate  123    f=  1.93547D+05    |proj g|=  5.14691D+01

At iterate  124    f=  1.93547D+05    |proj g|=  1.33178D+01

At iterate  125    f=  1.93547D+05    |proj g|=  1.23615D+01

At iterate  126    f=  1.93547D+05    |proj g|=  1.98809D+01

At iterate  127    f=  1.93547D+05    |proj g|=  1.05743D+01

At iterate  128    f=  1.93547D+05    |proj g|=  8.96571D+00

At iterate  129    f=  1.93547D+05    |proj g|=  5.64939D+00

At iterate  130    f=  1.93547D+05    |proj g|=  4.19960D+00

At iterate  131    f=  1.93547D+05    |proj g|=  7.51835D+00

At iterate  132    f=  1.93547D+05    |proj g|=  6.29664D+00

At iterate  133    f=  1.93547D+05    |proj g|=  7.00725D+00

At iterate  134    f=  1.93547D+05    |proj g|=  9.38699D+00

At iterate  135    f=  1.93547D+05    |proj g|=  1.79970D+01

At iterate  136    f=  1.93547D+05    |proj g|=  5.10122D+01

At iterate  137    f=  1.93547D+05    |proj g|=  2.86564D+01

At iterate  138    f=  1.93547D+05    |proj g|=  6.45543D+00

At iterate  139    f=  1.93547D+05    |proj g|=  7.56176D+00

At iterate  140    f=  1.93546D+05    |proj g|=  8.54262D+00

At iterate  141    f=  1.93546D+05    |proj g|=  1.28106D+01

At iterate  142    f=  1.93546D+05    |proj g|=  2.34866D+01

At iterate  143    f=  1.93546D+05    |proj g|=  6.12777D+01

At iterate  144    f=  1.93546D+05    |proj g|=  3.45163D+01

At iterate  145    f=  1.93546D+05    |proj g|=  2.04206D+01

At iterate  146    f=  1.93546D+05    |proj g|=  1.57065D+01

At iterate  147    f=  1.93546D+05    |proj g|=  1.13729D+01

At iterate  148    f=  1.93546D+05    |proj g|=  1.29896D+01

At iterate  149    f=  1.93546D+05    |proj g|=  1.09907D+01

At iterate  150    f=  1.93546D+05    |proj g|=  2.18422D+01

At iterate  151    f=  1.93546D+05    |proj g|=  1.81721D+01

At iterate  152    f=  1.93546D+05    |proj g|=  2.67105D+01

At iterate  153    f=  1.93546D+05    |proj g|=  2.20184D+01

At iterate  154    f=  1.93546D+05    |proj g|=  1.06378D+01

At iterate  155    f=  1.93546D+05    |proj g|=  8.74942D+00

At iterate  156    f=  1.93546D+05    |proj g|=  6.50339D+00

At iterate  157    f=  1.93546D+05    |proj g|=  1.77238D+01

At iterate  158    f=  1.93546D+05    |proj g|=  1.18985D+01

At iterate  159    f=  1.93546D+05    |proj g|=  1.47921D+01

At iterate  160    f=  1.93546D+05    |proj g|=  1.73394D+01

At iterate  161    f=  1.93546D+05    |proj g|=  2.66852D+01

At iterate  162    f=  1.93546D+05    |proj g|=  1.42179D+01

At iterate  163    f=  1.93546D+05    |proj g|=  7.83761D+00

At iterate  164    f=  1.93546D+05    |proj g|=  4.35454D+00

At iterate  165    f=  1.93546D+05    |proj g|=  1.28984D+01

At iterate  166    f=  1.93546D+05    |proj g|=  3.10533D+00

At iterate  167    f=  1.93546D+05    |proj g|=  3.12031D+00

At iterate  168    f=  1.93546D+05    |proj g|=  5.43393D+00

At iterate  169    f=  1.93546D+05    |proj g|=  6.61287D+00

At iterate  170    f=  1.93546D+05    |proj g|=  6.12374D+00

At iterate  171    f=  1.93546D+05    |proj g|=  5.98706D+00

At iterate  172    f=  1.93546D+05    |proj g|=  7.16279D+00

At iterate  173    f=  1.93546D+05    |proj g|=  1.15658D+01

At iterate  174    f=  1.93546D+05    |proj g|=  1.29037D+01

At iterate  175    f=  1.93546D+05    |proj g|=  7.60101D+00

At iterate  176    f=  1.93546D+05    |proj g|=  5.65234D+00

At iterate  177    f=  1.93546D+05    |proj g|=  9.33259D+00

At iterate  178    f=  1.93546D+05    |proj g|=  1.15406D+01

At iterate  179    f=  1.93546D+05    |proj g|=  9.12771D+00

At iterate  180    f=  1.93546D+05    |proj g|=  8.73606D+00

At iterate  181    f=  1.93546D+05    |proj g|=  8.84850D+00

At iterate  182    f=  1.93546D+05    |proj g|=  1.46849D+01

At iterate  183    f=  1.93546D+05    |proj g|=  1.99084D+01

At iterate  184    f=  1.93546D+05    |proj g|=  1.59670D+01

At iterate  185    f=  1.93546D+05    |proj g|=  4.34834D+00

At iterate  186    f=  1.93546D+05    |proj g|=  3.70372D+00

At iterate  187    f=  1.93546D+05    |proj g|=  3.96724D+00

At iterate  188    f=  1.93546D+05    |proj g|=  2.21691D+01

At iterate  189    f=  1.93546D+05    |proj g|=  9.96421D+00

At iterate  190    f=  1.93546D+05    |proj g|=  6.35029D+00

At iterate  191    f=  1.93546D+05    |proj g|=  6.26477D+00

At iterate  192    f=  1.93546D+05    |proj g|=  9.00653D+00

At iterate  193    f=  1.93546D+05    |proj g|=  6.99583D+00

At iterate  194    f=  1.93546D+05    |proj g|=  4.20035D+00

At iterate  195    f=  1.93546D+05    |proj g|=  1.59501D+00

At iterate  196    f=  1.93546D+05    |proj g|=  1.62216D+00

At iterate  197    f=  1.93546D+05    |proj g|=  1.12970D+01

At iterate  198    f=  1.93546D+05    |proj g|=  6.37445D+00

At iterate  199    f=  1.93546D+05    |proj g|=  4.90764D+00

At iterate  200    f=  1.93546D+05    |proj g|=  7.36751D+00

At iterate  201    f=  1.93546D+05    |proj g|=  9.10755D+00

At iterate  202    f=  1.93546D+05    |proj g|=  5.95117D+00

At iterate  203    f=  1.93546D+05    |proj g|=  4.15848D+00

At iterate  204    f=  1.93546D+05    |proj g|=  4.94251D+00

At iterate  205    f=  1.93546D+05    |proj g|=  6.31443D+00

At iterate  206    f=  1.93546D+05    |proj g|=  6.52174D+00

At iterate  207    f=  1.93546D+05    |proj g|=  8.08603D+00

At iterate  208    f=  1.93546D+05    |proj g|=  1.17832D+01

At iterate  209    f=  1.93546D+05    |proj g|=  2.05450D+01

At iterate  210    f=  1.93546D+05    |proj g|=  2.27821D+01

At iterate  211    f=  1.93546D+05    |proj g|=  9.79675D+00

At iterate  212    f=  1.93546D+05    |proj g|=  6.02442D+00

At iterate  213    f=  1.93546D+05    |proj g|=  7.44200D+00

At iterate  214    f=  1.93546D+05    |proj g|=  3.65750D+00

At iterate  215    f=  1.93546D+05    |proj g|=  5.44054D+00

At iterate  216    f=  1.93546D+05    |proj g|=  3.19520D+00

At iterate  217    f=  1.93546D+05    |proj g|=  3.83431D+00

At iterate  218    f=  1.93545D+05    |proj g|=  5.67229D+00

At iterate  219    f=  1.93545D+05    |proj g|=  1.93732D+01

At iterate  220    f=  1.93545D+05    |proj g|=  8.70373D+00

At iterate  221    f=  1.93545D+05    |proj g|=  8.50412D+00

At iterate  222    f=  1.93545D+05    |proj g|=  8.37637D+00

At iterate  223    f=  1.93545D+05    |proj g|=  1.98558D+01

At iterate  224    f=  1.93545D+05    |proj g|=  8.97065D+00

At iterate  225    f=  1.93545D+05    |proj g|=  4.88679D+00

At iterate  226    f=  1.93545D+05    |proj g|=  5.31847D+00

At iterate  227    f=  1.93545D+05    |proj g|=  3.91414D+00

At iterate  228    f=  1.93545D+05    |proj g|=  7.74628D+00

At iterate  229    f=  1.93545D+05    |proj g|=  1.39443D+01

At iterate  230    f=  1.93545D+05    |proj g|=  4.33227D+00

At iterate  231    f=  1.93545D+05    |proj g|=  4.21702D+00

At iterate  232    f=  1.93545D+05    |proj g|=  2.95443D+00

At iterate  233    f=  1.93545D+05    |proj g|=  1.62686D+01

At iterate  234    f=  1.93545D+05    |proj g|=  1.20116D+01

At iterate  235    f=  1.93545D+05    |proj g|=  3.27101D+00

At iterate  236    f=  1.93545D+05    |proj g|=  8.17250D+00

At iterate  237    f=  1.93545D+05    |proj g|=  3.88914D+00

At iterate  238    f=  1.93545D+05    |proj g|=  7.51230D+00

At iterate  239    f=  1.93545D+05    |proj g|=  8.69769D+00

At iterate  240    f=  1.93545D+05    |proj g|=  1.36726D+01

At iterate  241    f=  1.93545D+05    |proj g|=  1.35721D+01

At iterate  242    f=  1.93545D+05    |proj g|=  1.58759D+01

At iterate  243    f=  1.93545D+05    |proj g|=  5.45663D+00

At iterate  244    f=  1.93545D+05    |proj g|=  2.91714D+00

At iterate  245    f=  1.93545D+05    |proj g|=  1.86753D+00

At iterate  246    f=  1.93545D+05    |proj g|=  4.16355D+00

At iterate  247    f=  1.93545D+05    |proj g|=  9.40074D+00

At iterate  248    f=  1.93545D+05    |proj g|=  1.89399D+01

At iterate  249    f=  1.93545D+05    |proj g|=  9.14958D+00

At iterate  250    f=  1.93545D+05    |proj g|=  4.25968D+00

At iterate  251    f=  1.93545D+05    |proj g|=  5.43217D+00

At iterate  252    f=  1.93545D+05    |proj g|=  5.27165D+00

At iterate  253    f=  1.93545D+05    |proj g|=  8.36749D+00

At iterate  254    f=  1.93545D+05    |proj g|=  8.20753D+00

At iterate  255    f=  1.93545D+05    |proj g|=  3.01656D+01

At iterate  256    f=  1.93545D+05    |proj g|=  1.30525D+01

At iterate  257    f=  1.93545D+05    |proj g|=  4.20340D+00

At iterate  258    f=  1.93545D+05    |proj g|=  3.59051D+00

At iterate  259    f=  1.93545D+05    |proj g|=  4.32437D+00

At iterate  260    f=  1.93545D+05    |proj g|=  1.17672D+01

At iterate  261    f=  1.93545D+05    |proj g|=  1.14375D+01

At iterate  262    f=  1.93545D+05    |proj g|=  6.85242D+00

At iterate  263    f=  1.93545D+05    |proj g|=  1.03554D+01

At iterate  264    f=  1.93545D+05    |proj g|=  6.60396D+00

At iterate  265    f=  1.93545D+05    |proj g|=  4.53395D+00

At iterate  266    f=  1.93545D+05    |proj g|=  3.32034D+00

At iterate  267    f=  1.93545D+05    |proj g|=  1.33180D+01

At iterate  268    f=  1.93545D+05    |proj g|=  5.65024D+00

At iterate  269    f=  1.93545D+05    |proj g|=  3.69671D+00

At iterate  270    f=  1.93545D+05    |proj g|=  6.30740D+00

At iterate  271    f=  1.93545D+05    |proj g|=  1.07025D+01

At iterate  272    f=  1.93545D+05    |proj g|=  1.06890D+01

At iterate  273    f=  1.93545D+05    |proj g|=  6.48688D+00

At iterate  274    f=  1.93545D+05    |proj g|=  3.61151D+00

At iterate  275    f=  1.93545D+05    |proj g|=  2.46478D+00

At iterate  276    f=  1.93545D+05    |proj g|=  2.08607D+00

At iterate  277    f=  1.93545D+05    |proj g|=  5.17528D+00

At iterate  278    f=  1.93545D+05    |proj g|=  1.08152D+01

At iterate  279    f=  1.93545D+05    |proj g|=  1.87586D+01

At iterate  280    f=  1.93545D+05    |proj g|=  3.23813D+00

At iterate  281    f=  1.93545D+05    |proj g|=  3.90812D+00

At iterate  282    f=  1.93545D+05    |proj g|=  4.38913D+00

At iterate  283    f=  1.93545D+05    |proj g|=  2.27439D+01

At iterate  284    f=  1.93545D+05    |proj g|=  3.37046D+00

At iterate  285    f=  1.93545D+05    |proj g|=  2.18715D+00

At iterate  286    f=  1.93545D+05    |proj g|=  2.20725D+00

At iterate  287    f=  1.93545D+05    |proj g|=  1.29047D+01

At iterate  288    f=  1.93545D+05    |proj g|=  7.03183D+00

At iterate  289    f=  1.93545D+05    |proj g|=  3.01929D+00

At iterate  290    f=  1.93545D+05    |proj g|=  4.03999D+00

At iterate  291    f=  1.93545D+05    |proj g|=  1.34902D+01

At iterate  292    f=  1.93545D+05    |proj g|=  8.21912D+00

At iterate  293    f=  1.93545D+05    |proj g|=  5.02063D+00

At iterate  294    f=  1.93545D+05    |proj g|=  2.83717D+00

At iterate  295    f=  1.93545D+05    |proj g|=  2.30903D+01

At iterate  296    f=  1.93545D+05    |proj g|=  9.63596D+00

At iterate  297    f=  1.93545D+05    |proj g|=  4.06912D+00

At iterate  298    f=  1.93545D+05    |proj g|=  7.88010D+00

At iterate  299    f=  1.93545D+05    |proj g|=  5.74689D+00

At iterate  300    f=  1.93545D+05    |proj g|=  1.12516D+01

At iterate  301    f=  1.93545D+05    |proj g|=  3.84613D+00

At iterate  302    f=  1.93545D+05    |proj g|=  4.34445D+00

At iterate  303    f=  1.93545D+05    |proj g|=  1.15083D+01

At iterate  304    f=  1.93545D+05    |proj g|=  1.36741D+01

At iterate  305    f=  1.93545D+05    |proj g|=  2.77364D+01

At iterate  306    f=  1.93545D+05    |proj g|=  8.41802D+00

At iterate  307    f=  1.93545D+05    |proj g|=  2.65764D+00

At iterate  308    f=  1.93545D+05    |proj g|=  2.66048D+00

At iterate  309    f=  1.93545D+05    |proj g|=  8.19728D+00

At iterate  310    f=  1.93545D+05    |proj g|=  7.99417D+00

At iterate  311    f=  1.93545D+05    |proj g|=  1.92271D+01

At iterate  312    f=  1.93545D+05    |proj g|=  1.21782D+01

At iterate  313    f=  1.93545D+05    |proj g|=  9.95389D+00

At iterate  314    f=  1.93545D+05    |proj g|=  5.98127D+00

At iterate  315    f=  1.93545D+05    |proj g|=  8.38472D+00

At iterate  316    f=  1.93545D+05    |proj g|=  2.54809D+00

At iterate  317    f=  1.93545D+05    |proj g|=  3.83359D+00

At iterate  318    f=  1.93545D+05    |proj g|=  1.50232D+01

At iterate  319    f=  1.93545D+05    |proj g|=  2.37795D+01

At iterate  320    f=  1.93545D+05    |proj g|=  1.93751D+01

At iterate  321    f=  1.93545D+05    |proj g|=  4.93202D+00

At iterate  322    f=  1.93545D+05    |proj g|=  8.07976D+00

At iterate  323    f=  1.93545D+05    |proj g|=  2.23514D+00

At iterate  324    f=  1.93545D+05    |proj g|=  2.18181D+00

At iterate  325    f=  1.93545D+05    |proj g|=  2.07473D+00

At iterate  326    f=  1.93545D+05    |proj g|=  2.01205D+00

At iterate  327    f=  1.93545D+05    |proj g|=  1.18071D+01

At iterate  328    f=  1.93545D+05    |proj g|=  8.78682D+00

At iterate  329    f=  1.93545D+05    |proj g|=  8.90379D+00

At iterate  330    f=  1.93545D+05    |proj g|=  8.36024D+00

At iterate  331    f=  1.93545D+05    |proj g|=  1.30995D+01

At iterate  332    f=  1.93545D+05    |proj g|=  1.54324D+01

At iterate  333    f=  1.93545D+05    |proj g|=  1.13810D+01

At iterate  334    f=  1.93545D+05    |proj g|=  9.72573D+00

At iterate  335    f=  1.93545D+05    |proj g|=  7.05934D+01

At iterate  336    f=  1.93545D+05    |proj g|=  4.25126D+00

At iterate  337    f=  1.93545D+05    |proj g|=  3.74824D+00

At iterate  338    f=  1.93545D+05    |proj g|=  5.81203D+00

At iterate  339    f=  1.93545D+05    |proj g|=  3.03366D+01

At iterate  340    f=  1.93545D+05    |proj g|=  1.69433D+01

At iterate  341    f=  1.93545D+05    |proj g|=  1.91363D+01

At iterate  342    f=  1.93545D+05    |proj g|=  9.22442D+00

At iterate  343    f=  1.93545D+05    |proj g|=  1.30213D+01

At iterate  344    f=  1.93545D+05    |proj g|=  1.29476D+01

At iterate  345    f=  1.93545D+05    |proj g|=  1.14788D+01

At iterate  346    f=  1.93545D+05    |proj g|=  6.66462D+00

At iterate  347    f=  1.93545D+05    |proj g|=  5.58118D+00

At iterate  348    f=  1.93545D+05    |proj g|=  9.47450D+00

At iterate  349    f=  1.93545D+05    |proj g|=  4.94830D+00

At iterate  350    f=  1.93545D+05    |proj g|=  1.20303D+01

At iterate  351    f=  1.93545D+05    |proj g|=  7.85010D+00

At iterate  352    f=  1.93544D+05    |proj g|=  1.05064D+01

At iterate  353    f=  1.93544D+05    |proj g|=  1.96718D+01

At iterate  354    f=  1.93544D+05    |proj g|=  1.68988D+01

At iterate  355    f=  1.93544D+05    |proj g|=  1.61046D+01

At iterate  356    f=  1.93544D+05    |proj g|=  2.66243D+01

At iterate  357    f=  1.93544D+05    |proj g|=  4.37473D+01

At iterate  358    f=  1.93544D+05    |proj g|=  4.36171D+01

At iterate  359    f=  1.93544D+05    |proj g|=  2.37363D+01

At iterate  360    f=  1.93544D+05    |proj g|=  1.17724D+01

At iterate  361    f=  1.93544D+05    |proj g|=  8.72650D+00

At iterate  362    f=  1.93544D+05    |proj g|=  8.30734D+00

At iterate  363    f=  1.93544D+05    |proj g|=  1.15207D+01

At iterate  364    f=  1.93544D+05    |proj g|=  2.53901D+01

At iterate  365    f=  1.93544D+05    |proj g|=  1.08702D+01

At iterate  366    f=  1.93544D+05    |proj g|=  5.55070D+00

At iterate  367    f=  1.93544D+05    |proj g|=  4.00746D+00

At iterate  368    f=  1.93544D+05    |proj g|=  3.69700D+00

At iterate  369    f=  1.93544D+05    |proj g|=  7.35405D+00

At iterate  370    f=  1.93544D+05    |proj g|=  1.83678D+01

At iterate  371    f=  1.93544D+05    |proj g|=  1.19721D+01

At iterate  372    f=  1.93544D+05    |proj g|=  1.51683D+01

At iterate  373    f=  1.93544D+05    |proj g|=  7.17292D+00

At iterate  374    f=  1.93544D+05    |proj g|=  4.26422D+00

At iterate  375    f=  1.93544D+05    |proj g|=  4.02654D+00

At iterate  376    f=  1.93544D+05    |proj g|=  3.44471D+00

At iterate  377    f=  1.93544D+05    |proj g|=  4.90246D+00

At iterate  378    f=  1.93544D+05    |proj g|=  6.54904D+00

At iterate  379    f=  1.93544D+05    |proj g|=  3.42394D+00

At iterate  380    f=  1.93544D+05    |proj g|=  6.65445D+00

At iterate  381    f=  1.93544D+05    |proj g|=  1.49780D+01

At iterate  382    f=  1.93544D+05    |proj g|=  1.41696D+01

At iterate  383    f=  1.93544D+05    |proj g|=  1.17795D+01

At iterate  384    f=  1.93544D+05    |proj g|=  1.17204D+01

At iterate  385    f=  1.93544D+05    |proj g|=  5.47359D+00

At iterate  386    f=  1.93544D+05    |proj g|=  2.28620D+01

At iterate  387    f=  1.93544D+05    |proj g|=  2.50218D+00

At iterate  388    f=  1.93544D+05    |proj g|=  2.20489D+00

At iterate  389    f=  1.93544D+05    |proj g|=  5.33778D+00

At iterate  390    f=  1.93544D+05    |proj g|=  2.27296D+01

At iterate  391    f=  1.93544D+05    |proj g|=  7.08373D+00

At iterate  392    f=  1.93544D+05    |proj g|=  1.13196D+01

At iterate  393    f=  1.93544D+05    |proj g|=  6.06458D+00

At iterate  394    f=  1.93544D+05    |proj g|=  3.89880D+00

At iterate  395    f=  1.93544D+05    |proj g|=  4.57472D+00

At iterate  396    f=  1.93544D+05    |proj g|=  5.57547D+00

At iterate  397    f=  1.93544D+05    |proj g|=  1.54250D+01

At iterate  398    f=  1.93544D+05    |proj g|=  9.22318D+00

At iterate  399    f=  1.93544D+05    |proj g|=  5.28863D+00

At iterate  400    f=  1.93544D+05    |proj g|=  1.49008D+00

At iterate  401    f=  1.93544D+05    |proj g|=  2.52945D+00

At iterate  402    f=  1.93544D+05    |proj g|=  8.05277D+00

At iterate  403    f=  1.93544D+05    |proj g|=  4.36245D+00

At iterate  404    f=  1.93544D+05    |proj g|=  7.63549D+00

At iterate  405    f=  1.93544D+05    |proj g|=  9.87879D+00

At iterate  406    f=  1.93544D+05    |proj g|=  8.83644D+00

At iterate  407    f=  1.93544D+05    |proj g|=  9.81270D+00

At iterate  408    f=  1.93544D+05    |proj g|=  8.16514D+00

At iterate  409    f=  1.93544D+05    |proj g|=  5.43843D+00

At iterate  410    f=  1.93544D+05    |proj g|=  6.81469D+00

At iterate  411    f=  1.93544D+05    |proj g|=  6.67678D+00

At iterate  412    f=  1.93544D+05    |proj g|=  3.34659D+00

At iterate  413    f=  1.93544D+05    |proj g|=  5.62828D+00

At iterate  414    f=  1.93544D+05    |proj g|=  1.62825D+01

At iterate  415    f=  1.93544D+05    |proj g|=  8.24949D+00

At iterate  416    f=  1.93544D+05    |proj g|=  4.59430D+00

At iterate  417    f=  1.93544D+05    |proj g|=  7.13613D+00

At iterate  418    f=  1.93544D+05    |proj g|=  6.16681D+00

At iterate  419    f=  1.93544D+05    |proj g|=  9.69659D+00

At iterate  420    f=  1.93544D+05    |proj g|=  3.58296D+00

At iterate  421    f=  1.93544D+05    |proj g|=  3.37766D+00

At iterate  422    f=  1.93544D+05    |proj g|=  3.49256D+00

At iterate  423    f=  1.93544D+05    |proj g|=  1.28830D+01

At iterate  424    f=  1.93544D+05    |proj g|=  1.72019D+01

At iterate  425    f=  1.93544D+05    |proj g|=  1.64384D+01

At iterate  426    f=  1.93544D+05    |proj g|=  2.01113D+01

At iterate  427    f=  1.93544D+05    |proj g|=  6.74262D+00

At iterate  428    f=  1.93544D+05    |proj g|=  3.78361D+00

At iterate  429    f=  1.93544D+05    |proj g|=  3.61171D+00

At iterate  430    f=  1.93544D+05    |proj g|=  1.46406D+01

At iterate  431    f=  1.93544D+05    |proj g|=  5.24647D+00

At iterate  432    f=  1.93544D+05    |proj g|=  4.03883D+00

At iterate  433    f=  1.93543D+05    |proj g|=  5.62772D+00

At iterate  434    f=  1.93543D+05    |proj g|=  5.40516D+00

At iterate  435    f=  1.93543D+05    |proj g|=  3.79515D+00

At iterate  436    f=  1.93543D+05    |proj g|=  4.01182D+00

At iterate  437    f=  1.93543D+05    |proj g|=  4.60953D+00

At iterate  438    f=  1.93543D+05    |proj g|=  1.11280D+01

At iterate  439    f=  1.93543D+05    |proj g|=  5.88154D+00

At iterate  440    f=  1.93543D+05    |proj g|=  2.36025D+00

At iterate  441    f=  1.93543D+05    |proj g|=  2.31990D+00

At iterate  442    f=  1.93543D+05    |proj g|=  3.85392D+00

At iterate  443    f=  1.93543D+05    |proj g|=  6.99739D+00

At iterate  444    f=  1.93543D+05    |proj g|=  1.63287D+01

At iterate  445    f=  1.93543D+05    |proj g|=  4.92354D+00

At iterate  446    f=  1.93543D+05    |proj g|=  3.03765D+00

At iterate  447    f=  1.93543D+05    |proj g|=  4.54000D+00

At iterate  448    f=  1.93543D+05    |proj g|=  4.30142D+00

At iterate  449    f=  1.93543D+05    |proj g|=  2.79703D+00

At iterate  450    f=  1.93543D+05    |proj g|=  8.54364D+00

At iterate  451    f=  1.93543D+05    |proj g|=  4.22504D+00

At iterate  452    f=  1.93543D+05    |proj g|=  2.79632D+00

At iterate  453    f=  1.93543D+05    |proj g|=  6.64454D+00

At iterate  454    f=  1.93543D+05    |proj g|=  4.46436D+00

At iterate  455    f=  1.93543D+05    |proj g|=  8.74841D+00

At iterate  456    f=  1.93543D+05    |proj g|=  1.26551D+01

At iterate  457    f=  1.93543D+05    |proj g|=  1.14129D+01

At iterate  458    f=  1.93543D+05    |proj g|=  8.30961D+00

At iterate  459    f=  1.93543D+05    |proj g|=  7.31384D+00

At iterate  460    f=  1.93543D+05    |proj g|=  6.15270D+00

At iterate  461    f=  1.93543D+05    |proj g|=  8.97838D+00

At iterate  462    f=  1.93543D+05    |proj g|=  3.34706D+00

At iterate  463    f=  1.93543D+05    |proj g|=  5.52491D+00

At iterate  464    f=  1.93543D+05    |proj g|=  3.77183D+00

At iterate  465    f=  1.93543D+05    |proj g|=  5.61883D+00

At iterate  466    f=  1.93543D+05    |proj g|=  4.09656D+00

At iterate  467    f=  1.93543D+05    |proj g|=  2.22137D+00

At iterate  468    f=  1.93543D+05    |proj g|=  1.07402D+00

At iterate  469    f=  1.93543D+05    |proj g|=  5.87850D+00

At iterate  470    f=  1.93543D+05    |proj g|=  2.74497D+00

At iterate  471    f=  1.93543D+05    |proj g|=  2.35291D+00

At iterate  472    f=  1.93543D+05    |proj g|=  2.86647D+00

At iterate  473    f=  1.93543D+05    |proj g|=  4.88577D+00

At iterate  474    f=  1.93543D+05    |proj g|=  6.01348D+00

At iterate  475    f=  1.93543D+05    |proj g|=  5.84979D+00

At iterate  476    f=  1.93543D+05    |proj g|=  5.63436D+00

At iterate  477    f=  1.93543D+05    |proj g|=  3.84399D+00

At iterate  478    f=  1.93543D+05    |proj g|=  2.13937D+00

At iterate  479    f=  1.93543D+05    |proj g|=  1.12891D+01

At iterate  480    f=  1.93543D+05    |proj g|=  3.13008D+00

At iterate  481    f=  1.93543D+05    |proj g|=  4.02473D+00

At iterate  482    f=  1.93543D+05    |proj g|=  5.94392D+00

At iterate  483    f=  1.93543D+05    |proj g|=  1.36856D+01

At iterate  484    f=  1.93543D+05    |proj g|=  6.67794D+00

At iterate  485    f=  1.93543D+05    |proj g|=  3.71093D+00

At iterate  486    f=  1.93543D+05    |proj g|=  1.89965D+00

At iterate  487    f=  1.93543D+05    |proj g|=  5.08667D+00

At iterate  488    f=  1.93543D+05    |proj g|=  2.56221D+00

At iterate  489    f=  1.93543D+05    |proj g|=  4.22923D+00

At iterate  490    f=  1.93543D+05    |proj g|=  2.07341D+00

At iterate  491    f=  1.93543D+05    |proj g|=  5.82200D+00

At iterate  492    f=  1.93543D+05    |proj g|=  1.76965D+00

At iterate  493    f=  1.93543D+05    |proj g|=  1.60481D+00

           * * *

Tit   = total number of iterations
Tnf   = total number of function evaluations
Tnint = total number of segments explored during Cauchy searches
Skip  = number of BFGS updates skipped
Nact  = number of active bounds at final generalized Cauchy point
Projg = norm of the final projected gradient
F     = final function value

           * * *

   N    Tit     Tnf  Tnint  Skip  Nact     Projg        F
  113    493    514    560     0     5   1.605D+00   1.935D+05
  F =   193543.34807289060     

CONVERGENCE: REL_REDUCTION_OF_F_<=_FACTR*EPSMCH             

 Cauchy                time 2.768E-03 seconds.
 Subspace minimization time 5.661E-03 seconds.
 Line search           time 9.124E+03 seconds.

 Total User time 9.143E+03 seconds.

-1.9354334807289060e+05
```
