## Supplementary material for "Modeling site-and-branch-heterogeneity with GFmix": GFF.params

```
4.7966531165721715e-01
8 9 4.8795557456363015e-01 5.2069585756035386e-01
10 11 5.2571287738325789e-01 5.3537782234228237e-01
12 13 5.0736439156111945e-01 5.1516577985901457e-01
14 15 4.8830175477441051e-01 5.3105280530826116e-01
4 5 4.9625746524881398e-01 5.0561056092679602e-01
6 7 5.1698816160846173e-01 5.0811459355109656e-01
16 17 1.2542009595199303e-03 9.9999999999999994e-12
18 19 1.3641779960840211e-02 9.9999999999999994e-12
2 3 5.1793177646574662e-01 5.2281713151007092e-01
20 21 9.9999999999999994e-12 2.0611752940973595e-03
22 23 5.3143921788386794e-01 5.0702188372741330e-01
0 1 4.9436009375894996e-01 4.9540531928235193e-01
24 27 5.2605096683969984e-03 9.9999999999999994e-12
25 28 5.2095956007396360e-01 5.3795724211574103e-01
26 29 2.8484398769353125e-01 2.3000519507910147e-01
5.3470078263871887e-02 4.6725341779154543e-02 8.0984469999655903e-02 6.7632617840472947e-02 5.3812209271168400e-02 3.6521103310449478e-02 5.8860206504189723e-02 2.5800772891722654e-02 2.7091222836367428e-02 3.4739537355630679e-02 3.1142432814274246e-02 8.6648770125900082e-02 3.5028886678414875e-02 6.2722571701035693e-02 4.0187739633009208e-02 6.4876814245966891e-02 5.5363486700695609e-02 2.7855305511496842e-02 5.4477176879991221e-02 5.6118664276477603e-02 
1.1432689909052174e+00 9.3350963551874588e-01 
1.0492385306613030e+00 8.7509666571615197e-01 
1.1432095050863971e+00 8.9847628934574941e-01 
1.0117725581331347e+00 8.8229026183720072e-01 
1.5188795019947288e-01 2.0976953531921860e+00 
1.5850132855962040e-01 2.2705763359738591e+00 
1.6496812362769533e-01 2.0295661824352882e+00 
1.8027036392657175e-01 2.0890795180876345e+00 
1.1738448117941960e+00 8.9221781678382950e-01 
1.0532388096513061e+00 9.0633321871246941e-01 
1.1684391058605339e+00 9.1664661985285678e-01 
1.0701175731971626e+00 8.9441352992182477e-01 
1.7944124780167947e-01 2.2014285748160658e+00 
1.5662241655659570e-01 2.1955479505673972e+00 
1.2655866854983749e-01 2.0015664518728236e+00 
1.7208072456556439e-01 2.2401043689573577e+00 
1.1552005092026916e+00 9.2902852218574994e-01 
9.9999690434465893e-01 9.9999402985952168e-01 
1.0000000000000000e-02 1.1564277934973628e+00 
9.9523928560949004e-01 1.0053572591728379e+00 
9.9999879869986397e-01 1.0000012430115710e+00 
9.0790389904499125e-01 1.0706848165227565e+00 
1.0011759373750924e+00 7.4631815083215103e-01 
1.3980348522507224e-01 1.9776785170828419e+00 
1.4288856282235214e+00 7.5045674441777699e-01 
1.4299210814520560e-01 2.1196897334359766e+00 
1.2837684277655184e+00 1.3493716177229627e+00 
1.0012487660627980e+00 9.9965175605532519e-01 
1.0062468886534415e+00 8.2431006774070992e-01 
1.7411291096611221e+00 1.1830609802499525e+00 
1.0873336233426691e+00 9.2139176148586222e-01 
```
