## Supplementary material for "Modeling site-and-branch-heterogeneity with GFmix": GFF.txt

```
Alignment	Mixture	+F	Tree	Method	G	F	Likelihood	Runtime	NewGFmixInfo
Simulations/080.phy	bin/C20.aafreq.dat	FALSE	Simulations/080_iqtree/080_iqtree.treefile	GFF	GARP	FYMINK	-193543.348072891	9143.75760316849	           * * *;;   N    Tit     Tnf  Tnint  Skip  Nact     Projg        F;  113    493    514    560     0     5   1.605D+00   1.935D+05;  F =   193543.34807289060     ;;CONVERGENCE: REL_REDUCTION_OF_F_<=_FACTR*EPSMCH             ;; Cauchy                time 2.768E-03 seconds.; Subspace minimization time 5.661E-03 seconds.; Line search           time 9.124E+03 seconds.;; Total User time 9.143E+03 seconds.;;-1.9354334807289060e+05
```
