## Supplementary material for "Modeling site-and-branch-heterogeneity with GFmix": GFP.iterations

```
Warning message:
In readLines(rootfile) :
  incomplete final line found on 'sim_topologies/16_taxa.rootfile'
   5

At X0         0 variables are exactly at the bounds

At iterate    0    f=  1.97704D+05    |proj g|=  1.41231D+02

At iterate    1    f=  1.96859D+05    |proj g|=  9.87812D+01

At iterate    2    f=  1.94736D+05    |proj g|=  1.65300D+02

At iterate    3    f=  1.93864D+05    |proj g|=  5.71121D+01

At iterate    4    f=  1.93737D+05    |proj g|=  6.77289D+01

At iterate    5    f=  1.93701D+05    |proj g|=  9.99060D+01

At iterate    6    f=  1.93672D+05    |proj g|=  8.41318D+01

At iterate    7    f=  1.93657D+05    |proj g|=  4.59522D+01

At iterate    8    f=  1.93648D+05    |proj g|=  3.18491D+01

At iterate    9    f=  1.93640D+05    |proj g|=  3.27500D+01

At iterate   10    f=  1.93637D+05    |proj g|=  4.90531D+01

At iterate   11    f=  1.93636D+05    |proj g|=  1.09223D+01

At iterate   12    f=  1.93635D+05    |proj g|=  1.08226D+01

At iterate   13    f=  1.93633D+05    |proj g|=  1.22628D+01

At iterate   14    f=  1.93633D+05    |proj g|=  2.89553D+01

At iterate   15    f=  1.93632D+05    |proj g|=  8.11900D+00

At iterate   16    f=  1.93632D+05    |proj g|=  9.21192D+00

At iterate   17    f=  1.93632D+05    |proj g|=  7.74435D+00

At iterate   18    f=  1.93631D+05    |proj g|=  1.31784D+01

At iterate   19    f=  1.93631D+05    |proj g|=  9.50719D+00

At iterate   20    f=  1.93630D+05    |proj g|=  8.71333D+00

At iterate   21    f=  1.93630D+05    |proj g|=  1.54019D+01

At iterate   22    f=  1.93630D+05    |proj g|=  8.70242D+00

At iterate   23    f=  1.93629D+05    |proj g|=  1.13624D+01

At iterate   24    f=  1.93629D+05    |proj g|=  3.95022D+00

At iterate   25    f=  1.93629D+05    |proj g|=  4.28180D+00

At iterate   26    f=  1.93629D+05    |proj g|=  5.69688D+00

At iterate   27    f=  1.93629D+05    |proj g|=  2.70564D+00

At iterate   28    f=  1.93629D+05    |proj g|=  1.62857D+00

At iterate   29    f=  1.93629D+05    |proj g|=  3.24593D+00

At iterate   30    f=  1.93629D+05    |proj g|=  5.19482D+00

At iterate   31    f=  1.93629D+05    |proj g|=  1.00088D+01

At iterate   32    f=  1.93628D+05    |proj g|=  2.11266D+01

At iterate   33    f=  1.93628D+05    |proj g|=  4.66331D+00

At iterate   34    f=  1.93628D+05    |proj g|=  4.02254D+00

At iterate   35    f=  1.93628D+05    |proj g|=  8.69939D+00

At iterate   36    f=  1.93628D+05    |proj g|=  1.33173D+01

At iterate   37    f=  1.93627D+05    |proj g|=  1.03062D+01

At iterate   38    f=  1.93627D+05    |proj g|=  4.19080D+00

At iterate   39    f=  1.93627D+05    |proj g|=  6.42135D+00

At iterate   40    f=  1.93627D+05    |proj g|=  4.33016D+00

At iterate   41    f=  1.93626D+05    |proj g|=  3.72234D+00

At iterate   42    f=  1.93626D+05    |proj g|=  4.43231D+00

At iterate   43    f=  1.93626D+05    |proj g|=  2.69336D+00

At iterate   44    f=  1.93626D+05    |proj g|=  1.00530D+00

At iterate   45    f=  1.93626D+05    |proj g|=  9.83957D-01

At iterate   46    f=  1.93626D+05    |proj g|=  1.20356D+00

At iterate   47    f=  1.93626D+05    |proj g|=  9.56966D+00

At iterate   48    f=  1.93626D+05    |proj g|=  1.92194D+00

At iterate   49    f=  1.93626D+05    |proj g|=  8.77471D-01

At iterate   50    f=  1.93626D+05    |proj g|=  9.37669D-01

At iterate   51    f=  1.93626D+05    |proj g|=  1.16817D+00

At iterate   52    f=  1.93626D+05    |proj g|=  2.45330D+00

At iterate   53    f=  1.93626D+05    |proj g|=  8.66010D-01

At iterate   54    f=  1.93626D+05    |proj g|=  1.22807D+00

At iterate   55    f=  1.93626D+05    |proj g|=  3.86288D+00

At iterate   56    f=  1.93626D+05    |proj g|=  3.61332D+00

At iterate   57    f=  1.93626D+05    |proj g|=  1.51676D+00

At iterate   58    f=  1.93626D+05    |proj g|=  7.52087D-01

At iterate   59    f=  1.93626D+05    |proj g|=  1.69646D+00

At iterate   60    f=  1.93626D+05    |proj g|=  3.80668D+00

At iterate   61    f=  1.93626D+05    |proj g|=  8.51491D-01

At iterate   62    f=  1.93626D+05    |proj g|=  6.42309D-01

At iterate   63    f=  1.93626D+05    |proj g|=  1.50022D+00

At iterate   64    f=  1.93626D+05    |proj g|=  3.39000D+00

At iterate   65    f=  1.93626D+05    |proj g|=  2.42979D+00

At iterate   66    f=  1.93626D+05    |proj g|=  1.87667D+00

At iterate   67    f=  1.93626D+05    |proj g|=  2.99697D+00

At iterate   68    f=  1.93626D+05    |proj g|=  2.02753D+00

At iterate   69    f=  1.93626D+05    |proj g|=  1.35649D+00

At iterate   70    f=  1.93626D+05    |proj g|=  3.16873D+00

At iterate   71    f=  1.93626D+05    |proj g|=  7.10919D+00

At iterate   72    f=  1.93626D+05    |proj g|=  2.19205D+00

At iterate   73    f=  1.93626D+05    |proj g|=  1.13812D+00

At iterate   74    f=  1.93626D+05    |proj g|=  4.91163D+00

At iterate   75    f=  1.93626D+05    |proj g|=  2.23062D+00

At iterate   76    f=  1.93626D+05    |proj g|=  1.36458D+00

At iterate   77    f=  1.93626D+05    |proj g|=  2.11288D+00

At iterate   78    f=  1.93626D+05    |proj g|=  2.70966D+00

At iterate   79    f=  1.93626D+05    |proj g|=  2.12715D+00

At iterate   80    f=  1.93626D+05    |proj g|=  2.25472D+00

At iterate   81    f=  1.93626D+05    |proj g|=  5.64173D+00

At iterate   82    f=  1.93626D+05    |proj g|=  1.05123D+00

At iterate   83    f=  1.93626D+05    |proj g|=  1.08922D+00

At iterate   84    f=  1.93626D+05    |proj g|=  1.62383D+00

At iterate   85    f=  1.93626D+05    |proj g|=  7.08046D+00

At iterate   86    f=  1.93625D+05    |proj g|=  4.08790D+00

At iterate   87    f=  1.93625D+05    |proj g|=  2.22553D+00

At iterate   88    f=  1.93625D+05    |proj g|=  2.07326D+00

At iterate   89    f=  1.93625D+05    |proj g|=  1.65021D+00

At iterate   90    f=  1.93625D+05    |proj g|=  1.97128D+00

At iterate   91    f=  1.93625D+05    |proj g|=  3.53779D+00

At iterate   92    f=  1.93625D+05    |proj g|=  2.95004D+00

At iterate   93    f=  1.93625D+05    |proj g|=  2.37435D+00

At iterate   94    f=  1.93625D+05    |proj g|=  4.53886D+00

At iterate   95    f=  1.93625D+05    |proj g|=  9.26920D+00

At iterate   96    f=  1.93625D+05    |proj g|=  3.23415D+00

At iterate   97    f=  1.93625D+05    |proj g|=  1.48776D+00

At iterate   98    f=  1.93625D+05    |proj g|=  3.70824D+00

At iterate   99    f=  1.93625D+05    |proj g|=  3.55441D+00

At iterate  100    f=  1.93625D+05    |proj g|=  1.25449D+01

At iterate  101    f=  1.93625D+05    |proj g|=  3.54033D+00

At iterate  102    f=  1.93625D+05    |proj g|=  1.89533D+00

At iterate  103    f=  1.93625D+05    |proj g|=  2.23149D+00

At iterate  104    f=  1.93625D+05    |proj g|=  5.94137D+00

At iterate  105    f=  1.93625D+05    |proj g|=  3.63900D+00

At iterate  106    f=  1.93625D+05    |proj g|=  4.40189D+00

At iterate  107    f=  1.93625D+05    |proj g|=  3.89585D+00

At iterate  108    f=  1.93625D+05    |proj g|=  9.87313D+00

At iterate  109    f=  1.93625D+05    |proj g|=  3.42074D+00

At iterate  110    f=  1.93625D+05    |proj g|=  1.75732D+00

At iterate  111    f=  1.93625D+05    |proj g|=  2.01151D+00

At iterate  112    f=  1.93624D+05    |proj g|=  3.36358D+00

At iterate  113    f=  1.93624D+05    |proj g|=  1.98292D+00

At iterate  114    f=  1.93624D+05    |proj g|=  2.09704D+00

At iterate  115    f=  1.93624D+05    |proj g|=  4.31977D+00

At iterate  116    f=  1.93624D+05    |proj g|=  1.43137D+00

At iterate  117    f=  1.93624D+05    |proj g|=  2.43404D+00

At iterate  118    f=  1.93624D+05    |proj g|=  2.37855D+00

At iterate  119    f=  1.93624D+05    |proj g|=  3.72172D+00

At iterate  120    f=  1.93624D+05    |proj g|=  8.53374D+00

At iterate  121    f=  1.93624D+05    |proj g|=  2.42910D+00

At iterate  122    f=  1.93624D+05    |proj g|=  2.08976D+00

At iterate  123    f=  1.93624D+05    |proj g|=  2.68867D+00

At iterate  124    f=  1.93624D+05    |proj g|=  2.90083D+00

At iterate  125    f=  1.93624D+05    |proj g|=  7.53819D+00

At iterate  126    f=  1.93624D+05    |proj g|=  2.45396D+00

At iterate  127    f=  1.93624D+05    |proj g|=  1.59021D+00

At iterate  128    f=  1.93624D+05    |proj g|=  1.50347D+00

At iterate  129    f=  1.93624D+05    |proj g|=  9.91833D+00

At iterate  130    f=  1.93624D+05    |proj g|=  1.32531D+00

At iterate  131    f=  1.93624D+05    |proj g|=  1.27681D+00

At iterate  132    f=  1.93624D+05    |proj g|=  1.19880D+00

At iterate  133    f=  1.93624D+05    |proj g|=  1.17474D+00

At iterate  134    f=  1.93624D+05    |proj g|=  4.95658D+00

At iterate  135    f=  1.93624D+05    |proj g|=  1.00872D+00

At iterate  136    f=  1.93624D+05    |proj g|=  1.32247D+00

At iterate  137    f=  1.93624D+05    |proj g|=  1.48194D+00

At iterate  138    f=  1.93624D+05    |proj g|=  2.55638D+00

At iterate  139    f=  1.93624D+05    |proj g|=  2.45371D+00

At iterate  140    f=  1.93624D+05    |proj g|=  1.78782D+00

At iterate  141    f=  1.93624D+05    |proj g|=  2.03792D+00

At iterate  142    f=  1.93624D+05    |proj g|=  3.81453D+00

At iterate  143    f=  1.93624D+05    |proj g|=  1.10665D+00

At iterate  144    f=  1.93624D+05    |proj g|=  8.87907D-01

At iterate  145    f=  1.93624D+05    |proj g|=  7.20344D-01

At iterate  146    f=  1.93624D+05    |proj g|=  2.83861D+00

At iterate  147    f=  1.93624D+05    |proj g|=  7.70802D-01

At iterate  148    f=  1.93624D+05    |proj g|=  4.51013D-01

At iterate  149    f=  1.93624D+05    |proj g|=  5.54585D-01

At iterate  150    f=  1.93624D+05    |proj g|=  1.36125D+00

At iterate  151    f=  1.93624D+05    |proj g|=  9.50482D-01

At iterate  152    f=  1.93624D+05    |proj g|=  9.28504D-01

At iterate  153    f=  1.93624D+05    |proj g|=  1.47757D+00

At iterate  154    f=  1.93624D+05    |proj g|=  9.06090D-01

At iterate  155    f=  1.93624D+05    |proj g|=  7.52113D-01

At iterate  156    f=  1.93624D+05    |proj g|=  2.28713D+00

At iterate  157    f=  1.93624D+05    |proj g|=  9.29989D-01

At iterate  158    f=  1.93624D+05    |proj g|=  1.95367D+00

At iterate  159    f=  1.93624D+05    |proj g|=  2.95103D+00

At iterate  160    f=  1.93624D+05    |proj g|=  9.71016D-01

At iterate  161    f=  1.93624D+05    |proj g|=  1.01184D+00

At iterate  162    f=  1.93624D+05    |proj g|=  1.27286D+00

At iterate  163    f=  1.93624D+05    |proj g|=  2.03662D+00

At iterate  164    f=  1.93624D+05    |proj g|=  1.04727D+00

At iterate  165    f=  1.93624D+05    |proj g|=  9.99076D-01

At iterate  166    f=  1.93624D+05    |proj g|=  9.98164D-01

At iterate  167    f=  1.93624D+05    |proj g|=  1.34819D+00

At iterate  168    f=  1.93624D+05    |proj g|=  2.96636D+00

At iterate  169    f=  1.93624D+05    |proj g|=  6.44339D+00

At iterate  170    f=  1.93624D+05    |proj g|=  7.64455D-01

At iterate  171    f=  1.93624D+05    |proj g|=  7.58287D-01

At iterate  172    f=  1.93624D+05    |proj g|=  7.49710D-01

At iterate  173    f=  1.93624D+05    |proj g|=  9.36061D-01

At iterate  174    f=  1.93624D+05    |proj g|=  3.49865D+00

At iterate  175    f=  1.93624D+05    |proj g|=  1.53722D+00

At iterate  176    f=  1.93624D+05    |proj g|=  7.21368D-01

At iterate  177    f=  1.93624D+05    |proj g|=  7.07235D-01

At iterate  178    f=  1.93624D+05    |proj g|=  3.32786D+00

At iterate  179    f=  1.93624D+05    |proj g|=  1.64712D+00

At iterate  180    f=  1.93624D+05    |proj g|=  1.19806D+00

At iterate  181    f=  1.93624D+05    |proj g|=  1.39689D+00

At iterate  182    f=  1.93624D+05    |proj g|=  1.24141D+00

At iterate  183    f=  1.93624D+05    |proj g|=  7.93167D-01

At iterate  184    f=  1.93624D+05    |proj g|=  1.70098D+00

At iterate  185    f=  1.93624D+05    |proj g|=  9.36203D-01

At iterate  186    f=  1.93624D+05    |proj g|=  2.50753D+00

At iterate  187    f=  1.93624D+05    |proj g|=  1.99088D+00

At iterate  188    f=  1.93624D+05    |proj g|=  8.58546D-01

At iterate  189    f=  1.93624D+05    |proj g|=  7.60629D-01

At iterate  190    f=  1.93624D+05    |proj g|=  2.14386D+00

At iterate  191    f=  1.93624D+05    |proj g|=  9.02455D-01

At iterate  192    f=  1.93624D+05    |proj g|=  2.57278D+00

At iterate  193    f=  1.93624D+05    |proj g|=  1.19915D+00

At iterate  194    f=  1.93623D+05    |proj g|=  1.00386D+00

At iterate  195    f=  1.93623D+05    |proj g|=  2.07985D+00

At iterate  196    f=  1.93623D+05    |proj g|=  1.09469D+00

At iterate  197    f=  1.93623D+05    |proj g|=  1.13311D+00

At iterate  198    f=  1.93623D+05    |proj g|=  4.77621D+00

At iterate  199    f=  1.93623D+05    |proj g|=  1.17248D+00

At iterate  200    f=  1.93623D+05    |proj g|=  6.01296D-01

At iterate  201    f=  1.93623D+05    |proj g|=  5.83607D-01

At iterate  202    f=  1.93623D+05    |proj g|=  1.73180D+00

At iterate  203    f=  1.93623D+05    |proj g|=  1.45959D+00

At iterate  204    f=  1.93623D+05    |proj g|=  6.18770D-01

At iterate  205    f=  1.93623D+05    |proj g|=  6.19918D-01

At iterate  206    f=  1.93623D+05    |proj g|=  1.14486D+00

At iterate  207    f=  1.93623D+05    |proj g|=  1.86563D+00

At iterate  208    f=  1.93623D+05    |proj g|=  2.70569D+00

At iterate  209    f=  1.93623D+05    |proj g|=  1.43769D+00

At iterate  210    f=  1.93623D+05    |proj g|=  9.66034D-01

At iterate  211    f=  1.93623D+05    |proj g|=  9.88988D-01

At iterate  212    f=  1.93623D+05    |proj g|=  1.61197D+00

At iterate  213    f=  1.93623D+05    |proj g|=  1.16868D+00

At iterate  214    f=  1.93623D+05    |proj g|=  1.71753D+00

At iterate  215    f=  1.93623D+05    |proj g|=  1.64968D+00

At iterate  216    f=  1.93623D+05    |proj g|=  2.35848D+00

At iterate  217    f=  1.93623D+05    |proj g|=  1.00329D+00

At iterate  218    f=  1.93623D+05    |proj g|=  1.01823D+00

At iterate  219    f=  1.93623D+05    |proj g|=  1.01167D+00

At iterate  220    f=  1.93623D+05    |proj g|=  3.38217D+00

At iterate  221    f=  1.93623D+05    |proj g|=  9.40849D-01

At iterate  222    f=  1.93623D+05    |proj g|=  9.08977D-01

At iterate  223    f=  1.93623D+05    |proj g|=  8.73456D-01

At iterate  224    f=  1.93623D+05    |proj g|=  3.77565D+00

At iterate  225    f=  1.93623D+05    |proj g|=  1.03206D+00

At iterate  226    f=  1.93623D+05    |proj g|=  1.27491D+00

At iterate  227    f=  1.93623D+05    |proj g|=  1.18277D+00

At iterate  228    f=  1.93623D+05    |proj g|=  5.14068D+00

At iterate  229    f=  1.93623D+05    |proj g|=  1.10019D+00

At iterate  230    f=  1.93623D+05    |proj g|=  6.97239D-01

At iterate  231    f=  1.93623D+05    |proj g|=  7.05303D-01

At iterate  232    f=  1.93623D+05    |proj g|=  1.65802D+00

At iterate  233    f=  1.93623D+05    |proj g|=  1.63718D+00

At iterate  234    f=  1.93623D+05    |proj g|=  7.01337D-01

At iterate  235    f=  1.93623D+05    |proj g|=  8.45336D-01

At iterate  236    f=  1.93623D+05    |proj g|=  1.68271D+00

At iterate  237    f=  1.93623D+05    |proj g|=  3.93442D+00

At iterate  238    f=  1.93623D+05    |proj g|=  8.24513D-01

At iterate  239    f=  1.93623D+05    |proj g|=  5.12205D-01

At iterate  240    f=  1.93623D+05    |proj g|=  3.89225D-01

At iterate  241    f=  1.93623D+05    |proj g|=  7.11066D-01

At iterate  242    f=  1.93623D+05    |proj g|=  3.42466D+00

At iterate  243    f=  1.93623D+05    |proj g|=  6.66911D-01

At iterate  244    f=  1.93623D+05    |proj g|=  5.51716D-01

At iterate  245    f=  1.93623D+05    |proj g|=  6.04972D-01

At iterate  246    f=  1.93623D+05    |proj g|=  2.72155D+00

At iterate  247    f=  1.93623D+05    |proj g|=  9.99257D-01

At iterate  248    f=  1.93623D+05    |proj g|=  9.31006D-01

At iterate  249    f=  1.93623D+05    |proj g|=  1.14740D+00

At iterate  250    f=  1.93623D+05    |proj g|=  1.60037D+00

At iterate  251    f=  1.93623D+05    |proj g|=  4.29932D+00

At iterate  252    f=  1.93623D+05    |proj g|=  8.78529D-01

At iterate  253    f=  1.93623D+05    |proj g|=  5.81653D-01

At iterate  254    f=  1.93623D+05    |proj g|=  7.45705D-01

At iterate  255    f=  1.93623D+05    |proj g|=  2.31425D+00

At iterate  256    f=  1.93623D+05    |proj g|=  9.67877D-01

At iterate  257    f=  1.93623D+05    |proj g|=  5.13374D-01

At iterate  258    f=  1.93623D+05    |proj g|=  5.40156D-01

At iterate  259    f=  1.93623D+05    |proj g|=  8.60045D-01

At iterate  260    f=  1.93623D+05    |proj g|=  1.31727D+00

At iterate  261    f=  1.93623D+05    |proj g|=  8.68984D-01

At iterate  262    f=  1.93623D+05    |proj g|=  9.81224D-01

At iterate  263    f=  1.93623D+05    |proj g|=  1.44422D+00

At iterate  264    f=  1.93623D+05    |proj g|=  4.65383D+00

At iterate  265    f=  1.93623D+05    |proj g|=  1.41393D+00

At iterate  266    f=  1.93623D+05    |proj g|=  7.53592D-01

At iterate  267    f=  1.93623D+05    |proj g|=  1.05253D+00

At iterate  268    f=  1.93623D+05    |proj g|=  1.41916D+00

At iterate  269    f=  1.93623D+05    |proj g|=  3.57594D+00

At iterate  270    f=  1.93623D+05    |proj g|=  8.82580D-01

At iterate  271    f=  1.93623D+05    |proj g|=  7.94449D-01

At iterate  272    f=  1.93623D+05    |proj g|=  1.12516D+00

At iterate  273    f=  1.93623D+05    |proj g|=  2.09171D+00

At iterate  274    f=  1.93623D+05    |proj g|=  1.28213D+00

At iterate  275    f=  1.93623D+05    |proj g|=  1.51517D+00

At iterate  276    f=  1.93623D+05    |proj g|=  1.23428D+00

At iterate  277    f=  1.93623D+05    |proj g|=  1.13432D+00

At iterate  278    f=  1.93623D+05    |proj g|=  2.45247D+00

At iterate  279    f=  1.93623D+05    |proj g|=  2.75131D+00

At iterate  280    f=  1.93623D+05    |proj g|=  3.16243D+00

At iterate  281    f=  1.93623D+05    |proj g|=  1.31640D+00

At iterate  282    f=  1.93623D+05    |proj g|=  9.70410D-01

At iterate  283    f=  1.93623D+05    |proj g|=  1.34689D+00

At iterate  284    f=  1.93623D+05    |proj g|=  4.99143D+00

At iterate  285    f=  1.93623D+05    |proj g|=  1.27205D+00

At iterate  286    f=  1.93623D+05    |proj g|=  6.38746D-01

At iterate  287    f=  1.93623D+05    |proj g|=  6.71584D-01

At iterate  288    f=  1.93623D+05    |proj g|=  2.27051D+00

At iterate  289    f=  1.93623D+05    |proj g|=  1.88457D+00

At iterate  290    f=  1.93623D+05    |proj g|=  1.45151D+00

At iterate  291    f=  1.93623D+05    |proj g|=  2.63077D+00

At iterate  292    f=  1.93623D+05    |proj g|=  1.37431D+00

At iterate  293    f=  1.93623D+05    |proj g|=  9.95590D-01

At iterate  294    f=  1.93623D+05    |proj g|=  1.18832D+00

At iterate  295    f=  1.93623D+05    |proj g|=  2.01194D+00

At iterate  296    f=  1.93623D+05    |proj g|=  1.85560D+00

At iterate  297    f=  1.93623D+05    |proj g|=  3.34106D+00

At iterate  298    f=  1.93623D+05    |proj g|=  4.60296D-01

At iterate  299    f=  1.93623D+05    |proj g|=  4.44952D-01

At iterate  300    f=  1.93623D+05    |proj g|=  9.21324D-01

At iterate  301    f=  1.93623D+05    |proj g|=  8.04997D-01

At iterate  302    f=  1.93623D+05    |proj g|=  5.92644D-01

At iterate  303    f=  1.93623D+05    |proj g|=  7.75200D-01

At iterate  304    f=  1.93623D+05    |proj g|=  9.30084D-01

At iterate  305    f=  1.93623D+05    |proj g|=  2.12926D+00

At iterate  306    f=  1.93623D+05    |proj g|=  7.49188D-01

At iterate  307    f=  1.93623D+05    |proj g|=  4.00807D-01

At iterate  308    f=  1.93623D+05    |proj g|=  3.65401D-01

At iterate  309    f=  1.93623D+05    |proj g|=  3.73714D-01

At iterate  310    f=  1.93623D+05    |proj g|=  3.20791D-01

At iterate  311    f=  1.93623D+05    |proj g|=  1.47512D+00

At iterate  312    f=  1.93623D+05    |proj g|=  5.19686D-01

At iterate  313    f=  1.93623D+05    |proj g|=  4.11180D-01

At iterate  314    f=  1.93623D+05    |proj g|=  3.45541D-01

At iterate  315    f=  1.93623D+05    |proj g|=  1.65164D+00

At iterate  316    f=  1.93623D+05    |proj g|=  8.29326D-01

At iterate  317    f=  1.93623D+05    |proj g|=  4.49224D-01

At iterate  318    f=  1.93623D+05    |proj g|=  4.70576D-01

At iterate  319    f=  1.93623D+05    |proj g|=  1.65265D+00

At iterate  320    f=  1.93623D+05    |proj g|=  3.24118D-01

At iterate  321    f=  1.93623D+05    |proj g|=  2.53500D-01

At iterate  322    f=  1.93623D+05    |proj g|=  4.29750D-01

At iterate  323    f=  1.93623D+05    |proj g|=  8.72550D-01

At iterate  324    f=  1.93623D+05    |proj g|=  5.14774D-01

At iterate  325    f=  1.93623D+05    |proj g|=  2.64905D-01

At iterate  326    f=  1.93623D+05    |proj g|=  2.93389D-01

At iterate  327    f=  1.93623D+05    |proj g|=  6.50015D-01

At iterate  328    f=  1.93623D+05    |proj g|=  3.62504D-01

At iterate  329    f=  1.93623D+05    |proj g|=  5.06757D-01

At iterate  330    f=  1.93623D+05    |proj g|=  5.90721D-01

At iterate  331    f=  1.93623D+05    |proj g|=  1.24363D+00

At iterate  332    f=  1.93623D+05    |proj g|=  9.35501D-01

At iterate  333    f=  1.93623D+05    |proj g|=  2.41135D+00

At iterate  334    f=  1.93623D+05    |proj g|=  6.07947D-01

At iterate  335    f=  1.93623D+05    |proj g|=  5.04084D-01

At iterate  336    f=  1.93623D+05    |proj g|=  4.48216D-01

At iterate  337    f=  1.93623D+05    |proj g|=  1.67272D+00

At iterate  338    f=  1.93623D+05    |proj g|=  7.92629D-01

At iterate  339    f=  1.93623D+05    |proj g|=  4.85471D-01

At iterate  340    f=  1.93623D+05    |proj g|=  4.84102D-01

At iterate  341    f=  1.93623D+05    |proj g|=  2.20779D+00

At iterate  342    f=  1.93623D+05    |proj g|=  5.22755D-01

At iterate  343    f=  1.93623D+05    |proj g|=  4.41045D-01

At iterate  344    f=  1.93623D+05    |proj g|=  4.21172D-01

At iterate  345    f=  1.93623D+05    |proj g|=  1.16092D+00

At iterate  346    f=  1.93623D+05    |proj g|=  5.28287D-01

At iterate  347    f=  1.93623D+05    |proj g|=  5.10328D-01

At iterate  348    f=  1.93623D+05    |proj g|=  6.60348D-01

At iterate  349    f=  1.93623D+05    |proj g|=  2.57190D+00

At iterate  350    f=  1.93623D+05    |proj g|=  5.85297D-01

At iterate  351    f=  1.93623D+05    |proj g|=  4.61998D-01

At iterate  352    f=  1.93623D+05    |proj g|=  6.61573D-01

At iterate  353    f=  1.93623D+05    |proj g|=  2.59080D+00

At iterate  354    f=  1.93623D+05    |proj g|=  1.32736D+00

At iterate  355    f=  1.93623D+05    |proj g|=  5.16706D-01

At iterate  356    f=  1.93623D+05    |proj g|=  9.45808D-01

At iterate  357    f=  1.93623D+05    |proj g|=  7.86237D-01

At iterate  358    f=  1.93623D+05    |proj g|=  7.21922D-01

At iterate  359    f=  1.93623D+05    |proj g|=  1.20081D+00

At iterate  360    f=  1.93623D+05    |proj g|=  2.42781D+00

At iterate  361    f=  1.93623D+05    |proj g|=  1.10784D+00

At iterate  362    f=  1.93623D+05    |proj g|=  1.20416D+00

At iterate  363    f=  1.93623D+05    |proj g|=  1.34357D+00

At iterate  364    f=  1.93623D+05    |proj g|=  2.77664D+00

At iterate  365    f=  1.93623D+05    |proj g|=  1.15227D+00

At iterate  366    f=  1.93623D+05    |proj g|=  9.60897D-01

At iterate  367    f=  1.93623D+05    |proj g|=  7.17857D-01

At iterate  368    f=  1.93623D+05    |proj g|=  3.02216D+00

At iterate  369    f=  1.93623D+05    |proj g|=  1.29081D+00

At iterate  370    f=  1.93623D+05    |proj g|=  6.43263D-01

At iterate  371    f=  1.93623D+05    |proj g|=  6.63158D-01

At iterate  372    f=  1.93623D+05    |proj g|=  6.11326D-01

At iterate  373    f=  1.93623D+05    |proj g|=  5.87648D-01

At iterate  374    f=  1.93623D+05    |proj g|=  1.18973D+00

At iterate  375    f=  1.93623D+05    |proj g|=  5.20460D-01

At iterate  376    f=  1.93623D+05    |proj g|=  8.08542D-01

At iterate  377    f=  1.93623D+05    |proj g|=  5.10579D-01

At iterate  378    f=  1.93623D+05    |proj g|=  7.05047D-01

At iterate  379    f=  1.93623D+05    |proj g|=  6.57308D-01

At iterate  380    f=  1.93623D+05    |proj g|=  1.75911D+00

At iterate  381    f=  1.93623D+05    |proj g|=  3.32508D+00

At iterate  382    f=  1.93623D+05    |proj g|=  8.06348D-01

At iterate  383    f=  1.93623D+05    |proj g|=  4.76410D-01

At iterate  384    f=  1.93623D+05    |proj g|=  6.05662D-01

At iterate  385    f=  1.93623D+05    |proj g|=  8.58147D-01

At iterate  386    f=  1.93623D+05    |proj g|=  6.42467D-01

At iterate  387    f=  1.93623D+05    |proj g|=  4.59845D-01

At iterate  388    f=  1.93623D+05    |proj g|=  4.85528D-01

At iterate  389    f=  1.93623D+05    |proj g|=  1.11065D+00

At iterate  390    f=  1.93623D+05    |proj g|=  9.26508D-01

At iterate  391    f=  1.93623D+05    |proj g|=  8.90290D-01

At iterate  392    f=  1.93623D+05    |proj g|=  2.49038D+00

At iterate  393    f=  1.93623D+05    |proj g|=  1.32774D+00

At iterate  394    f=  1.93623D+05    |proj g|=  6.83697D-01

At iterate  395    f=  1.93623D+05    |proj g|=  1.09406D+00

At iterate  396    f=  1.93623D+05    |proj g|=  1.51754D+00

At iterate  397    f=  1.93623D+05    |proj g|=  4.95294D+00

At iterate  398    f=  1.93623D+05    |proj g|=  1.45501D+00

At iterate  399    f=  1.93623D+05    |proj g|=  6.10291D-01

At iterate  400    f=  1.93623D+05    |proj g|=  6.41135D-01

At iterate  401    f=  1.93623D+05    |proj g|=  1.57519D+00

At iterate  402    f=  1.93622D+05    |proj g|=  7.80961D-01

At iterate  403    f=  1.93622D+05    |proj g|=  6.17485D-01

At iterate  404    f=  1.93622D+05    |proj g|=  8.71677D-01

At iterate  405    f=  1.93622D+05    |proj g|=  2.12542D+00

At iterate  406    f=  1.93622D+05    |proj g|=  1.09085D+00

At iterate  407    f=  1.93622D+05    |proj g|=  9.43941D-01

At iterate  408    f=  1.93622D+05    |proj g|=  9.34434D-01

At iterate  409    f=  1.93622D+05    |proj g|=  1.47536D+00

At iterate  410    f=  1.93622D+05    |proj g|=  9.56547D-01

At iterate  411    f=  1.93622D+05    |proj g|=  1.00822D+00

At iterate  412    f=  1.93622D+05    |proj g|=  4.71924D+00

At iterate  413    f=  1.93622D+05    |proj g|=  1.21018D+00

At iterate  414    f=  1.93622D+05    |proj g|=  8.39356D-01

At iterate  415    f=  1.93622D+05    |proj g|=  7.97944D-01

At iterate  416    f=  1.93622D+05    |proj g|=  3.16423D+00

At iterate  417    f=  1.93622D+05    |proj g|=  9.89584D-01

At iterate  418    f=  1.93622D+05    |proj g|=  8.82956D-01

At iterate  419    f=  1.93622D+05    |proj g|=  1.07374D+00

At iterate  420    f=  1.93622D+05    |proj g|=  7.18906D+00

At iterate  421    f=  1.93622D+05    |proj g|=  2.89103D+00

At iterate  422    f=  1.93622D+05    |proj g|=  1.29055D+00

At iterate  423    f=  1.93622D+05    |proj g|=  1.37237D+00

At iterate  424    f=  1.93622D+05    |proj g|=  3.48409D+00

At iterate  425    f=  1.93622D+05    |proj g|=  1.49445D+00

At iterate  426    f=  1.93622D+05    |proj g|=  1.21976D+00

At iterate  427    f=  1.93622D+05    |proj g|=  1.06649D+00

At iterate  428    f=  1.93622D+05    |proj g|=  1.38433D+00

At iterate  429    f=  1.93622D+05    |proj g|=  4.14463D+00

At iterate  430    f=  1.93622D+05    |proj g|=  1.94225D+00

At iterate  431    f=  1.93622D+05    |proj g|=  1.87157D+00

At iterate  432    f=  1.93622D+05    |proj g|=  8.97214D-01

At iterate  433    f=  1.93622D+05    |proj g|=  8.72297D-01

At iterate  434    f=  1.93622D+05    |proj g|=  1.34336D+00

At iterate  435    f=  1.93622D+05    |proj g|=  1.99521D+00

At iterate  436    f=  1.93622D+05    |proj g|=  1.89698D+00

At iterate  437    f=  1.93622D+05    |proj g|=  1.69346D+00

At iterate  438    f=  1.93622D+05    |proj g|=  1.19343D+00

At iterate  439    f=  1.93622D+05    |proj g|=  1.15868D+00

At iterate  440    f=  1.93622D+05    |proj g|=  1.13889D+00

At iterate  441    f=  1.93622D+05    |proj g|=  7.81992D+00

At iterate  442    f=  1.93622D+05    |proj g|=  2.23760D+00

At iterate  443    f=  1.93622D+05    |proj g|=  1.20340D+00

At iterate  444    f=  1.93622D+05    |proj g|=  1.23471D+00

At iterate  445    f=  1.93622D+05    |proj g|=  1.23729D+00

At iterate  446    f=  1.93622D+05    |proj g|=  3.96595D+00

At iterate  447    f=  1.93622D+05    |proj g|=  1.57243D+00

At iterate  448    f=  1.93622D+05    |proj g|=  1.32141D+00

At iterate  449    f=  1.93622D+05    |proj g|=  7.55101D+00

At iterate  450    f=  1.93622D+05    |proj g|=  2.35914D+00

At iterate  451    f=  1.93622D+05    |proj g|=  1.60442D+00

At iterate  452    f=  1.93622D+05    |proj g|=  1.47680D+00

At iterate  453    f=  1.93622D+05    |proj g|=  6.99276D+00

At iterate  454    f=  1.93622D+05    |proj g|=  1.01698D+00

At iterate  455    f=  1.93622D+05    |proj g|=  8.62365D-01

At iterate  456    f=  1.93622D+05    |proj g|=  8.65786D-01

At iterate  457    f=  1.93622D+05    |proj g|=  4.75729D+00

At iterate  458    f=  1.93622D+05    |proj g|=  1.56244D+00

At iterate  459    f=  1.93622D+05    |proj g|=  9.67425D-01

At iterate  460    f=  1.93622D+05    |proj g|=  8.43882D-01

At iterate  461    f=  1.93622D+05    |proj g|=  5.68979D+00

At iterate  462    f=  1.93622D+05    |proj g|=  1.11040D+00

At iterate  463    f=  1.93622D+05    |proj g|=  8.76306D-01

At iterate  464    f=  1.93622D+05    |proj g|=  9.17163D-01

At iterate  465    f=  1.93622D+05    |proj g|=  3.43907D+00

At iterate  466    f=  1.93622D+05    |proj g|=  1.07309D+00

At iterate  467    f=  1.93622D+05    |proj g|=  5.83714D-01

At iterate  468    f=  1.93622D+05    |proj g|=  7.52584D-01

At iterate  469    f=  1.93622D+05    |proj g|=  1.00694D+00

At iterate  470    f=  1.93622D+05    |proj g|=  1.26768D+00

At iterate  471    f=  1.93622D+05    |proj g|=  9.60142D-01

At iterate  472    f=  1.93622D+05    |proj g|=  2.21028D+00

At iterate  473    f=  1.93622D+05    |proj g|=  6.58590D-01

At iterate  474    f=  1.93622D+05    |proj g|=  5.26750D-01

At iterate  475    f=  1.93622D+05    |proj g|=  1.41754D+00

At iterate  476    f=  1.93622D+05    |proj g|=  1.20104D+00

At iterate  477    f=  1.93622D+05    |proj g|=  4.38534D+00

At iterate  478    f=  1.93622D+05    |proj g|=  4.82654D-01

At iterate  479    f=  1.93622D+05    |proj g|=  4.50730D-01

At iterate  480    f=  1.93622D+05    |proj g|=  4.65618D-01

At iterate  481    f=  1.93622D+05    |proj g|=  2.52165D+00

At iterate  482    f=  1.93622D+05    |proj g|=  8.28987D-01

At iterate  483    f=  1.93622D+05    |proj g|=  9.00299D-01

At iterate  484    f=  1.93622D+05    |proj g|=  8.81632D-01

At iterate  485    f=  1.93622D+05    |proj g|=  4.45731D+00

At iterate  486    f=  1.93622D+05    |proj g|=  1.33557D+00

At iterate  487    f=  1.93622D+05    |proj g|=  7.28038D-01

At iterate  488    f=  1.93622D+05    |proj g|=  8.22835D-01

At iterate  489    f=  1.93622D+05    |proj g|=  5.57941D-01

At iterate  490    f=  1.93622D+05    |proj g|=  2.20398D+00

At iterate  491    f=  1.93622D+05    |proj g|=  7.85446D-01

At iterate  492    f=  1.93622D+05    |proj g|=  9.29789D-01

At iterate  493    f=  1.93622D+05    |proj g|=  9.29839D-01

At iterate  494    f=  1.93622D+05    |proj g|=  2.81401D+00

At iterate  495    f=  1.93622D+05    |proj g|=  1.48140D+00

At iterate  496    f=  1.93622D+05    |proj g|=  5.43071D-01

At iterate  497    f=  1.93622D+05    |proj g|=  5.48946D-01

At iterate  498    f=  1.93622D+05    |proj g|=  5.73804D-01

At iterate  499    f=  1.93622D+05    |proj g|=  8.41762D-01

At iterate  500    f=  1.93622D+05    |proj g|=  5.32896D-01

At iterate  501    f=  1.93622D+05    |proj g|=  3.70274D-01

At iterate  502    f=  1.93622D+05    |proj g|=  4.82122D-01

At iterate  503    f=  1.93622D+05    |proj g|=  1.68675D+00

At iterate  504    f=  1.93622D+05    |proj g|=  4.59619D-01

At iterate  505    f=  1.93622D+05    |proj g|=  3.36930D-01

At iterate  506    f=  1.93622D+05    |proj g|=  3.25517D-01

At iterate  507    f=  1.93622D+05    |proj g|=  9.68682D-01

At iterate  508    f=  1.93622D+05    |proj g|=  4.88624D-01

At iterate  509    f=  1.93622D+05    |proj g|=  6.51427D-01

At iterate  510    f=  1.93622D+05    |proj g|=  6.19775D-01

At iterate  511    f=  1.93622D+05    |proj g|=  5.95690D-01

At iterate  512    f=  1.93622D+05    |proj g|=  5.36522D-01

At iterate  513    f=  1.93622D+05    |proj g|=  5.90183D-01

At iterate  514    f=  1.93622D+05    |proj g|=  9.96318D-01

At iterate  515    f=  1.93622D+05    |proj g|=  1.01196D+00

At iterate  516    f=  1.93622D+05    |proj g|=  7.29543D-01

At iterate  517    f=  1.93622D+05    |proj g|=  1.37335D+00

At iterate  518    f=  1.93622D+05    |proj g|=  1.02916D+00

At iterate  519    f=  1.93622D+05    |proj g|=  5.94851D-01

At iterate  520    f=  1.93622D+05    |proj g|=  5.23849D-01

At iterate  521    f=  1.93622D+05    |proj g|=  1.02556D+00

At iterate  522    f=  1.93622D+05    |proj g|=  6.00459D-01

At iterate  523    f=  1.93622D+05    |proj g|=  5.05054D-01

At iterate  524    f=  1.93622D+05    |proj g|=  5.39496D-01

At iterate  525    f=  1.93622D+05    |proj g|=  2.78732D+00

At iterate  526    f=  1.93622D+05    |proj g|=  6.17750D-01

At iterate  527    f=  1.93622D+05    |proj g|=  4.82442D-01

At iterate  528    f=  1.93622D+05    |proj g|=  6.74216D-01

At iterate  529    f=  1.93622D+05    |proj g|=  1.50497D+00

At iterate  530    f=  1.93622D+05    |proj g|=  4.64163D-01

At iterate  531    f=  1.93622D+05    |proj g|=  8.13303D-01

At iterate  532    f=  1.93622D+05    |proj g|=  6.45891D-01

At iterate  533    f=  1.93622D+05    |proj g|=  9.88388D-01

At iterate  534    f=  1.93622D+05    |proj g|=  8.71957D-01

At iterate  535    f=  1.93622D+05    |proj g|=  4.40282D-01

At iterate  536    f=  1.93622D+05    |proj g|=  1.92948D+00

At iterate  537    f=  1.93622D+05    |proj g|=  5.62039D-01

At iterate  538    f=  1.93622D+05    |proj g|=  3.61682D-01

At iterate  539    f=  1.93622D+05    |proj g|=  4.15215D-01

At iterate  540    f=  1.93622D+05    |proj g|=  7.56850D-01

At iterate  541    f=  1.93622D+05    |proj g|=  4.75884D-01

At iterate  542    f=  1.93622D+05    |proj g|=  5.16319D-01

At iterate  543    f=  1.93622D+05    |proj g|=  1.14896D+00

At iterate  544    f=  1.93622D+05    |proj g|=  2.92369D+00

At iterate  545    f=  1.93622D+05    |proj g|=  1.04349D+00

At iterate  546    f=  1.93622D+05    |proj g|=  5.26947D-01

At iterate  547    f=  1.93622D+05    |proj g|=  5.95473D-01

At iterate  548    f=  1.93622D+05    |proj g|=  2.65270D+00

At iterate  549    f=  1.93622D+05    |proj g|=  7.42452D-01

At iterate  550    f=  1.93622D+05    |proj g|=  3.89721D-01

At iterate  551    f=  1.93622D+05    |proj g|=  5.97824D-01

At iterate  552    f=  1.93622D+05    |proj g|=  5.32226D-01

At iterate  553    f=  1.93622D+05    |proj g|=  2.15117D+00

At iterate  554    f=  1.93622D+05    |proj g|=  5.06364D-01

At iterate  555    f=  1.93622D+05    |proj g|=  2.70819D-01

At iterate  556    f=  1.93622D+05    |proj g|=  4.22526D-01

At iterate  557    f=  1.93622D+05    |proj g|=  1.11390D+00

At iterate  558    f=  1.93622D+05    |proj g|=  2.74351D-01

At iterate  559    f=  1.93622D+05    |proj g|=  2.13260D-01

At iterate  560    f=  1.93622D+05    |proj g|=  3.09635D-01

At iterate  561    f=  1.93622D+05    |proj g|=  1.85772D+00

At iterate  562    f=  1.93622D+05    |proj g|=  4.87392D-01

At iterate  563    f=  1.93622D+05    |proj g|=  2.30102D-01

At iterate  564    f=  1.93622D+05    |proj g|=  1.97764D-01

           * * *

Tit   = total number of iterations
Tnf   = total number of function evaluations
Tnint = total number of segments explored during Cauchy searches
Skip  = number of BFGS updates skipped
Nact  = number of active bounds at final generalized Cauchy point
Projg = norm of the final projected gradient
F     = final function value

           * * *

   N    Tit     Tnf  Tnint  Skip  Nact     Projg        F
   62    564    585    626     0     3   1.978D-01   1.936D+05
  F =   193621.57757374874     

CONVERGENCE: REL_REDUCTION_OF_F_<=_FACTR*EPSMCH             

 Cauchy                time 5.893E-03 seconds.
 Subspace minimization time 2.853E-03 seconds.
 Line search           time 7.706E+03 seconds.

 Total User time 7.721E+03 seconds.

-1.9362157757374874e+05
```
