## Supplementary material for "Modeling site-and-branch-heterogeneity with GFmix": GFP.params

```
5.0249999999999995e-01
8 9 4.8881999999999998e-01 5.1739599999999997e-01
10 11 5.2322500000000005e-01 5.2950699999999995e-01
12 13 4.3799100000000002e-01 4.4415100000000002e-01
14 15 4.2025299999999999e-01 4.5680999999999999e-01
4 5 4.2144900000000002e-01 4.3018600000000001e-01
6 7 4.5103599999999999e-01 4.3530999999999997e-01
16 17 1.7010000000000000e-03 1.9999999999999999e-06
18 19 1.2997999999999999e-02 2.8170000000000001e-03
2 3 5.2214200000000000e-01 5.1871900000000004e-01
20 21 3.0000000000000001e-06 1.0357000000000000e-02
22 23 5.8418400000000004e-01 4.6382699999999999e-01
0 1 4.9402000000000001e-01 4.9710399999999999e-01
24 27 5.2830000000000004e-03 7.6499999999999995e-04
25 28 4.7024899999999997e-01 5.9205500000000000e-01
26 29 2.2747000000000001e-01 2.2747000000000001e-01
5.6000000000000001e-02 5.1499999999999997e-02 8.1299999999999997e-02 7.2200000000000000e-02 5.5700000000000000e-02 3.3099999999999997e-02 5.8999999999999997e-02 2.6400000000000000e-02 3.0800000000000001e-02 3.7699999999999997e-02 3.0300000000000001e-02 8.0900000000000000e-02 2.6300000000000000e-02 5.7900000000000000e-02 3.7100000000000001e-02 5.8700000000000002e-02 5.6099999999999997e-02 3.5000000000000003e-02 5.4500000000000000e-02 5.9600000000000000e-02 
1.1356356427396057e+00 9.3742959228798939e-01 
1.0443425763279739e+00 8.7853055216160647e-01 
1.1267828492138177e+00 9.0110723577931040e-01 
9.9914373889888219e-01 8.8401109520258359e-01 
1.5598052391037273e-01 2.1169593402785081e+00 
1.6478421371776433e-01 2.3075380432948913e+00 
1.6777445721431955e-01 2.0213731606310743e+00 
1.8373111445752585e-01 2.0844134720760761e+00 
1.1509019838449774e+00 8.9831922580532009e-01 
1.0353447148500121e+00 9.0925040194351237e-01 
1.1608347815280795e+00 9.1976250915704705e-01 
1.0659857202432623e+00 8.9641268324506396e-01 
1.8657907080091463e-01 2.2404310710326922e+00 
1.6241592679192113e-01 2.2359072629760104e+00 
1.3087392519116220e-01 2.0253970030093655e+00 
1.7869711905291802e-01 2.2782847634461394e+00 
1.6128490816678287e+01 1.0000000000000000e-02 
9.9995088283591071e-01 9.8610224319477480e-01 
1.0000000000000000e-02 6.9054289001144942e-01 
1.0000000000000000e-02 2.1061414241904500e-01 
9.6142856300608526e-01 1.0230514832390976e+00 
9.3924276820480146e-01 4.5847188742231024e+00 
9.7146384068138658e-01 7.9626999935837584e-01 
1.1456847490734012e-01 2.0431673361316007e+00 
5.6981166941494132e+00 1.3508462167329818e+00 
1.1267674460951495e-01 2.1819917401393711e+00 
1.3359555992692043e+00 1.3084699723220006e+00 
6.7533839094532828e+00 9.6603235218926742e-01 
9.7761273938902205e-01 8.6395573024163508e-01 
1.6824260591290565e+00 1.0552024317365929e+00 
1.0737305424231229e+00 9.3408947990520030e-01 
```
