## Supplementary material for "Modeling site-and-branch-heterogeneity with GFmix": GFP.txt

```
Alignment	Mixture	+F	Tree	Method	G	F	Likelihood	Runtime	NewGFmixInfo
Simulations/080.phy	bin/C20.aafreq.dat	FALSE	Simulations/080_iqtree/080_iqtree.treefile	GFP	GARP	FYMINK	-193621.577573749	7720.32498550415	           * * *;;   N    Tit     Tnf  Tnint  Skip  Nact     Projg        F;   62    564    585    626     0     3   1.978D-01   1.936D+05;  F =   193621.57757374874     ;;CONVERGENCE: REL_REDUCTION_OF_F_<=_FACTR*EPSMCH             ;; Cauchy                time 5.893E-03 seconds.; Subspace minimization time 2.853E-03 seconds.; Line search           time 7.706E+03 seconds.;; Total User time 7.721E+03 seconds.;;-1.9362157757374874e+05
```
