## Supplementary material for "Modeling site-and-branch-heterogeneity with GFmix": OGF.txt

```
Alignment	Mixture	+F	Tree	Method	G	F	Likelihood	Runtime	NewGFmixInfo
Simulations/080.phy	bin/C20.aafreq.dat	FALSE	Simulations/080_iqtree/080_iqtree.treefile	OGF	GARP	FYMINK	-195494.170487349	3.33463788032532	NA
```
