## Supplementary material for "Modeling site-and-branch-heterogeneity with GFmix": SSF.params

```
5.0249999999999995e-01
8 9 0.48881999999999998 0.51739599999999997
10 11 0.52322500000000005 0.52950699999999995
12 13 0.43799100000000002 0.44415100000000002
14 15 0.42025299999999999 0.45680999999999999
4 5 0.42144900000000002 0.43018600000000001
6 7 0.45103599999999999 0.43530999999999997
16 17 0.00170100000000000 0.00000200000000000
18 19 0.01299800000000000 0.00281700000000000
2 3 0.52214200000000000 0.51871900000000004
20 21 0.00000300000000000 0.01035700000000000
22 23 0.58418400000000004 0.46382699999999999
0 1 0.49402000000000001 0.49710399999999999
24 27 0.00528300000000000 0.00076500000000000
25 28 0.47024899999999997 0.59205500000000000
26 29 0.22747000000000001 0.22747000000000001
5.5994400559944008e-02 5.1494850514948502e-02 8.1291870812918707e-02 7.2192780721927807e-02 5.5694430556944306e-02 3.3096690330966898e-02 5.8994100589941006e-02 2.6397360263973602e-02 3.0796920307969204e-02 3.7696230376962299e-02 3.0296970302969704e-02 8.0891910808919110e-02 2.6297370262973702e-02 5.7894210578942104e-02 3.7096290370962903e-02 5.8694130586941312e-02 5.6094390560943903e-02 3.4996500349965008e-02 5.4494550544945508e-02 5.9594040595940409e-02
0.948264596590349
1.01684952279381
0.996800357891925
0.939983996761338
0.0338425133468622
0.01
0.0512243572147385
0.0398751416555003
1.43629558931117
1.29247817077875
1.33339777764433
1.32540582876013
0.108367626331602
0.123453912348294
0.117468360551493
0.115593701190705
1.00244677382298
0.999993766560151
0.993638409178034
1.01034169497069
0.999957258861119
1.12257091005888
0.700338751418852
0.170189000978993
0.996048348112704
0.265270922758135
0.0405959720038063
0.999562774474134
0.900400475300971
1.06262029929671
1.00066085923087
```
