## Supplementary material for "Modeling site-and-branch-heterogeneity with GFmix": SSF.txt

```
Alignment	Mixture	+F	Tree	Method	G	F	Likelihood	Runtime	NewGFmixInfo
Simulations/080.phy	bin/C20.aafreq.dat	FALSE	Simulations/080_iqtree/080_iqtree.treefile	SSF	GARP	FYMINK	-193914.558494533	9.69893765449524	NA
```
