## Supplementary material for "Modeling site-and-branch-heterogeneity with GFmix": 081.phy.utreec

```
8 9 0.492677 0.499379
10 11 0.498746 0.511490
12 13 0.423843 0.474241
14 15 0.435472 0.428490
4 5 0.423159 0.440032
6 7 0.411445 0.429510
16 17 0.000002 0.005029
18 19 0.000002 0.000002
2 3 0.491284 0.473448
20 21 0.004493 0.000576
22 23 0.552611 0.475252
0 1 0.525642 0.508148
24 27 0.000002 0.006577
25 28 0.482156 0.562049
26 29 0.228146 0.228146
```
