## Supplementary material for "Modeling site-and-branch-heterogeneity with GFmix": 081.phy.utreecu

```
14 15 0.4354717583 0.4284904070
12 13 0.4238427628 0.4742411699
10 11 0.4987460244 0.5114904577
8 9 0.4926765971 0.4993788193
16 17 0.0000022302 0.0000024609
18 19 0.0050290376 0.0000020901
6 7 0.4114452745 0.4295102473
4 5 0.4231590769 0.4400318302
20 21 0.4752518509 0.5526110635
22 23 0.0005763269 0.0044930786
24 25 0.4562920715 0.4821557216
2 3 0.4912836029 0.4734483129
26 27 0.5620487104 0.0000024350
1 28 0.5081480866 0.0065771805
0 29 0.5256421789 0.0000000000
```
