## Supplementary material for "Modeling site-and-branch-heterogeneity with GFmix": C20pi1.nwk

```
((((A1:0.5[&model=LG+F{0.0971703021854925/0.0193733749827314/0.0701451119775869/0.0327354428915836/0.012949446588502/0.016773802516735/0.0183098159506265/0.0413401348580879/0.0107176627283543/0.00867909168020037/0.0111952358974318/0.0195194484620801/0.00778504163633401/0.00391419924465898/0.021325878210967/0.315354075899374/0.269070260250879/0.00151986941672781/0.00428541404236014/0.017836112582836}],A2:0.5[&model=LG+F{0.0971703021854925/0.0193733749827314/0.0701451119775869/0.0327354428915836/0.012949446588502/0.016773802516735/0.0183098159506265/0.0413401348580879/0.0107176627283543/0.00867909168020037/0.0111952358974318/0.0195194484620801/0.00778504163633401/0.00391419924465898/0.021325878210967/0.315354075899374/0.269070260250879/0.00151986941672781/0.00428541404236014/0.017836112582836}]):0.001[&model=LG+F{0.0971703021854925/0.0193733749827314/0.0701451119775869/0.0327354428915836/0.012949446588502/0.016773802516735/0.0183098159506265/0.0413401348580879/0.0107176627283543/0.00867909168020037/0.0111952358974318/0.0195194484620801/0.00778504163633401/0.00391419924465898/0.021325878210967/0.315354075899374/0.269070260250879/0.00151986941672781/0.00428541404236014/0.017836112582836}],(A3:0.5[&model=LG+F{0.0971703021854925/0.0193733749827314/0.0701451119775869/0.0327354428915836/0.012949446588502/0.016773802516735/0.0183098159506265/0.0413401348580879/0.0107176627283543/0.00867909168020037/0.0111952358974318/0.0195194484620801/0.00778504163633401/0.00391419924465898/0.021325878210967/0.315354075899374/0.269070260250879/0.00151986941672781/0.00428541404236014/0.017836112582836}],A4:0.5[&model=LG+F{0.0971703021854925/0.0193733749827314/0.0701451119775869/0.0327354428915836/0.012949446588502/0.016773802516735/0.0183098159506265/0.0413401348580879/0.0107176627283543/0.00867909168020037/0.0111952358974318/0.0195194484620801/0.00778504163633401/0.00391419924465898/0.021325878210967/0.315354075899374/0.269070260250879/0.00151986941672781/0.00428541404236014/0.017836112582836}]):0.001[&model=LG+F{0.0971703021854925/0.0193733749827314/0.0701451119775869/0.0327354428915836/0.012949446588502/0.016773802516735/0.0183098159506265/0.0413401348580879/0.0107176627283543/0.00867909168020037/0.0111952358974318/0.0195194484620801/0.00778504163633401/0.00391419924465898/0.021325878210967/0.315354075899374/0.269070260250879/0.00151986941672781/0.00428541404236014/0.017836112582836}]):0.5[&model=LG+F{0.0971703021854925/0.0193733749827314/0.0701451119775869/0.0327354428915836/0.012949446588502/0.016773802516735/0.0183098159506265/0.0413401348580879/0.0107176627283543/0.00867909168020037/0.0111952358974318/0.0195194484620801/0.00778504163633401/0.00391419924465898/0.021325878210967/0.315354075899374/0.269070260250879/0.00151986941672781/0.00428541404236014/0.017836112582836}],((B1:0.5[&model=LG+F{0.0132516209378087/0.00264204819562155/0.169070126848039/0.0324358163752713/0.0128309206964793/0.0166202724108481/0.0181422267603481/0.00563776981583845/0.0106195642863401/0.0209191359159295/0.0110927662426801/0.047047549493429/0.0187642152085069/0.00943435891890008/0.00290832124488135/0.312467649603583/0.266607468316484/0.00150595809803595/0.0103290945771061/0.0176728591851212}],B2:0.5[&model=LG+F{0.0132516209378087/0.00264204819562155/0.169070126848039/0.0324358163752713/0.0128309206964793/0.0166202724108481/0.0181422267603481/0.00563776981583845/0.0106195642863401/0.0209191359159295/0.0110927662426801/0.047047549493429/0.0187642152085069/0.00943435891890008/0.00290832124488135/0.312467649603583/0.266607468316484/0.00150595809803595/0.0103290945771061/0.0176728591851212}]):0.001[&model=LG+F{0.0132516209378087/0.00264204819562155/0.169070126848039/0.0324358163752713/0.0128309206964793/0.0166202724108481/0.0181422267603481/0.00563776981583845/0.0106195642863401/0.0209191359159295/0.0110927662426801/0.047047549493429/0.0187642152085069/0.00943435891890008/0.00290832124488135/0.312467649603583/0.266607468316484/0.00150595809803595/0.0103290945771061/0.0176728591851212}],(B3:0.5[&model=LG+F{0.0132516209378087/0.00264204819562155/0.169070126848039/0.0324358163752713/0.0128309206964793/0.0166202724108481/0.0181422267603481/0.00563776981583845/0.0106195642863401/0.0209191359159295/0.0110927662426801/0.047047549493429/0.0187642152085069/0.00943435891890008/0.00290832124488135/0.312467649603583/0.266607468316484/0.00150595809803595/0.0103290945771061/0.0176728591851212}],B4:0.5[&model=LG+F{0.0132516209378087/0.00264204819562155/0.169070126848039/0.0324358163752713/0.0128309206964793/0.0166202724108481/0.0181422267603481/0.00563776981583845/0.0106195642863401/0.0209191359159295/0.0110927662426801/0.047047549493429/0.0187642152085069/0.00943435891890008/0.00290832124488135/0.312467649603583/0.266607468316484/0.00150595809803595/0.0103290945771061/0.0176728591851212}]):0.001[&model=LG+F{0.0132516209378087/0.00264204819562155/0.169070126848039/0.0324358163752713/0.0128309206964793/0.0166202724108481/0.0181422267603481/0.00563776981583845/0.0106195642863401/0.0209191359159295/0.0110927662426801/0.047047549493429/0.0187642152085069/0.00943435891890008/0.00290832124488135/0.312467649603583/0.266607468316484/0.00150595809803595/0.0103290945771061/0.0176728591851212}]):0.5[&model=LG+F{0.0132516209378087/0.00264204819562155/0.169070126848039/0.0324358163752713/0.0128309206964793/0.0166202724108481/0.0181422267603481/0.00563776981583845/0.0106195642863401/0.0209191359159295/0.0110927662426801/0.047047549493429/0.0187642152085069/0.00943435891890008/0.00290832124488135/0.312467649603583/0.266607468316484/0.00150595809803595/0.0103290945771061/0.0176728591851212}]):0.25[&model=LG+F{0.0971703021854925/0.0193733749827314/0.0701451119775869/0.0327354428915836/0.012949446588502/0.016773802516735/0.0183098159506265/0.0413401348580879/0.0107176627283543/0.00867909168020037/0.0111952358974318/0.0195194484620801/0.00778504163633401/0.00391419924465898/0.021325878210967/0.315354075899374/0.269070260250879/0.00151986941672781/0.00428541404236014/0.017836112582836}],(((C1:0.5[&model=LG+F{0.0971703021854925/0.0193733749827314/0.0701451119775869/0.0327354428915836/0.012949446588502/0.016773802516735/0.0183098159506265/0.0413401348580879/0.0107176627283543/0.00867909168020037/0.0111952358974318/0.0195194484620801/0.00778504163633401/0.00391419924465898/0.021325878210967/0.315354075899374/0.269070260250879/0.00151986941672781/0.00428541404236014/0.017836112582836}],C2:0.5[&model=LG+F{0.0971703021854925/0.0193733749827314/0.0701451119775869/0.0327354428915836/0.012949446588502/0.016773802516735/0.0183098159506265/0.0413401348580879/0.0107176627283543/0.00867909168020037/0.0111952358974318/0.0195194484620801/0.00778504163633401/0.00391419924465898/0.021325878210967/0.315354075899374/0.269070260250879/0.00151986941672781/0.00428541404236014/0.017836112582836}]):0.001[&model=LG+F{0.0971703021854925/0.0193733749827314/0.0701451119775869/0.0327354428915836/0.012949446588502/0.016773802516735/0.0183098159506265/0.0413401348580879/0.0107176627283543/0.00867909168020037/0.0111952358974318/0.0195194484620801/0.00778504163633401/0.00391419924465898/0.021325878210967/0.315354075899374/0.269070260250879/0.00151986941672781/0.00428541404236014/0.017836112582836}],(C3:0.5[&model=LG+F{0.0971703021854925/0.0193733749827314/0.0701451119775869/0.0327354428915836/0.012949446588502/0.016773802516735/0.0183098159506265/0.0413401348580879/0.0107176627283543/0.00867909168020037/0.0111952358974318/0.0195194484620801/0.00778504163633401/0.00391419924465898/0.021325878210967/0.315354075899374/0.269070260250879/0.00151986941672781/0.00428541404236014/0.017836112582836}],C4:0.5[&model=LG+F{0.0971703021854925/0.0193733749827314/0.0701451119775869/0.0327354428915836/0.012949446588502/0.016773802516735/0.0183098159506265/0.0413401348580879/0.0107176627283543/0.00867909168020037/0.0111952358974318/0.0195194484620801/0.00778504163633401/0.00391419924465898/0.021325878210967/0.315354075899374/0.269070260250879/0.00151986941672781/0.00428541404236014/0.017836112582836}]):0.001[&model=LG+F{0.0971703021854925/0.0193733749827314/0.0701451119775869/0.0327354428915836/0.012949446588502/0.016773802516735/0.0183098159506265/0.0413401348580879/0.0107176627283543/0.00867909168020037/0.0111952358974318/0.0195194484620801/0.00778504163633401/0.00391419924465898/0.021325878210967/0.315354075899374/0.269070260250879/0.00151986941672781/0.00428541404236014/0.017836112582836}]):0.5[&model=LG+F{0.0971703021854925/0.0193733749827314/0.0701451119775869/0.0327354428915836/0.012949446588502/0.016773802516735/0.0183098159506265/0.0413401348580879/0.0107176627283543/0.00867909168020037/0.0111952358974318/0.0195194484620801/0.00778504163633401/0.00391419924465898/0.021325878210967/0.315354075899374/0.269070260250879/0.00151986941672781/0.00428541404236014/0.017836112582836}],((D1:0.5[&model=LG+F{0.0132516209378087/0.00264204819562155/0.169070126848039/0.0324358163752713/0.0128309206964793/0.0166202724108481/0.0181422267603481/0.00563776981583845/0.0106195642863401/0.0209191359159295/0.0110927662426801/0.047047549493429/0.0187642152085069/0.00943435891890008/0.00290832124488135/0.312467649603583/0.266607468316484/0.00150595809803595/0.0103290945771061/0.0176728591851212}],D2:0.5[&model=LG+F{0.0132516209378087/0.00264204819562155/0.169070126848039/0.0324358163752713/0.0128309206964793/0.0166202724108481/0.0181422267603481/0.00563776981583845/0.0106195642863401/0.0209191359159295/0.0110927662426801/0.047047549493429/0.0187642152085069/0.00943435891890008/0.00290832124488135/0.312467649603583/0.266607468316484/0.00150595809803595/0.0103290945771061/0.0176728591851212}]):0.001[&model=LG+F{0.0132516209378087/0.00264204819562155/0.169070126848039/0.0324358163752713/0.0128309206964793/0.0166202724108481/0.0181422267603481/0.00563776981583845/0.0106195642863401/0.0209191359159295/0.0110927662426801/0.047047549493429/0.0187642152085069/0.00943435891890008/0.00290832124488135/0.312467649603583/0.266607468316484/0.00150595809803595/0.0103290945771061/0.0176728591851212}],(D3:0.5[&model=LG+F{0.0132516209378087/0.00264204819562155/0.169070126848039/0.0324358163752713/0.0128309206964793/0.0166202724108481/0.0181422267603481/0.00563776981583845/0.0106195642863401/0.0209191359159295/0.0110927662426801/0.047047549493429/0.0187642152085069/0.00943435891890008/0.00290832124488135/0.312467649603583/0.266607468316484/0.00150595809803595/0.0103290945771061/0.0176728591851212}],D4:0.5[&model=LG+F{0.0132516209378087/0.00264204819562155/0.169070126848039/0.0324358163752713/0.0128309206964793/0.0166202724108481/0.0181422267603481/0.00563776981583845/0.0106195642863401/0.0209191359159295/0.0110927662426801/0.047047549493429/0.0187642152085069/0.00943435891890008/0.00290832124488135/0.312467649603583/0.266607468316484/0.00150595809803595/0.0103290945771061/0.0176728591851212}]):0.001[&model=LG+F{0.0132516209378087/0.00264204819562155/0.169070126848039/0.0324358163752713/0.0128309206964793/0.0166202724108481/0.0181422267603481/0.00563776981583845/0.0106195642863401/0.0209191359159295/0.0110927662426801/0.047047549493429/0.0187642152085069/0.00943435891890008/0.00290832124488135/0.312467649603583/0.266607468316484/0.00150595809803595/0.0103290945771061/0.0176728591851212}]):0.5[&model=LG+F{0.0132516209378087/0.00264204819562155/0.169070126848039/0.0324358163752713/0.0128309206964793/0.0166202724108481/0.0181422267603481/0.00563776981583845/0.0106195642863401/0.0209191359159295/0.0110927662426801/0.047047549493429/0.0187642152085069/0.00943435891890008/0.00290832124488135/0.312467649603583/0.266607468316484/0.00150595809803595/0.0103290945771061/0.0176728591851212}]):0.25[&model=LG+F{0.0971703021854925/0.0193733749827314/0.0701451119775869/0.0327354428915836/0.012949446588502/0.016773802516735/0.0183098159506265/0.0413401348580879/0.0107176627283543/0.00867909168020037/0.0111952358974318/0.0195194484620801/0.00778504163633401/0.00391419924465898/0.021325878210967/0.315354075899374/0.269070260250879/0.00151986941672781/0.00428541404236014/0.017836112582836}]);
```
