## Supplementary material for "Modeling site-and-branch-heterogeneity with GFmix": C20pi2.nwk

```
((((A1:0.5[&model=LG+F{0.227823653674176/0.00570580970692993/0.00678482480438622/0.0031201383053148/0.0343658651097007/0.00631241528929375/0.00698415560450036/0.021850960831179/0.0024041626588/0.101489188199088/0.0778432425458793/0.00373182799068857/0.0272253638665864/0.009899900170953/0.0183761571017151/0.048964115822839/0.11028770937456/0.00175074531170879/0.00426609098597662/0.280813531677629}],A2:0.5[&model=LG+F{0.227823653674176/0.00570580970692993/0.00678482480438622/0.0031201383053148/0.0343658651097007/0.00631241528929375/0.00698415560450036/0.021850960831179/0.0024041626588/0.101489188199088/0.0778432425458793/0.00373182799068857/0.0272253638665864/0.009899900170953/0.0183761571017151/0.048964115822839/0.11028770937456/0.00175074531170879/0.00426609098597662/0.280813531677629}]):0.001[&model=LG+F{0.227823653674176/0.00570580970692993/0.00678482480438622/0.0031201383053148/0.0343658651097007/0.00631241528929375/0.00698415560450036/0.021850960831179/0.0024041626588/0.101489188199088/0.0778432425458793/0.00373182799068857/0.0272253638665864/0.009899900170953/0.0183761571017151/0.048964115822839/0.11028770937456/0.00175074531170879/0.00426609098597662/0.280813531677629}],(A3:0.5[&model=LG+F{0.227823653674176/0.00570580970692993/0.00678482480438622/0.0031201383053148/0.0343658651097007/0.00631241528929375/0.00698415560450036/0.021850960831179/0.0024041626588/0.101489188199088/0.0778432425458793/0.00373182799068857/0.0272253638665864/0.009899900170953/0.0183761571017151/0.048964115822839/0.11028770937456/0.00175074531170879/0.00426609098597662/0.280813531677629}],A4:0.5[&model=LG+F{0.227823653674176/0.00570580970692993/0.00678482480438622/0.0031201383053148/0.0343658651097007/0.00631241528929375/0.00698415560450036/0.021850960831179/0.0024041626588/0.101489188199088/0.0778432425458793/0.00373182799068857/0.0272253638665864/0.009899900170953/0.0183761571017151/0.048964115822839/0.11028770937456/0.00175074531170879/0.00426609098597662/0.280813531677629}]):0.001[&model=LG+F{0.227823653674176/0.00570580970692993/0.00678482480438622/0.0031201383053148/0.0343658651097007/0.00631241528929375/0.00698415560450036/0.021850960831179/0.0024041626588/0.101489188199088/0.0778432425458793/0.00373182799068857/0.0272253638665864/0.009899900170953/0.0183761571017151/0.048964115822839/0.11028770937456/0.00175074531170879/0.00426609098597662/0.280813531677629}]):0.5[&model=LG+F{0.227823653674176/0.00570580970692993/0.00678482480438622/0.0031201383053148/0.0343658651097007/0.00631241528929375/0.00698415560450036/0.021850960831179/0.0024041626588/0.101489188199088/0.0778432425458793/0.00373182799068857/0.0272253638665864/0.009899900170953/0.0183761571017151/0.048964115822839/0.11028770937456/0.00175074531170879/0.00426609098597662/0.280813531677629}],((B1:0.5[&model=LG+F{0.0318769939378123/0.000798354597974446/0.016778425343803/0.00317192970160945/0.0349363065340033/0.00641719551690973/0.00710008609709424/0.00305737764590079/0.00244406952472534/0.250976085086345/0.0791353680316909/0.00922856509090758/0.0673265335897964/0.0244818017735779/0.00257118450645785/0.0497768746426894/0.112118382858782/0.00177980605689924/0.0105497623272168/0.285474775340848}],B2:0.5[&model=LG+F{0.0318769939378123/0.000798354597974446/0.016778425343803/0.00317192970160945/0.0349363065340033/0.00641719551690973/0.00710008609709424/0.00305737764590079/0.00244406952472534/0.250976085086345/0.0791353680316909/0.00922856509090758/0.0673265335897964/0.0244818017735779/0.00257118450645785/0.0497768746426894/0.112118382858782/0.00177980605689924/0.0105497623272168/0.285474775340848}]):0.001[&model=LG+F{0.0318769939378123/0.000798354597974446/0.016778425343803/0.00317192970160945/0.0349363065340033/0.00641719551690973/0.00710008609709424/0.00305737764590079/0.00244406952472534/0.250976085086345/0.0791353680316909/0.00922856509090758/0.0673265335897964/0.0244818017735779/0.00257118450645785/0.0497768746426894/0.112118382858782/0.00177980605689924/0.0105497623272168/0.285474775340848}],(B3:0.5[&model=LG+F{0.0318769939378123/0.000798354597974446/0.016778425343803/0.00317192970160945/0.0349363065340033/0.00641719551690973/0.00710008609709424/0.00305737764590079/0.00244406952472534/0.250976085086345/0.0791353680316909/0.00922856509090758/0.0673265335897964/0.0244818017735779/0.00257118450645785/0.0497768746426894/0.112118382858782/0.00177980605689924/0.0105497623272168/0.285474775340848}],B4:0.5[&model=LG+F{0.0318769939378123/0.000798354597974446/0.016778425343803/0.00317192970160945/0.0349363065340033/0.00641719551690973/0.00710008609709424/0.00305737764590079/0.00244406952472534/0.250976085086345/0.0791353680316909/0.00922856509090758/0.0673265335897964/0.0244818017735779/0.00257118450645785/0.0497768746426894/0.112118382858782/0.00177980605689924/0.0105497623272168/0.285474775340848}]):0.001[&model=LG+F{0.0318769939378123/0.000798354597974446/0.016778425343803/0.00317192970160945/0.0349363065340033/0.00641719551690973/0.00710008609709424/0.00305737764590079/0.00244406952472534/0.250976085086345/0.0791353680316909/0.00922856509090758/0.0673265335897964/0.0244818017735779/0.00257118450645785/0.0497768746426894/0.112118382858782/0.00177980605689924/0.0105497623272168/0.285474775340848}]):0.5[&model=LG+F{0.0318769939378123/0.000798354597974446/0.016778425343803/0.00317192970160945/0.0349363065340033/0.00641719551690973/0.00710008609709424/0.00305737764590079/0.00244406952472534/0.250976085086345/0.0791353680316909/0.00922856509090758/0.0673265335897964/0.0244818017735779/0.00257118450645785/0.0497768746426894/0.112118382858782/0.00177980605689924/0.0105497623272168/0.285474775340848}]):0.25[&model=LG+F{0.227823653674176/0.00570580970692993/0.00678482480438622/0.0031201383053148/0.0343658651097007/0.00631241528929375/0.00698415560450036/0.021850960831179/0.0024041626588/0.101489188199088/0.0778432425458793/0.00373182799068857/0.0272253638665864/0.009899900170953/0.0183761571017151/0.048964115822839/0.11028770937456/0.00175074531170879/0.00426609098597662/0.280813531677629}],(((C1:0.5[&model=LG+F{0.227823653674176/0.00570580970692993/0.00678482480438622/0.0031201383053148/0.0343658651097007/0.00631241528929375/0.00698415560450036/0.021850960831179/0.0024041626588/0.101489188199088/0.0778432425458793/0.00373182799068857/0.0272253638665864/0.009899900170953/0.0183761571017151/0.048964115822839/0.11028770937456/0.00175074531170879/0.00426609098597662/0.280813531677629}],C2:0.5[&model=LG+F{0.227823653674176/0.00570580970692993/0.00678482480438622/0.0031201383053148/0.0343658651097007/0.00631241528929375/0.00698415560450036/0.021850960831179/0.0024041626588/0.101489188199088/0.0778432425458793/0.00373182799068857/0.0272253638665864/0.009899900170953/0.0183761571017151/0.048964115822839/0.11028770937456/0.00175074531170879/0.00426609098597662/0.280813531677629}]):0.001[&model=LG+F{0.227823653674176/0.00570580970692993/0.00678482480438622/0.0031201383053148/0.0343658651097007/0.00631241528929375/0.00698415560450036/0.021850960831179/0.0024041626588/0.101489188199088/0.0778432425458793/0.00373182799068857/0.0272253638665864/0.009899900170953/0.0183761571017151/0.048964115822839/0.11028770937456/0.00175074531170879/0.00426609098597662/0.280813531677629}],(C3:0.5[&model=LG+F{0.227823653674176/0.00570580970692993/0.00678482480438622/0.0031201383053148/0.0343658651097007/0.00631241528929375/0.00698415560450036/0.021850960831179/0.0024041626588/0.101489188199088/0.0778432425458793/0.00373182799068857/0.0272253638665864/0.009899900170953/0.0183761571017151/0.048964115822839/0.11028770937456/0.00175074531170879/0.00426609098597662/0.280813531677629}],C4:0.5[&model=LG+F{0.227823653674176/0.00570580970692993/0.00678482480438622/0.0031201383053148/0.0343658651097007/0.00631241528929375/0.00698415560450036/0.021850960831179/0.0024041626588/0.101489188199088/0.0778432425458793/0.00373182799068857/0.0272253638665864/0.009899900170953/0.0183761571017151/0.048964115822839/0.11028770937456/0.00175074531170879/0.00426609098597662/0.280813531677629}]):0.001[&model=LG+F{0.227823653674176/0.00570580970692993/0.00678482480438622/0.0031201383053148/0.0343658651097007/0.00631241528929375/0.00698415560450036/0.021850960831179/0.0024041626588/0.101489188199088/0.0778432425458793/0.00373182799068857/0.0272253638665864/0.009899900170953/0.0183761571017151/0.048964115822839/0.11028770937456/0.00175074531170879/0.00426609098597662/0.280813531677629}]):0.5[&model=LG+F{0.227823653674176/0.00570580970692993/0.00678482480438622/0.0031201383053148/0.0343658651097007/0.00631241528929375/0.00698415560450036/0.021850960831179/0.0024041626588/0.101489188199088/0.0778432425458793/0.00373182799068857/0.0272253638665864/0.009899900170953/0.0183761571017151/0.048964115822839/0.11028770937456/0.00175074531170879/0.00426609098597662/0.280813531677629}],((D1:0.5[&model=LG+F{0.0318769939378123/0.000798354597974446/0.016778425343803/0.00317192970160945/0.0349363065340033/0.00641719551690973/0.00710008609709424/0.00305737764590079/0.00244406952472534/0.250976085086345/0.0791353680316909/0.00922856509090758/0.0673265335897964/0.0244818017735779/0.00257118450645785/0.0497768746426894/0.112118382858782/0.00177980605689924/0.0105497623272168/0.285474775340848}],D2:0.5[&model=LG+F{0.0318769939378123/0.000798354597974446/0.016778425343803/0.00317192970160945/0.0349363065340033/0.00641719551690973/0.00710008609709424/0.00305737764590079/0.00244406952472534/0.250976085086345/0.0791353680316909/0.00922856509090758/0.0673265335897964/0.0244818017735779/0.00257118450645785/0.0497768746426894/0.112118382858782/0.00177980605689924/0.0105497623272168/0.285474775340848}]):0.001[&model=LG+F{0.0318769939378123/0.000798354597974446/0.016778425343803/0.00317192970160945/0.0349363065340033/0.00641719551690973/0.00710008609709424/0.00305737764590079/0.00244406952472534/0.250976085086345/0.0791353680316909/0.00922856509090758/0.0673265335897964/0.0244818017735779/0.00257118450645785/0.0497768746426894/0.112118382858782/0.00177980605689924/0.0105497623272168/0.285474775340848}],(D3:0.5[&model=LG+F{0.0318769939378123/0.000798354597974446/0.016778425343803/0.00317192970160945/0.0349363065340033/0.00641719551690973/0.00710008609709424/0.00305737764590079/0.00244406952472534/0.250976085086345/0.0791353680316909/0.00922856509090758/0.0673265335897964/0.0244818017735779/0.00257118450645785/0.0497768746426894/0.112118382858782/0.00177980605689924/0.0105497623272168/0.285474775340848}],D4:0.5[&model=LG+F{0.0318769939378123/0.000798354597974446/0.016778425343803/0.00317192970160945/0.0349363065340033/0.00641719551690973/0.00710008609709424/0.00305737764590079/0.00244406952472534/0.250976085086345/0.0791353680316909/0.00922856509090758/0.0673265335897964/0.0244818017735779/0.00257118450645785/0.0497768746426894/0.112118382858782/0.00177980605689924/0.0105497623272168/0.285474775340848}]):0.001[&model=LG+F{0.0318769939378123/0.000798354597974446/0.016778425343803/0.00317192970160945/0.0349363065340033/0.00641719551690973/0.00710008609709424/0.00305737764590079/0.00244406952472534/0.250976085086345/0.0791353680316909/0.00922856509090758/0.0673265335897964/0.0244818017735779/0.00257118450645785/0.0497768746426894/0.112118382858782/0.00177980605689924/0.0105497623272168/0.285474775340848}]):0.5[&model=LG+F{0.0318769939378123/0.000798354597974446/0.016778425343803/0.00317192970160945/0.0349363065340033/0.00641719551690973/0.00710008609709424/0.00305737764590079/0.00244406952472534/0.250976085086345/0.0791353680316909/0.00922856509090758/0.0673265335897964/0.0244818017735779/0.00257118450645785/0.0497768746426894/0.112118382858782/0.00177980605689924/0.0105497623272168/0.285474775340848}]):0.25[&model=LG+F{0.227823653674176/0.00570580970692993/0.00678482480438622/0.0031201383053148/0.0343658651097007/0.00631241528929375/0.00698415560450036/0.021850960831179/0.0024041626588/0.101489188199088/0.0778432425458793/0.00373182799068857/0.0272253638665864/0.009899900170953/0.0183761571017151/0.048964115822839/0.11028770937456/0.00175074531170879/0.00426609098597662/0.280813531677629}]);
```
