## Supplementary material for "Modeling site-and-branch-heterogeneity with GFmix": C20pi3.nwk

```
((((A1:0.5[&model=LG+F{0.0250918659097576/0.00177278829886701/0.00119027792771998/0.000573761240187805/0.00503357095633322/0.0012878126695202/0.00151874319396501/0.00135583397556027/0.00118519545076925/0.366598136254868/0.130636399082534/0.00126725638813364/0.0195772023660092/0.0119682888895291/0.00240154683095503/0.00274098905952555/0.0179573865475874/0.00121075574538281/0.00336208021794555/0.403269792434238}],A2:0.5[&model=LG+F{0.0250918659097576/0.00177278829886701/0.00119027792771998/0.000573761240187805/0.00503357095633322/0.0012878126695202/0.00151874319396501/0.00135583397556027/0.00118519545076925/0.366598136254868/0.130636399082534/0.00126725638813364/0.0195772023660092/0.0119682888895291/0.00240154683095503/0.00274098905952555/0.0179573865475874/0.00121075574538281/0.00336208021794555/0.403269792434238}]):0.001[&model=LG+F{0.0250918659097576/0.00177278829886701/0.00119027792771998/0.000573761240187805/0.00503357095633322/0.0012878126695202/0.00151874319396501/0.00135583397556027/0.00118519545076925/0.366598136254868/0.130636399082534/0.00126725638813364/0.0195772023660092/0.0119682888895291/0.00240154683095503/0.00274098905952555/0.0179573865475874/0.00121075574538281/0.00336208021794555/0.403269792434238}],(A3:0.5[&model=LG+F{0.0250918659097576/0.00177278829886701/0.00119027792771998/0.000573761240187805/0.00503357095633322/0.0012878126695202/0.00151874319396501/0.00135583397556027/0.00118519545076925/0.366598136254868/0.130636399082534/0.00126725638813364/0.0195772023660092/0.0119682888895291/0.00240154683095503/0.00274098905952555/0.0179573865475874/0.00121075574538281/0.00336208021794555/0.403269792434238}],A4:0.5[&model=LG+F{0.0250918659097576/0.00177278829886701/0.00119027792771998/0.000573761240187805/0.00503357095633322/0.0012878126695202/0.00151874319396501/0.00135583397556027/0.00118519545076925/0.366598136254868/0.130636399082534/0.00126725638813364/0.0195772023660092/0.0119682888895291/0.00240154683095503/0.00274098905952555/0.0179573865475874/0.00121075574538281/0.00336208021794555/0.403269792434238}]):0.001[&model=LG+F{0.0250918659097576/0.00177278829886701/0.00119027792771998/0.000573761240187805/0.00503357095633322/0.0012878126695202/0.00151874319396501/0.00135583397556027/0.00118519545076925/0.366598136254868/0.130636399082534/0.00126725638813364/0.0195772023660092/0.0119682888895291/0.00240154683095503/0.00274098905952555/0.0179573865475874/0.00121075574538281/0.00336208021794555/0.403269792434238}]):0.5[&model=LG+F{0.0250918659097576/0.00177278829886701/0.00119027792771998/0.000573761240187805/0.00503357095633322/0.0012878126695202/0.00151874319396501/0.00135583397556027/0.00118519545076925/0.366598136254868/0.130636399082534/0.00126725638813364/0.0195772023660092/0.0119682888895291/0.00240154683095503/0.00274098905952555/0.0179573865475874/0.00121075574538281/0.00336208021794555/0.403269792434238}],((B1:0.5[&model=LG+F{0.00222478601576212/0.000157185385511417/0.00186525272349768/0.000369621866380662/0.00324266918209809/0.000829619864703498/0.000978387270848986/0.000120215869133456/0.000763512980409429/0.574486139878612/0.084157078352539/0.00198588361111926/0.0306789105142967/0.0187551855973363/0.000212934654796989/0.00176576844329741/0.0115683010042046/0.000779979139394322/0.00526862603858678/0.259789827011834}],B2:0.5[&model=LG+F{0.00222478601576212/0.000157185385511417/0.00186525272349768/0.000369621866380662/0.00324266918209809/0.000829619864703498/0.000978387270848986/0.000120215869133456/0.000763512980409429/0.574486139878612/0.084157078352539/0.00198588361111926/0.0306789105142967/0.0187551855973363/0.000212934654796989/0.00176576844329741/0.0115683010042046/0.000779979139394322/0.00526862603858678/0.259789827011834}]):0.001[&model=LG+F{0.00222478601576212/0.000157185385511417/0.00186525272349768/0.000369621866380662/0.00324266918209809/0.000829619864703498/0.000978387270848986/0.000120215869133456/0.000763512980409429/0.574486139878612/0.084157078352539/0.00198588361111926/0.0306789105142967/0.0187551855973363/0.000212934654796989/0.00176576844329741/0.0115683010042046/0.000779979139394322/0.00526862603858678/0.259789827011834}],(B3:0.5[&model=LG+F{0.00222478601576212/0.000157185385511417/0.00186525272349768/0.000369621866380662/0.00324266918209809/0.000829619864703498/0.000978387270848986/0.000120215869133456/0.000763512980409429/0.574486139878612/0.084157078352539/0.00198588361111926/0.0306789105142967/0.0187551855973363/0.000212934654796989/0.00176576844329741/0.0115683010042046/0.000779979139394322/0.00526862603858678/0.259789827011834}],B4:0.5[&model=LG+F{0.00222478601576212/0.000157185385511417/0.00186525272349768/0.000369621866380662/0.00324266918209809/0.000829619864703498/0.000978387270848986/0.000120215869133456/0.000763512980409429/0.574486139878612/0.084157078352539/0.00198588361111926/0.0306789105142967/0.0187551855973363/0.000212934654796989/0.00176576844329741/0.0115683010042046/0.000779979139394322/0.00526862603858678/0.259789827011834}]):0.001[&model=LG+F{0.00222478601576212/0.000157185385511417/0.00186525272349768/0.000369621866380662/0.00324266918209809/0.000829619864703498/0.000978387270848986/0.000120215869133456/0.000763512980409429/0.574486139878612/0.084157078352539/0.00198588361111926/0.0306789105142967/0.0187551855973363/0.000212934654796989/0.00176576844329741/0.0115683010042046/0.000779979139394322/0.00526862603858678/0.259789827011834}]):0.5[&model=LG+F{0.00222478601576212/0.000157185385511417/0.00186525272349768/0.000369621866380662/0.00324266918209809/0.000829619864703498/0.000978387270848986/0.000120215869133456/0.000763512980409429/0.574486139878612/0.084157078352539/0.00198588361111926/0.0306789105142967/0.0187551855973363/0.000212934654796989/0.00176576844329741/0.0115683010042046/0.000779979139394322/0.00526862603858678/0.259789827011834}]):0.25[&model=LG+F{0.0250918659097576/0.00177278829886701/0.00119027792771998/0.000573761240187805/0.00503357095633322/0.0012878126695202/0.00151874319396501/0.00135583397556027/0.00118519545076925/0.366598136254868/0.130636399082534/0.00126725638813364/0.0195772023660092/0.0119682888895291/0.00240154683095503/0.00274098905952555/0.0179573865475874/0.00121075574538281/0.00336208021794555/0.403269792434238}],(((C1:0.5[&model=LG+F{0.0250918659097576/0.00177278829886701/0.00119027792771998/0.000573761240187805/0.00503357095633322/0.0012878126695202/0.00151874319396501/0.00135583397556027/0.00118519545076925/0.366598136254868/0.130636399082534/0.00126725638813364/0.0195772023660092/0.0119682888895291/0.00240154683095503/0.00274098905952555/0.0179573865475874/0.00121075574538281/0.00336208021794555/0.403269792434238}],C2:0.5[&model=LG+F{0.0250918659097576/0.00177278829886701/0.00119027792771998/0.000573761240187805/0.00503357095633322/0.0012878126695202/0.00151874319396501/0.00135583397556027/0.00118519545076925/0.366598136254868/0.130636399082534/0.00126725638813364/0.0195772023660092/0.0119682888895291/0.00240154683095503/0.00274098905952555/0.0179573865475874/0.00121075574538281/0.00336208021794555/0.403269792434238}]):0.001[&model=LG+F{0.0250918659097576/0.00177278829886701/0.00119027792771998/0.000573761240187805/0.00503357095633322/0.0012878126695202/0.00151874319396501/0.00135583397556027/0.00118519545076925/0.366598136254868/0.130636399082534/0.00126725638813364/0.0195772023660092/0.0119682888895291/0.00240154683095503/0.00274098905952555/0.0179573865475874/0.00121075574538281/0.00336208021794555/0.403269792434238}],(C3:0.5[&model=LG+F{0.0250918659097576/0.00177278829886701/0.00119027792771998/0.000573761240187805/0.00503357095633322/0.0012878126695202/0.00151874319396501/0.00135583397556027/0.00118519545076925/0.366598136254868/0.130636399082534/0.00126725638813364/0.0195772023660092/0.0119682888895291/0.00240154683095503/0.00274098905952555/0.0179573865475874/0.00121075574538281/0.00336208021794555/0.403269792434238}],C4:0.5[&model=LG+F{0.0250918659097576/0.00177278829886701/0.00119027792771998/0.000573761240187805/0.00503357095633322/0.0012878126695202/0.00151874319396501/0.00135583397556027/0.00118519545076925/0.366598136254868/0.130636399082534/0.00126725638813364/0.0195772023660092/0.0119682888895291/0.00240154683095503/0.00274098905952555/0.0179573865475874/0.00121075574538281/0.00336208021794555/0.403269792434238}]):0.001[&model=LG+F{0.0250918659097576/0.00177278829886701/0.00119027792771998/0.000573761240187805/0.00503357095633322/0.0012878126695202/0.00151874319396501/0.00135583397556027/0.00118519545076925/0.366598136254868/0.130636399082534/0.00126725638813364/0.0195772023660092/0.0119682888895291/0.00240154683095503/0.00274098905952555/0.0179573865475874/0.00121075574538281/0.00336208021794555/0.403269792434238}]):0.5[&model=LG+F{0.0250918659097576/0.00177278829886701/0.00119027792771998/0.000573761240187805/0.00503357095633322/0.0012878126695202/0.00151874319396501/0.00135583397556027/0.00118519545076925/0.366598136254868/0.130636399082534/0.00126725638813364/0.0195772023660092/0.0119682888895291/0.00240154683095503/0.00274098905952555/0.0179573865475874/0.00121075574538281/0.00336208021794555/0.403269792434238}],((D1:0.5[&model=LG+F{0.00222478601576212/0.000157185385511417/0.00186525272349768/0.000369621866380662/0.00324266918209809/0.000829619864703498/0.000978387270848986/0.000120215869133456/0.000763512980409429/0.574486139878612/0.084157078352539/0.00198588361111926/0.0306789105142967/0.0187551855973363/0.000212934654796989/0.00176576844329741/0.0115683010042046/0.000779979139394322/0.00526862603858678/0.259789827011834}],D2:0.5[&model=LG+F{0.00222478601576212/0.000157185385511417/0.00186525272349768/0.000369621866380662/0.00324266918209809/0.000829619864703498/0.000978387270848986/0.000120215869133456/0.000763512980409429/0.574486139878612/0.084157078352539/0.00198588361111926/0.0306789105142967/0.0187551855973363/0.000212934654796989/0.00176576844329741/0.0115683010042046/0.000779979139394322/0.00526862603858678/0.259789827011834}]):0.001[&model=LG+F{0.00222478601576212/0.000157185385511417/0.00186525272349768/0.000369621866380662/0.00324266918209809/0.000829619864703498/0.000978387270848986/0.000120215869133456/0.000763512980409429/0.574486139878612/0.084157078352539/0.00198588361111926/0.0306789105142967/0.0187551855973363/0.000212934654796989/0.00176576844329741/0.0115683010042046/0.000779979139394322/0.00526862603858678/0.259789827011834}],(D3:0.5[&model=LG+F{0.00222478601576212/0.000157185385511417/0.00186525272349768/0.000369621866380662/0.00324266918209809/0.000829619864703498/0.000978387270848986/0.000120215869133456/0.000763512980409429/0.574486139878612/0.084157078352539/0.00198588361111926/0.0306789105142967/0.0187551855973363/0.000212934654796989/0.00176576844329741/0.0115683010042046/0.000779979139394322/0.00526862603858678/0.259789827011834}],D4:0.5[&model=LG+F{0.00222478601576212/0.000157185385511417/0.00186525272349768/0.000369621866380662/0.00324266918209809/0.000829619864703498/0.000978387270848986/0.000120215869133456/0.000763512980409429/0.574486139878612/0.084157078352539/0.00198588361111926/0.0306789105142967/0.0187551855973363/0.000212934654796989/0.00176576844329741/0.0115683010042046/0.000779979139394322/0.00526862603858678/0.259789827011834}]):0.001[&model=LG+F{0.00222478601576212/0.000157185385511417/0.00186525272349768/0.000369621866380662/0.00324266918209809/0.000829619864703498/0.000978387270848986/0.000120215869133456/0.000763512980409429/0.574486139878612/0.084157078352539/0.00198588361111926/0.0306789105142967/0.0187551855973363/0.000212934654796989/0.00176576844329741/0.0115683010042046/0.000779979139394322/0.00526862603858678/0.259789827011834}]):0.5[&model=LG+F{0.00222478601576212/0.000157185385511417/0.00186525272349768/0.000369621866380662/0.00324266918209809/0.000829619864703498/0.000978387270848986/0.000120215869133456/0.000763512980409429/0.574486139878612/0.084157078352539/0.00198588361111926/0.0306789105142967/0.0187551855973363/0.000212934654796989/0.00176576844329741/0.0115683010042046/0.000779979139394322/0.00526862603858678/0.259789827011834}]):0.25[&model=LG+F{0.0250918659097576/0.00177278829886701/0.00119027792771998/0.000573761240187805/0.00503357095633322/0.0012878126695202/0.00151874319396501/0.00135583397556027/0.00118519545076925/0.366598136254868/0.130636399082534/0.00126725638813364/0.0195772023660092/0.0119682888895291/0.00240154683095503/0.00274098905952555/0.0179573865475874/0.00121075574538281/0.00336208021794555/0.403269792434238}]);
```
