## Supplementary material for "Modeling site-and-branch-heterogeneity with GFmix": C20pi4.nwk

```
((((A1:0.5[&model=LG+F{0.0423650324162915/0.324304309658386/0.0323147085584048/0.0108361185110043/0.0063425379810758/0.0884521225293649/0.0354738383487202/0.0214809454131031/0.032617935260531/0.00899478569854894/0.0235092565191011/0.256248632252698/0.00853642411137979/0.0032145534566729/0.0118401646563446/0.0352708139393799/0.0352325055793533/0.00276425998815644/0.00588591071550517/0.0143158440407646}],A2:0.5[&model=LG+F{0.0423650324162915/0.324304309658386/0.0323147085584048/0.0108361185110043/0.0063425379810758/0.0884521225293649/0.0354738383487202/0.0214809454131031/0.032617935260531/0.00899478569854894/0.0235092565191011/0.256248632252698/0.00853642411137979/0.0032145534566729/0.0118401646563446/0.0352708139393799/0.0352325055793533/0.00276425998815644/0.00588591071550517/0.0143158440407646}]):0.001[&model=LG+F{0.0423650324162915/0.324304309658386/0.0323147085584048/0.0108361185110043/0.0063425379810758/0.0884521225293649/0.0354738383487202/0.0214809454131031/0.032617935260531/0.00899478569854894/0.0235092565191011/0.256248632252698/0.00853642411137979/0.0032145534566729/0.0118401646563446/0.0352708139393799/0.0352325055793533/0.00276425998815644/0.00588591071550517/0.0143158440407646}],(A3:0.5[&model=LG+F{0.0423650324162915/0.324304309658386/0.0323147085584048/0.0108361185110043/0.0063425379810758/0.0884521225293649/0.0354738383487202/0.0214809454131031/0.032617935260531/0.00899478569854894/0.0235092565191011/0.256248632252698/0.00853642411137979/0.0032145534566729/0.0118401646563446/0.0352708139393799/0.0352325055793533/0.00276425998815644/0.00588591071550517/0.0143158440407646}],A4:0.5[&model=LG+F{0.0423650324162915/0.324304309658386/0.0323147085584048/0.0108361185110043/0.0063425379810758/0.0884521225293649/0.0354738383487202/0.0214809454131031/0.032617935260531/0.00899478569854894/0.0235092565191011/0.256248632252698/0.00853642411137979/0.0032145534566729/0.0118401646563446/0.0352708139393799/0.0352325055793533/0.00276425998815644/0.00588591071550517/0.0143158440407646}]):0.001[&model=LG+F{0.0423650324162915/0.324304309658386/0.0323147085584048/0.0108361185110043/0.0063425379810758/0.0884521225293649/0.0354738383487202/0.0214809454131031/0.032617935260531/0.00899478569854894/0.0235092565191011/0.256248632252698/0.00853642411137979/0.0032145534566729/0.0118401646563446/0.0352708139393799/0.0352325055793533/0.00276425998815644/0.00588591071550517/0.0143158440407646}]):0.5[&model=LG+F{0.0423650324162915/0.324304309658386/0.0323147085584048/0.0108361185110043/0.0063425379810758/0.0884521225293649/0.0354738383487202/0.0214809454131031/0.032617935260531/0.00899478569854894/0.0235092565191011/0.256248632252698/0.00853642411137979/0.0032145534566729/0.0118401646563446/0.0352708139393799/0.0352325055793533/0.00276425998815644/0.00588591071550517/0.0143158440407646}],((B1:0.5[&model=LG+F{0.00526922831415772/0.0403359410672422/0.0710352203188968/0.00979229257556733/0.00573157145884576/0.0799316712767473/0.0320567003338222/0.00267173183472115/0.0294759018146278/0.0197726240564067/0.0212446475031921/0.563293894963876/0.0187650390345139/0.00706633366687876/0.00147264211292115/0.0318732329405649/0.0318386147634851/0.00249798325216484/0.012938596172006/0.0129368217199728}],B2:0.5[&model=LG+F{0.00526922831415772/0.0403359410672422/0.0710352203188968/0.00979229257556733/0.00573157145884576/0.0799316712767473/0.0320567003338222/0.00267173183472115/0.0294759018146278/0.0197726240564067/0.0212446475031921/0.563293894963876/0.0187650390345139/0.00706633366687876/0.00147264211292115/0.0318732329405649/0.0318386147634851/0.00249798325216484/0.012938596172006/0.0129368217199728}]):0.001[&model=LG+F{0.00526922831415772/0.0403359410672422/0.0710352203188968/0.00979229257556733/0.00573157145884576/0.0799316712767473/0.0320567003338222/0.00267173183472115/0.0294759018146278/0.0197726240564067/0.0212446475031921/0.563293894963876/0.0187650390345139/0.00706633366687876/0.00147264211292115/0.0318732329405649/0.0318386147634851/0.00249798325216484/0.012938596172006/0.0129368217199728}],(B3:0.5[&model=LG+F{0.00526922831415772/0.0403359410672422/0.0710352203188968/0.00979229257556733/0.00573157145884576/0.0799316712767473/0.0320567003338222/0.00267173183472115/0.0294759018146278/0.0197726240564067/0.0212446475031921/0.563293894963876/0.0187650390345139/0.00706633366687876/0.00147264211292115/0.0318732329405649/0.0318386147634851/0.00249798325216484/0.012938596172006/0.0129368217199728}],B4:0.5[&model=LG+F{0.00526922831415772/0.0403359410672422/0.0710352203188968/0.00979229257556733/0.00573157145884576/0.0799316712767473/0.0320567003338222/0.00267173183472115/0.0294759018146278/0.0197726240564067/0.0212446475031921/0.563293894963876/0.0187650390345139/0.00706633366687876/0.00147264211292115/0.0318732329405649/0.0318386147634851/0.00249798325216484/0.012938596172006/0.0129368217199728}]):0.001[&model=LG+F{0.00526922831415772/0.0403359410672422/0.0710352203188968/0.00979229257556733/0.00573157145884576/0.0799316712767473/0.0320567003338222/0.00267173183472115/0.0294759018146278/0.0197726240564067/0.0212446475031921/0.563293894963876/0.0187650390345139/0.00706633366687876/0.00147264211292115/0.0318732329405649/0.0318386147634851/0.00249798325216484/0.012938596172006/0.0129368217199728}]):0.5[&model=LG+F{0.00526922831415772/0.0403359410672422/0.0710352203188968/0.00979229257556733/0.00573157145884576/0.0799316712767473/0.0320567003338222/0.00267173183472115/0.0294759018146278/0.0197726240564067/0.0212446475031921/0.563293894963876/0.0187650390345139/0.00706633366687876/0.00147264211292115/0.0318732329405649/0.0318386147634851/0.00249798325216484/0.012938596172006/0.0129368217199728}]):0.25[&model=LG+F{0.0423650324162915/0.324304309658386/0.0323147085584048/0.0108361185110043/0.0063425379810758/0.0884521225293649/0.0354738383487202/0.0214809454131031/0.032617935260531/0.00899478569854894/0.0235092565191011/0.256248632252698/0.00853642411137979/0.0032145534566729/0.0118401646563446/0.0352708139393799/0.0352325055793533/0.00276425998815644/0.00588591071550517/0.0143158440407646}],(((C1:0.5[&model=LG+F{0.0423650324162915/0.324304309658386/0.0323147085584048/0.0108361185110043/0.0063425379810758/0.0884521225293649/0.0354738383487202/0.0214809454131031/0.032617935260531/0.00899478569854894/0.0235092565191011/0.256248632252698/0.00853642411137979/0.0032145534566729/0.0118401646563446/0.0352708139393799/0.0352325055793533/0.00276425998815644/0.00588591071550517/0.0143158440407646}],C2:0.5[&model=LG+F{0.0423650324162915/0.324304309658386/0.0323147085584048/0.0108361185110043/0.0063425379810758/0.0884521225293649/0.0354738383487202/0.0214809454131031/0.032617935260531/0.00899478569854894/0.0235092565191011/0.256248632252698/0.00853642411137979/0.0032145534566729/0.0118401646563446/0.0352708139393799/0.0352325055793533/0.00276425998815644/0.00588591071550517/0.0143158440407646}]):0.001[&model=LG+F{0.0423650324162915/0.324304309658386/0.0323147085584048/0.0108361185110043/0.0063425379810758/0.0884521225293649/0.0354738383487202/0.0214809454131031/0.032617935260531/0.00899478569854894/0.0235092565191011/0.256248632252698/0.00853642411137979/0.0032145534566729/0.0118401646563446/0.0352708139393799/0.0352325055793533/0.00276425998815644/0.00588591071550517/0.0143158440407646}],(C3:0.5[&model=LG+F{0.0423650324162915/0.324304309658386/0.0323147085584048/0.0108361185110043/0.0063425379810758/0.0884521225293649/0.0354738383487202/0.0214809454131031/0.032617935260531/0.00899478569854894/0.0235092565191011/0.256248632252698/0.00853642411137979/0.0032145534566729/0.0118401646563446/0.0352708139393799/0.0352325055793533/0.00276425998815644/0.00588591071550517/0.0143158440407646}],C4:0.5[&model=LG+F{0.0423650324162915/0.324304309658386/0.0323147085584048/0.0108361185110043/0.0063425379810758/0.0884521225293649/0.0354738383487202/0.0214809454131031/0.032617935260531/0.00899478569854894/0.0235092565191011/0.256248632252698/0.00853642411137979/0.0032145534566729/0.0118401646563446/0.0352708139393799/0.0352325055793533/0.00276425998815644/0.00588591071550517/0.0143158440407646}]):0.001[&model=LG+F{0.0423650324162915/0.324304309658386/0.0323147085584048/0.0108361185110043/0.0063425379810758/0.0884521225293649/0.0354738383487202/0.0214809454131031/0.032617935260531/0.00899478569854894/0.0235092565191011/0.256248632252698/0.00853642411137979/0.0032145534566729/0.0118401646563446/0.0352708139393799/0.0352325055793533/0.00276425998815644/0.00588591071550517/0.0143158440407646}]):0.5[&model=LG+F{0.0423650324162915/0.324304309658386/0.0323147085584048/0.0108361185110043/0.0063425379810758/0.0884521225293649/0.0354738383487202/0.0214809454131031/0.032617935260531/0.00899478569854894/0.0235092565191011/0.256248632252698/0.00853642411137979/0.0032145534566729/0.0118401646563446/0.0352708139393799/0.0352325055793533/0.00276425998815644/0.00588591071550517/0.0143158440407646}],((D1:0.5[&model=LG+F{0.00526922831415772/0.0403359410672422/0.0710352203188968/0.00979229257556733/0.00573157145884576/0.0799316712767473/0.0320567003338222/0.00267173183472115/0.0294759018146278/0.0197726240564067/0.0212446475031921/0.563293894963876/0.0187650390345139/0.00706633366687876/0.00147264211292115/0.0318732329405649/0.0318386147634851/0.00249798325216484/0.012938596172006/0.0129368217199728}],D2:0.5[&model=LG+F{0.00526922831415772/0.0403359410672422/0.0710352203188968/0.00979229257556733/0.00573157145884576/0.0799316712767473/0.0320567003338222/0.00267173183472115/0.0294759018146278/0.0197726240564067/0.0212446475031921/0.563293894963876/0.0187650390345139/0.00706633366687876/0.00147264211292115/0.0318732329405649/0.0318386147634851/0.00249798325216484/0.012938596172006/0.0129368217199728}]):0.001[&model=LG+F{0.00526922831415772/0.0403359410672422/0.0710352203188968/0.00979229257556733/0.00573157145884576/0.0799316712767473/0.0320567003338222/0.00267173183472115/0.0294759018146278/0.0197726240564067/0.0212446475031921/0.563293894963876/0.0187650390345139/0.00706633366687876/0.00147264211292115/0.0318732329405649/0.0318386147634851/0.00249798325216484/0.012938596172006/0.0129368217199728}],(D3:0.5[&model=LG+F{0.00526922831415772/0.0403359410672422/0.0710352203188968/0.00979229257556733/0.00573157145884576/0.0799316712767473/0.0320567003338222/0.00267173183472115/0.0294759018146278/0.0197726240564067/0.0212446475031921/0.563293894963876/0.0187650390345139/0.00706633366687876/0.00147264211292115/0.0318732329405649/0.0318386147634851/0.00249798325216484/0.012938596172006/0.0129368217199728}],D4:0.5[&model=LG+F{0.00526922831415772/0.0403359410672422/0.0710352203188968/0.00979229257556733/0.00573157145884576/0.0799316712767473/0.0320567003338222/0.00267173183472115/0.0294759018146278/0.0197726240564067/0.0212446475031921/0.563293894963876/0.0187650390345139/0.00706633366687876/0.00147264211292115/0.0318732329405649/0.0318386147634851/0.00249798325216484/0.012938596172006/0.0129368217199728}]):0.001[&model=LG+F{0.00526922831415772/0.0403359410672422/0.0710352203188968/0.00979229257556733/0.00573157145884576/0.0799316712767473/0.0320567003338222/0.00267173183472115/0.0294759018146278/0.0197726240564067/0.0212446475031921/0.563293894963876/0.0187650390345139/0.00706633366687876/0.00147264211292115/0.0318732329405649/0.0318386147634851/0.00249798325216484/0.012938596172006/0.0129368217199728}]):0.5[&model=LG+F{0.00526922831415772/0.0403359410672422/0.0710352203188968/0.00979229257556733/0.00573157145884576/0.0799316712767473/0.0320567003338222/0.00267173183472115/0.0294759018146278/0.0197726240564067/0.0212446475031921/0.563293894963876/0.0187650390345139/0.00706633366687876/0.00147264211292115/0.0318732329405649/0.0318386147634851/0.00249798325216484/0.012938596172006/0.0129368217199728}]):0.25[&model=LG+F{0.0423650324162915/0.324304309658386/0.0323147085584048/0.0108361185110043/0.0063425379810758/0.0884521225293649/0.0354738383487202/0.0214809454131031/0.032617935260531/0.00899478569854894/0.0235092565191011/0.256248632252698/0.00853642411137979/0.0032145534566729/0.0118401646563446/0.0352708139393799/0.0352325055793533/0.00276425998815644/0.00588591071550517/0.0143158440407646}]);
```
