## Supplementary material for "Modeling site-and-branch-heterogeneity with GFmix": C20pi5.nwk

```
((((A1:0.5[&model=LG+F{0.0104824014811791/0.00664025361340648/0.00707028104028267/0.00267213910121307/0.00926533753179735/0.00466835126566781/0.00273407606411509/0.00300814334413818/0.0472726558256493/0.00952567801694485/0.041521226115154/0.0026068809252722/0.00786956139697143/0.333447961170358/0.00265396278159633/0.00877537425285727/0.00603679149993341/0.0539973339014074/0.426502526011213/0.0132483556482295}],A2:0.5[&model=LG+F{0.0104824014811791/0.00664025361340648/0.00707028104028267/0.00267213910121307/0.00926533753179735/0.00466835126566781/0.00273407606411509/0.00300814334413818/0.0472726558256493/0.00952567801694485/0.041521226115154/0.0026068809252722/0.00786956139697143/0.333447961170358/0.00265396278159633/0.00877537425285727/0.00603679149993341/0.0539973339014074/0.426502526011213/0.0132483556482295}]):0.001[&model=LG+F{0.0104824014811791/0.00664025361340648/0.00707028104028267/0.00267213910121307/0.00926533753179735/0.00466835126566781/0.00273407606411509/0.00300814334413818/0.0472726558256493/0.00952567801694485/0.041521226115154/0.0026068809252722/0.00786956139697143/0.333447961170358/0.00265396278159633/0.00877537425285727/0.00603679149993341/0.0539973339014074/0.426502526011213/0.0132483556482295}],(A3:0.5[&model=LG+F{0.0104824014811791/0.00664025361340648/0.00707028104028267/0.00267213910121307/0.00926533753179735/0.00466835126566781/0.00273407606411509/0.00300814334413818/0.0472726558256493/0.00952567801694485/0.041521226115154/0.0026068809252722/0.00786956139697143/0.333447961170358/0.00265396278159633/0.00877537425285727/0.00603679149993341/0.0539973339014074/0.426502526011213/0.0132483556482295}],A4:0.5[&model=LG+F{0.0104824014811791/0.00664025361340648/0.00707028104028267/0.00267213910121307/0.00926533753179735/0.00466835126566781/0.00273407606411509/0.00300814334413818/0.0472726558256493/0.00952567801694485/0.041521226115154/0.0026068809252722/0.00786956139697143/0.333447961170358/0.00265396278159633/0.00877537425285727/0.00603679149993341/0.0539973339014074/0.426502526011213/0.0132483556482295}]):0.001[&model=LG+F{0.0104824014811791/0.00664025361340648/0.00707028104028267/0.00267213910121307/0.00926533753179735/0.00466835126566781/0.00273407606411509/0.00300814334413818/0.0472726558256493/0.00952567801694485/0.041521226115154/0.0026068809252722/0.00786956139697143/0.333447961170358/0.00265396278159633/0.00877537425285727/0.00603679149993341/0.0539973339014074/0.426502526011213/0.0132483556482295}]):0.5[&model=LG+F{0.0104824014811791/0.00664025361340648/0.00707028104028267/0.00267213910121307/0.00926533753179735/0.00466835126566781/0.00273407606411509/0.00300814334413818/0.0472726558256493/0.00952567801694485/0.041521226115154/0.0026068809252722/0.00786956139697143/0.333447961170358/0.00265396278159633/0.00877537425285727/0.00603679149993341/0.0539973339014074/0.426502526011213/0.0132483556482295}],((B1:0.5[&model=LG+F{0.000684477424952282/0.000433593743045922/0.0081596030452055/0.00126773523975116/0.004395727337666/0.00221479241418882/0.00129711981425868/0.000196425047617184/0.0224274296347812/0.0109933043554946/0.0196987954406868/0.00300852447238628/0.00908202895660178/0.384822468001136/0.000173297847246919/0.00416327547368393/0.00286401756406379/0.0256177992411952/0.492213999726636/0.0062853791243099}],B2:0.5[&model=LG+F{0.000684477424952282/0.000433593743045922/0.0081596030452055/0.00126773523975116/0.004395727337666/0.00221479241418882/0.00129711981425868/0.000196425047617184/0.0224274296347812/0.0109933043554946/0.0196987954406868/0.00300852447238628/0.00908202895660178/0.384822468001136/0.000173297847246919/0.00416327547368393/0.00286401756406379/0.0256177992411952/0.492213999726636/0.0062853791243099}]):0.001[&model=LG+F{0.000684477424952282/0.000433593743045922/0.0081596030452055/0.00126773523975116/0.004395727337666/0.00221479241418882/0.00129711981425868/0.000196425047617184/0.0224274296347812/0.0109933043554946/0.0196987954406868/0.00300852447238628/0.00908202895660178/0.384822468001136/0.000173297847246919/0.00416327547368393/0.00286401756406379/0.0256177992411952/0.492213999726636/0.0062853791243099}],(B3:0.5[&model=LG+F{0.000684477424952282/0.000433593743045922/0.0081596030452055/0.00126773523975116/0.004395727337666/0.00221479241418882/0.00129711981425868/0.000196425047617184/0.0224274296347812/0.0109933043554946/0.0196987954406868/0.00300852447238628/0.00908202895660178/0.384822468001136/0.000173297847246919/0.00416327547368393/0.00286401756406379/0.0256177992411952/0.492213999726636/0.0062853791243099}],B4:0.5[&model=LG+F{0.000684477424952282/0.000433593743045922/0.0081596030452055/0.00126773523975116/0.004395727337666/0.00221479241418882/0.00129711981425868/0.000196425047617184/0.0224274296347812/0.0109933043554946/0.0196987954406868/0.00300852447238628/0.00908202895660178/0.384822468001136/0.000173297847246919/0.00416327547368393/0.00286401756406379/0.0256177992411952/0.492213999726636/0.0062853791243099}]):0.001[&model=LG+F{0.000684477424952282/0.000433593743045922/0.0081596030452055/0.00126773523975116/0.004395727337666/0.00221479241418882/0.00129711981425868/0.000196425047617184/0.0224274296347812/0.0109933043554946/0.0196987954406868/0.00300852447238628/0.00908202895660178/0.384822468001136/0.000173297847246919/0.00416327547368393/0.00286401756406379/0.0256177992411952/0.492213999726636/0.0062853791243099}]):0.5[&model=LG+F{0.000684477424952282/0.000433593743045922/0.0081596030452055/0.00126773523975116/0.004395727337666/0.00221479241418882/0.00129711981425868/0.000196425047617184/0.0224274296347812/0.0109933043554946/0.0196987954406868/0.00300852447238628/0.00908202895660178/0.384822468001136/0.000173297847246919/0.00416327547368393/0.00286401756406379/0.0256177992411952/0.492213999726636/0.0062853791243099}]):0.25[&model=LG+F{0.0104824014811791/0.00664025361340648/0.00707028104028267/0.00267213910121307/0.00926533753179735/0.00466835126566781/0.00273407606411509/0.00300814334413818/0.0472726558256493/0.00952567801694485/0.041521226115154/0.0026068809252722/0.00786956139697143/0.333447961170358/0.00265396278159633/0.00877537425285727/0.00603679149993341/0.0539973339014074/0.426502526011213/0.0132483556482295}],(((C1:0.5[&model=LG+F{0.0104824014811791/0.00664025361340648/0.00707028104028267/0.00267213910121307/0.00926533753179735/0.00466835126566781/0.00273407606411509/0.00300814334413818/0.0472726558256493/0.00952567801694485/0.041521226115154/0.0026068809252722/0.00786956139697143/0.333447961170358/0.00265396278159633/0.00877537425285727/0.00603679149993341/0.0539973339014074/0.426502526011213/0.0132483556482295}],C2:0.5[&model=LG+F{0.0104824014811791/0.00664025361340648/0.00707028104028267/0.00267213910121307/0.00926533753179735/0.00466835126566781/0.00273407606411509/0.00300814334413818/0.0472726558256493/0.00952567801694485/0.041521226115154/0.0026068809252722/0.00786956139697143/0.333447961170358/0.00265396278159633/0.00877537425285727/0.00603679149993341/0.0539973339014074/0.426502526011213/0.0132483556482295}]):0.001[&model=LG+F{0.0104824014811791/0.00664025361340648/0.00707028104028267/0.00267213910121307/0.00926533753179735/0.00466835126566781/0.00273407606411509/0.00300814334413818/0.0472726558256493/0.00952567801694485/0.041521226115154/0.0026068809252722/0.00786956139697143/0.333447961170358/0.00265396278159633/0.00877537425285727/0.00603679149993341/0.0539973339014074/0.426502526011213/0.0132483556482295}],(C3:0.5[&model=LG+F{0.0104824014811791/0.00664025361340648/0.00707028104028267/0.00267213910121307/0.00926533753179735/0.00466835126566781/0.00273407606411509/0.00300814334413818/0.0472726558256493/0.00952567801694485/0.041521226115154/0.0026068809252722/0.00786956139697143/0.333447961170358/0.00265396278159633/0.00877537425285727/0.00603679149993341/0.0539973339014074/0.426502526011213/0.0132483556482295}],C4:0.5[&model=LG+F{0.0104824014811791/0.00664025361340648/0.00707028104028267/0.00267213910121307/0.00926533753179735/0.00466835126566781/0.00273407606411509/0.00300814334413818/0.0472726558256493/0.00952567801694485/0.041521226115154/0.0026068809252722/0.00786956139697143/0.333447961170358/0.00265396278159633/0.00877537425285727/0.00603679149993341/0.0539973339014074/0.426502526011213/0.0132483556482295}]):0.001[&model=LG+F{0.0104824014811791/0.00664025361340648/0.00707028104028267/0.00267213910121307/0.00926533753179735/0.00466835126566781/0.00273407606411509/0.00300814334413818/0.0472726558256493/0.00952567801694485/0.041521226115154/0.0026068809252722/0.00786956139697143/0.333447961170358/0.00265396278159633/0.00877537425285727/0.00603679149993341/0.0539973339014074/0.426502526011213/0.0132483556482295}]):0.5[&model=LG+F{0.0104824014811791/0.00664025361340648/0.00707028104028267/0.00267213910121307/0.00926533753179735/0.00466835126566781/0.00273407606411509/0.00300814334413818/0.0472726558256493/0.00952567801694485/0.041521226115154/0.0026068809252722/0.00786956139697143/0.333447961170358/0.00265396278159633/0.00877537425285727/0.00603679149993341/0.0539973339014074/0.426502526011213/0.0132483556482295}],((D1:0.5[&model=LG+F{0.000684477424952282/0.000433593743045922/0.0081596030452055/0.00126773523975116/0.004395727337666/0.00221479241418882/0.00129711981425868/0.000196425047617184/0.0224274296347812/0.0109933043554946/0.0196987954406868/0.00300852447238628/0.00908202895660178/0.384822468001136/0.000173297847246919/0.00416327547368393/0.00286401756406379/0.0256177992411952/0.492213999726636/0.0062853791243099}],D2:0.5[&model=LG+F{0.000684477424952282/0.000433593743045922/0.0081596030452055/0.00126773523975116/0.004395727337666/0.00221479241418882/0.00129711981425868/0.000196425047617184/0.0224274296347812/0.0109933043554946/0.0196987954406868/0.00300852447238628/0.00908202895660178/0.384822468001136/0.000173297847246919/0.00416327547368393/0.00286401756406379/0.0256177992411952/0.492213999726636/0.0062853791243099}]):0.001[&model=LG+F{0.000684477424952282/0.000433593743045922/0.0081596030452055/0.00126773523975116/0.004395727337666/0.00221479241418882/0.00129711981425868/0.000196425047617184/0.0224274296347812/0.0109933043554946/0.0196987954406868/0.00300852447238628/0.00908202895660178/0.384822468001136/0.000173297847246919/0.00416327547368393/0.00286401756406379/0.0256177992411952/0.492213999726636/0.0062853791243099}],(D3:0.5[&model=LG+F{0.000684477424952282/0.000433593743045922/0.0081596030452055/0.00126773523975116/0.004395727337666/0.00221479241418882/0.00129711981425868/0.000196425047617184/0.0224274296347812/0.0109933043554946/0.0196987954406868/0.00300852447238628/0.00908202895660178/0.384822468001136/0.000173297847246919/0.00416327547368393/0.00286401756406379/0.0256177992411952/0.492213999726636/0.0062853791243099}],D4:0.5[&model=LG+F{0.000684477424952282/0.000433593743045922/0.0081596030452055/0.00126773523975116/0.004395727337666/0.00221479241418882/0.00129711981425868/0.000196425047617184/0.0224274296347812/0.0109933043554946/0.0196987954406868/0.00300852447238628/0.00908202895660178/0.384822468001136/0.000173297847246919/0.00416327547368393/0.00286401756406379/0.0256177992411952/0.492213999726636/0.0062853791243099}]):0.001[&model=LG+F{0.000684477424952282/0.000433593743045922/0.0081596030452055/0.00126773523975116/0.004395727337666/0.00221479241418882/0.00129711981425868/0.000196425047617184/0.0224274296347812/0.0109933043554946/0.0196987954406868/0.00300852447238628/0.00908202895660178/0.384822468001136/0.000173297847246919/0.00416327547368393/0.00286401756406379/0.0256177992411952/0.492213999726636/0.0062853791243099}]):0.5[&model=LG+F{0.000684477424952282/0.000433593743045922/0.0081596030452055/0.00126773523975116/0.004395727337666/0.00221479241418882/0.00129711981425868/0.000196425047617184/0.0224274296347812/0.0109933043554946/0.0196987954406868/0.00300852447238628/0.00908202895660178/0.384822468001136/0.000173297847246919/0.00416327547368393/0.00286401756406379/0.0256177992411952/0.492213999726636/0.0062853791243099}]):0.25[&model=LG+F{0.0104824014811791/0.00664025361340648/0.00707028104028267/0.00267213910121307/0.00926533753179735/0.00466835126566781/0.00273407606411509/0.00300814334413818/0.0472726558256493/0.00952567801694485/0.041521226115154/0.0026068809252722/0.00786956139697143/0.333447961170358/0.00265396278159633/0.00877537425285727/0.00603679149993341/0.0539973339014074/0.426502526011213/0.0132483556482295}]);
```
