## Supplementary material for "Modeling site-and-branch-heterogeneity with GFmix": C20pi6.nwk

```
((((A1:0.5[&model=LG+F{0.19460867652561/0.0321154629891792/0.0289573876572849/0.12671968558615/0.00170990650853905/0.068867201121648/0.212504723341629/0.0452861323603135/0.0127286450544814/0.00744906756196804/0.0155354949520035/0.0472359523592659/0.00470194979614623/0.00219908272237969/0.0410271669779714/0.0772710010594221/0.0525945221941998/0.00103148301008027/0.00315451835024083/0.0243020439397818}],A2:0.5[&model=LG+F{0.19460867652561/0.0321154629891792/0.0289573876572849/0.12671968558615/0.00170990650853905/0.068867201121648/0.212504723341629/0.0452861323603135/0.0127286450544814/0.00744906756196804/0.0155354949520035/0.0472359523592659/0.00470194979614623/0.00219908272237969/0.0410271669779714/0.0772710010594221/0.0525945221941998/0.00103148301008027/0.00315451835024083/0.0243020439397818}]):0.001[&model=LG+F{0.19460867652561/0.0321154629891792/0.0289573876572849/0.12671968558615/0.00170990650853905/0.068867201121648/0.212504723341629/0.0452861323603135/0.0127286450544814/0.00744906756196804/0.0155354949520035/0.0472359523592659/0.00470194979614623/0.00219908272237969/0.0410271669779714/0.0772710010594221/0.0525945221941998/0.00103148301008027/0.00315451835024083/0.0243020439397818}],(A3:0.5[&model=LG+F{0.19460867652561/0.0321154629891792/0.0289573876572849/0.12671968558615/0.00170990650853905/0.068867201121648/0.212504723341629/0.0452861323603135/0.0127286450544814/0.00744906756196804/0.0155354949520035/0.0472359523592659/0.00470194979614623/0.00219908272237969/0.0410271669779714/0.0772710010594221/0.0525945221941998/0.00103148301008027/0.00315451835024083/0.0243020439397818}],A4:0.5[&model=LG+F{0.19460867652561/0.0321154629891792/0.0289573876572849/0.12671968558615/0.00170990650853905/0.068867201121648/0.212504723341629/0.0452861323603135/0.0127286450544814/0.00744906756196804/0.0155354949520035/0.0472359523592659/0.00470194979614623/0.00219908272237969/0.0410271669779714/0.0772710010594221/0.0525945221941998/0.00103148301008027/0.00315451835024083/0.0243020439397818}]):0.001[&model=LG+F{0.19460867652561/0.0321154629891792/0.0289573876572849/0.12671968558615/0.00170990650853905/0.068867201121648/0.212504723341629/0.0452861323603135/0.0127286450544814/0.00744906756196804/0.0155354949520035/0.0472359523592659/0.00470194979614623/0.00219908272237969/0.0410271669779714/0.0772710010594221/0.0525945221941998/0.00103148301008027/0.00315451835024083/0.0243020439397818}]):0.5[&model=LG+F{0.19460867652561/0.0321154629891792/0.0289573876572849/0.12671968558615/0.00170990650853905/0.068867201121648/0.212504723341629/0.0452861323603135/0.0127286450544814/0.00744906756196804/0.0155354949520035/0.0472359523592659/0.00470194979614623/0.00219908272237969/0.0410271669779714/0.0772710010594221/0.0525945221941998/0.00103148301008027/0.00315451835024083/0.0243020439397818}],((B1:0.5[&model=LG+F{0.0309912479592999/0.00511435715300386/0.0815023742449105/0.146619628019773/0.00197842864801099/0.0796820428058457/0.245876268905451/0.00721177381272337/0.0147275397224294/0.020965865408733/0.0179751747365033/0.132948535018529/0.0132339310611081/0.00618945552534386/0.0065335375975109/0.0894055677272468/0.0608539174029808/0.00119346614969202/0.00887858871064587/0.0281184144838221}],B2:0.5[&model=LG+F{0.0309912479592999/0.00511435715300386/0.0815023742449105/0.146619628019773/0.00197842864801099/0.0796820428058457/0.245876268905451/0.00721177381272337/0.0147275397224294/0.020965865408733/0.0179751747365033/0.132948535018529/0.0132339310611081/0.00618945552534386/0.0065335375975109/0.0894055677272468/0.0608539174029808/0.00119346614969202/0.00887858871064587/0.0281184144838221}]):0.001[&model=LG+F{0.0309912479592999/0.00511435715300386/0.0815023742449105/0.146619628019773/0.00197842864801099/0.0796820428058457/0.245876268905451/0.00721177381272337/0.0147275397224294/0.020965865408733/0.0179751747365033/0.132948535018529/0.0132339310611081/0.00618945552534386/0.0065335375975109/0.0894055677272468/0.0608539174029808/0.00119346614969202/0.00887858871064587/0.0281184144838221}],(B3:0.5[&model=LG+F{0.0309912479592999/0.00511435715300386/0.0815023742449105/0.146619628019773/0.00197842864801099/0.0796820428058457/0.245876268905451/0.00721177381272337/0.0147275397224294/0.020965865408733/0.0179751747365033/0.132948535018529/0.0132339310611081/0.00618945552534386/0.0065335375975109/0.0894055677272468/0.0608539174029808/0.00119346614969202/0.00887858871064587/0.0281184144838221}],B4:0.5[&model=LG+F{0.0309912479592999/0.00511435715300386/0.0815023742449105/0.146619628019773/0.00197842864801099/0.0796820428058457/0.245876268905451/0.00721177381272337/0.0147275397224294/0.020965865408733/0.0179751747365033/0.132948535018529/0.0132339310611081/0.00618945552534386/0.0065335375975109/0.0894055677272468/0.0608539174029808/0.00119346614969202/0.00887858871064587/0.0281184144838221}]):0.001[&model=LG+F{0.0309912479592999/0.00511435715300386/0.0815023742449105/0.146619628019773/0.00197842864801099/0.0796820428058457/0.245876268905451/0.00721177381272337/0.0147275397224294/0.020965865408733/0.0179751747365033/0.132948535018529/0.0132339310611081/0.00618945552534386/0.0065335375975109/0.0894055677272468/0.0608539174029808/0.00119346614969202/0.00887858871064587/0.0281184144838221}]):0.5[&model=LG+F{0.0309912479592999/0.00511435715300386/0.0815023742449105/0.146619628019773/0.00197842864801099/0.0796820428058457/0.245876268905451/0.00721177381272337/0.0147275397224294/0.020965865408733/0.0179751747365033/0.132948535018529/0.0132339310611081/0.00618945552534386/0.0065335375975109/0.0894055677272468/0.0608539174029808/0.00119346614969202/0.00887858871064587/0.0281184144838221}]):0.25[&model=LG+F{0.19460867652561/0.0321154629891792/0.0289573876572849/0.12671968558615/0.00170990650853905/0.068867201121648/0.212504723341629/0.0452861323603135/0.0127286450544814/0.00744906756196804/0.0155354949520035/0.0472359523592659/0.00470194979614623/0.00219908272237969/0.0410271669779714/0.0772710010594221/0.0525945221941998/0.00103148301008027/0.00315451835024083/0.0243020439397818}],(((C1:0.5[&model=LG+F{0.19460867652561/0.0321154629891792/0.0289573876572849/0.12671968558615/0.00170990650853905/0.068867201121648/0.212504723341629/0.0452861323603135/0.0127286450544814/0.00744906756196804/0.0155354949520035/0.0472359523592659/0.00470194979614623/0.00219908272237969/0.0410271669779714/0.0772710010594221/0.0525945221941998/0.00103148301008027/0.00315451835024083/0.0243020439397818}],C2:0.5[&model=LG+F{0.19460867652561/0.0321154629891792/0.0289573876572849/0.12671968558615/0.00170990650853905/0.068867201121648/0.212504723341629/0.0452861323603135/0.0127286450544814/0.00744906756196804/0.0155354949520035/0.0472359523592659/0.00470194979614623/0.00219908272237969/0.0410271669779714/0.0772710010594221/0.0525945221941998/0.00103148301008027/0.00315451835024083/0.0243020439397818}]):0.001[&model=LG+F{0.19460867652561/0.0321154629891792/0.0289573876572849/0.12671968558615/0.00170990650853905/0.068867201121648/0.212504723341629/0.0452861323603135/0.0127286450544814/0.00744906756196804/0.0155354949520035/0.0472359523592659/0.00470194979614623/0.00219908272237969/0.0410271669779714/0.0772710010594221/0.0525945221941998/0.00103148301008027/0.00315451835024083/0.0243020439397818}],(C3:0.5[&model=LG+F{0.19460867652561/0.0321154629891792/0.0289573876572849/0.12671968558615/0.00170990650853905/0.068867201121648/0.212504723341629/0.0452861323603135/0.0127286450544814/0.00744906756196804/0.0155354949520035/0.0472359523592659/0.00470194979614623/0.00219908272237969/0.0410271669779714/0.0772710010594221/0.0525945221941998/0.00103148301008027/0.00315451835024083/0.0243020439397818}],C4:0.5[&model=LG+F{0.19460867652561/0.0321154629891792/0.0289573876572849/0.12671968558615/0.00170990650853905/0.068867201121648/0.212504723341629/0.0452861323603135/0.0127286450544814/0.00744906756196804/0.0155354949520035/0.0472359523592659/0.00470194979614623/0.00219908272237969/0.0410271669779714/0.0772710010594221/0.0525945221941998/0.00103148301008027/0.00315451835024083/0.0243020439397818}]):0.001[&model=LG+F{0.19460867652561/0.0321154629891792/0.0289573876572849/0.12671968558615/0.00170990650853905/0.068867201121648/0.212504723341629/0.0452861323603135/0.0127286450544814/0.00744906756196804/0.0155354949520035/0.0472359523592659/0.00470194979614623/0.00219908272237969/0.0410271669779714/0.0772710010594221/0.0525945221941998/0.00103148301008027/0.00315451835024083/0.0243020439397818}]):0.5[&model=LG+F{0.19460867652561/0.0321154629891792/0.0289573876572849/0.12671968558615/0.00170990650853905/0.068867201121648/0.212504723341629/0.0452861323603135/0.0127286450544814/0.00744906756196804/0.0155354949520035/0.0472359523592659/0.00470194979614623/0.00219908272237969/0.0410271669779714/0.0772710010594221/0.0525945221941998/0.00103148301008027/0.00315451835024083/0.0243020439397818}],((D1:0.5[&model=LG+F{0.0309912479592999/0.00511435715300386/0.0815023742449105/0.146619628019773/0.00197842864801099/0.0796820428058457/0.245876268905451/0.00721177381272337/0.0147275397224294/0.020965865408733/0.0179751747365033/0.132948535018529/0.0132339310611081/0.00618945552534386/0.0065335375975109/0.0894055677272468/0.0608539174029808/0.00119346614969202/0.00887858871064587/0.0281184144838221}],D2:0.5[&model=LG+F{0.0309912479592999/0.00511435715300386/0.0815023742449105/0.146619628019773/0.00197842864801099/0.0796820428058457/0.245876268905451/0.00721177381272337/0.0147275397224294/0.020965865408733/0.0179751747365033/0.132948535018529/0.0132339310611081/0.00618945552534386/0.0065335375975109/0.0894055677272468/0.0608539174029808/0.00119346614969202/0.00887858871064587/0.0281184144838221}]):0.001[&model=LG+F{0.0309912479592999/0.00511435715300386/0.0815023742449105/0.146619628019773/0.00197842864801099/0.0796820428058457/0.245876268905451/0.00721177381272337/0.0147275397224294/0.020965865408733/0.0179751747365033/0.132948535018529/0.0132339310611081/0.00618945552534386/0.0065335375975109/0.0894055677272468/0.0608539174029808/0.00119346614969202/0.00887858871064587/0.0281184144838221}],(D3:0.5[&model=LG+F{0.0309912479592999/0.00511435715300386/0.0815023742449105/0.146619628019773/0.00197842864801099/0.0796820428058457/0.245876268905451/0.00721177381272337/0.0147275397224294/0.020965865408733/0.0179751747365033/0.132948535018529/0.0132339310611081/0.00618945552534386/0.0065335375975109/0.0894055677272468/0.0608539174029808/0.00119346614969202/0.00887858871064587/0.0281184144838221}],D4:0.5[&model=LG+F{0.0309912479592999/0.00511435715300386/0.0815023742449105/0.146619628019773/0.00197842864801099/0.0796820428058457/0.245876268905451/0.00721177381272337/0.0147275397224294/0.020965865408733/0.0179751747365033/0.132948535018529/0.0132339310611081/0.00618945552534386/0.0065335375975109/0.0894055677272468/0.0608539174029808/0.00119346614969202/0.00887858871064587/0.0281184144838221}]):0.001[&model=LG+F{0.0309912479592999/0.00511435715300386/0.0815023742449105/0.146619628019773/0.00197842864801099/0.0796820428058457/0.245876268905451/0.00721177381272337/0.0147275397224294/0.020965865408733/0.0179751747365033/0.132948535018529/0.0132339310611081/0.00618945552534386/0.0065335375975109/0.0894055677272468/0.0608539174029808/0.00119346614969202/0.00887858871064587/0.0281184144838221}]):0.5[&model=LG+F{0.0309912479592999/0.00511435715300386/0.0815023742449105/0.146619628019773/0.00197842864801099/0.0796820428058457/0.245876268905451/0.00721177381272337/0.0147275397224294/0.020965865408733/0.0179751747365033/0.132948535018529/0.0132339310611081/0.00618945552534386/0.0065335375975109/0.0894055677272468/0.0608539174029808/0.00119346614969202/0.00887858871064587/0.0281184144838221}]):0.25[&model=LG+F{0.19460867652561/0.0321154629891792/0.0289573876572849/0.12671968558615/0.00170990650853905/0.068867201121648/0.212504723341629/0.0452861323603135/0.0127286450544814/0.00744906756196804/0.0155354949520035/0.0472359523592659/0.00470194979614623/0.00219908272237969/0.0410271669779714/0.0772710010594221/0.0525945221941998/0.00103148301008027/0.00315451835024083/0.0243020439397818}]);
```
