## Supplementary material for "Modeling site-and-branch-heterogeneity with GFmix": C20pi7.nwk

```
((((A1:0.5[&model=LG+F{0.170162078608799/0.020358335176972/0.0359348530191044/0.0343161632747078/0.0081290063785506/0.012612076850995/0.0202273672222144/0.551456733363189/0.00825243611834057/0.00143914047949144/0.00560726949600162/0.0136889295395204/0.00240745216140773/0.00250988281752598/0.013165905614728/0.0760404031248207/0.0130962786455506/0.00262599476185011/0.00265380178018074/0.00531656504422768}],A2:0.5[&model=LG+F{0.170162078608799/0.020358335176972/0.0359348530191044/0.0343161632747078/0.0081290063785506/0.012612076850995/0.0202273672222144/0.551456733363189/0.00825243611834057/0.00143914047949144/0.00560726949600162/0.0136889295395204/0.00240745216140773/0.00250988281752598/0.013165905614728/0.0760404031248207/0.0130962786455506/0.00262599476185011/0.00265380178018074/0.00531656504422768}]):0.001[&model=LG+F{0.170162078608799/0.020358335176972/0.0359348530191044/0.0343161632747078/0.0081290063785506/0.012612076850995/0.0202273672222144/0.551456733363189/0.00825243611834057/0.00143914047949144/0.00560726949600162/0.0136889295395204/0.00240745216140773/0.00250988281752598/0.013165905614728/0.0760404031248207/0.0130962786455506/0.00262599476185011/0.00265380178018074/0.00531656504422768}],(A3:0.5[&model=LG+F{0.170162078608799/0.020358335176972/0.0359348530191044/0.0343161632747078/0.0081290063785506/0.012612076850995/0.0202273672222144/0.551456733363189/0.00825243611834057/0.00143914047949144/0.00560726949600162/0.0136889295395204/0.00240745216140773/0.00250988281752598/0.013165905614728/0.0760404031248207/0.0130962786455506/0.00262599476185011/0.00265380178018074/0.00531656504422768}],A4:0.5[&model=LG+F{0.170162078608799/0.020358335176972/0.0359348530191044/0.0343161632747078/0.0081290063785506/0.012612076850995/0.0202273672222144/0.551456733363189/0.00825243611834057/0.00143914047949144/0.00560726949600162/0.0136889295395204/0.00240745216140773/0.00250988281752598/0.013165905614728/0.0760404031248207/0.0130962786455506/0.00262599476185011/0.00265380178018074/0.00531656504422768}]):0.001[&model=LG+F{0.170162078608799/0.020358335176972/0.0359348530191044/0.0343161632747078/0.0081290063785506/0.012612076850995/0.0202273672222144/0.551456733363189/0.00825243611834057/0.00143914047949144/0.00560726949600162/0.0136889295395204/0.00240745216140773/0.00250988281752598/0.013165905614728/0.0760404031248207/0.0130962786455506/0.00262599476185011/0.00265380178018074/0.00531656504422768}]):0.5[&model=LG+F{0.170162078608799/0.020358335176972/0.0359348530191044/0.0343161632747078/0.0081290063785506/0.012612076850995/0.0202273672222144/0.551456733363189/0.00825243611834057/0.00143914047949144/0.00560726949600162/0.0136889295395204/0.00240745216140773/0.00250988281752598/0.013165905614728/0.0760404031248207/0.0130962786455506/0.00262599476185011/0.00265380178018074/0.00531656504422768}],((B1:0.5[&model=LG+F{0.054114881954924/0.0064743503012407/0.201977885274914/0.0792909862693437/0.0187828962108979/0.0291414866054446/0.0467373897204779/0.175374068495035/0.0190680931813333/0.0080889311139431/0.0129561666045476/0.076940930817213/0.0135314897824444/0.0141072185129637/0.00418701648449326/0.175699087098391/0.0302602841101762/0.00606762804275059/0.0149161392482875/0.0122844643950226}],B2:0.5[&model=LG+F{0.054114881954924/0.0064743503012407/0.201977885274914/0.0792909862693437/0.0187828962108979/0.0291414866054446/0.0467373897204779/0.175374068495035/0.0190680931813333/0.0080889311139431/0.0129561666045476/0.076940930817213/0.0135314897824444/0.0141072185129637/0.00418701648449326/0.175699087098391/0.0302602841101762/0.00606762804275059/0.0149161392482875/0.0122844643950226}]):0.001[&model=LG+F{0.054114881954924/0.0064743503012407/0.201977885274914/0.0792909862693437/0.0187828962108979/0.0291414866054446/0.0467373897204779/0.175374068495035/0.0190680931813333/0.0080889311139431/0.0129561666045476/0.076940930817213/0.0135314897824444/0.0141072185129637/0.00418701648449326/0.175699087098391/0.0302602841101762/0.00606762804275059/0.0149161392482875/0.0122844643950226}],(B3:0.5[&model=LG+F{0.054114881954924/0.0064743503012407/0.201977885274914/0.0792909862693437/0.0187828962108979/0.0291414866054446/0.0467373897204779/0.175374068495035/0.0190680931813333/0.0080889311139431/0.0129561666045476/0.076940930817213/0.0135314897824444/0.0141072185129637/0.00418701648449326/0.175699087098391/0.0302602841101762/0.00606762804275059/0.0149161392482875/0.0122844643950226}],B4:0.5[&model=LG+F{0.054114881954924/0.0064743503012407/0.201977885274914/0.0792909862693437/0.0187828962108979/0.0291414866054446/0.0467373897204779/0.175374068495035/0.0190680931813333/0.0080889311139431/0.0129561666045476/0.076940930817213/0.0135314897824444/0.0141072185129637/0.00418701648449326/0.175699087098391/0.0302602841101762/0.00606762804275059/0.0149161392482875/0.0122844643950226}]):0.001[&model=LG+F{0.054114881954924/0.0064743503012407/0.201977885274914/0.0792909862693437/0.0187828962108979/0.0291414866054446/0.0467373897204779/0.175374068495035/0.0190680931813333/0.0080889311139431/0.0129561666045476/0.076940930817213/0.0135314897824444/0.0141072185129637/0.00418701648449326/0.175699087098391/0.0302602841101762/0.00606762804275059/0.0149161392482875/0.0122844643950226}]):0.5[&model=LG+F{0.054114881954924/0.0064743503012407/0.201977885274914/0.0792909862693437/0.0187828962108979/0.0291414866054446/0.0467373897204779/0.175374068495035/0.0190680931813333/0.0080889311139431/0.0129561666045476/0.076940930817213/0.0135314897824444/0.0141072185129637/0.00418701648449326/0.175699087098391/0.0302602841101762/0.00606762804275059/0.0149161392482875/0.0122844643950226}]):0.25[&model=LG+F{0.170162078608799/0.020358335176972/0.0359348530191044/0.0343161632747078/0.0081290063785506/0.012612076850995/0.0202273672222144/0.551456733363189/0.00825243611834057/0.00143914047949144/0.00560726949600162/0.0136889295395204/0.00240745216140773/0.00250988281752598/0.013165905614728/0.0760404031248207/0.0130962786455506/0.00262599476185011/0.00265380178018074/0.00531656504422768}],(((C1:0.5[&model=LG+F{0.170162078608799/0.020358335176972/0.0359348530191044/0.0343161632747078/0.0081290063785506/0.012612076850995/0.0202273672222144/0.551456733363189/0.00825243611834057/0.00143914047949144/0.00560726949600162/0.0136889295395204/0.00240745216140773/0.00250988281752598/0.013165905614728/0.0760404031248207/0.0130962786455506/0.00262599476185011/0.00265380178018074/0.00531656504422768}],C2:0.5[&model=LG+F{0.170162078608799/0.020358335176972/0.0359348530191044/0.0343161632747078/0.0081290063785506/0.012612076850995/0.0202273672222144/0.551456733363189/0.00825243611834057/0.00143914047949144/0.00560726949600162/0.0136889295395204/0.00240745216140773/0.00250988281752598/0.013165905614728/0.0760404031248207/0.0130962786455506/0.00262599476185011/0.00265380178018074/0.00531656504422768}]):0.001[&model=LG+F{0.170162078608799/0.020358335176972/0.0359348530191044/0.0343161632747078/0.0081290063785506/0.012612076850995/0.0202273672222144/0.551456733363189/0.00825243611834057/0.00143914047949144/0.00560726949600162/0.0136889295395204/0.00240745216140773/0.00250988281752598/0.013165905614728/0.0760404031248207/0.0130962786455506/0.00262599476185011/0.00265380178018074/0.00531656504422768}],(C3:0.5[&model=LG+F{0.170162078608799/0.020358335176972/0.0359348530191044/0.0343161632747078/0.0081290063785506/0.012612076850995/0.0202273672222144/0.551456733363189/0.00825243611834057/0.00143914047949144/0.00560726949600162/0.0136889295395204/0.00240745216140773/0.00250988281752598/0.013165905614728/0.0760404031248207/0.0130962786455506/0.00262599476185011/0.00265380178018074/0.00531656504422768}],C4:0.5[&model=LG+F{0.170162078608799/0.020358335176972/0.0359348530191044/0.0343161632747078/0.0081290063785506/0.012612076850995/0.0202273672222144/0.551456733363189/0.00825243611834057/0.00143914047949144/0.00560726949600162/0.0136889295395204/0.00240745216140773/0.00250988281752598/0.013165905614728/0.0760404031248207/0.0130962786455506/0.00262599476185011/0.00265380178018074/0.00531656504422768}]):0.001[&model=LG+F{0.170162078608799/0.020358335176972/0.0359348530191044/0.0343161632747078/0.0081290063785506/0.012612076850995/0.0202273672222144/0.551456733363189/0.00825243611834057/0.00143914047949144/0.00560726949600162/0.0136889295395204/0.00240745216140773/0.00250988281752598/0.013165905614728/0.0760404031248207/0.0130962786455506/0.00262599476185011/0.00265380178018074/0.00531656504422768}]):0.5[&model=LG+F{0.170162078608799/0.020358335176972/0.0359348530191044/0.0343161632747078/0.0081290063785506/0.012612076850995/0.0202273672222144/0.551456733363189/0.00825243611834057/0.00143914047949144/0.00560726949600162/0.0136889295395204/0.00240745216140773/0.00250988281752598/0.013165905614728/0.0760404031248207/0.0130962786455506/0.00262599476185011/0.00265380178018074/0.00531656504422768}],((D1:0.5[&model=LG+F{0.054114881954924/0.0064743503012407/0.201977885274914/0.0792909862693437/0.0187828962108979/0.0291414866054446/0.0467373897204779/0.175374068495035/0.0190680931813333/0.0080889311139431/0.0129561666045476/0.076940930817213/0.0135314897824444/0.0141072185129637/0.00418701648449326/0.175699087098391/0.0302602841101762/0.00606762804275059/0.0149161392482875/0.0122844643950226}],D2:0.5[&model=LG+F{0.054114881954924/0.0064743503012407/0.201977885274914/0.0792909862693437/0.0187828962108979/0.0291414866054446/0.0467373897204779/0.175374068495035/0.0190680931813333/0.0080889311139431/0.0129561666045476/0.076940930817213/0.0135314897824444/0.0141072185129637/0.00418701648449326/0.175699087098391/0.0302602841101762/0.00606762804275059/0.0149161392482875/0.0122844643950226}]):0.001[&model=LG+F{0.054114881954924/0.0064743503012407/0.201977885274914/0.0792909862693437/0.0187828962108979/0.0291414866054446/0.0467373897204779/0.175374068495035/0.0190680931813333/0.0080889311139431/0.0129561666045476/0.076940930817213/0.0135314897824444/0.0141072185129637/0.00418701648449326/0.175699087098391/0.0302602841101762/0.00606762804275059/0.0149161392482875/0.0122844643950226}],(D3:0.5[&model=LG+F{0.054114881954924/0.0064743503012407/0.201977885274914/0.0792909862693437/0.0187828962108979/0.0291414866054446/0.0467373897204779/0.175374068495035/0.0190680931813333/0.0080889311139431/0.0129561666045476/0.076940930817213/0.0135314897824444/0.0141072185129637/0.00418701648449326/0.175699087098391/0.0302602841101762/0.00606762804275059/0.0149161392482875/0.0122844643950226}],D4:0.5[&model=LG+F{0.054114881954924/0.0064743503012407/0.201977885274914/0.0792909862693437/0.0187828962108979/0.0291414866054446/0.0467373897204779/0.175374068495035/0.0190680931813333/0.0080889311139431/0.0129561666045476/0.076940930817213/0.0135314897824444/0.0141072185129637/0.00418701648449326/0.175699087098391/0.0302602841101762/0.00606762804275059/0.0149161392482875/0.0122844643950226}]):0.001[&model=LG+F{0.054114881954924/0.0064743503012407/0.201977885274914/0.0792909862693437/0.0187828962108979/0.0291414866054446/0.0467373897204779/0.175374068495035/0.0190680931813333/0.0080889311139431/0.0129561666045476/0.076940930817213/0.0135314897824444/0.0141072185129637/0.00418701648449326/0.175699087098391/0.0302602841101762/0.00606762804275059/0.0149161392482875/0.0122844643950226}]):0.5[&model=LG+F{0.054114881954924/0.0064743503012407/0.201977885274914/0.0792909862693437/0.0187828962108979/0.0291414866054446/0.0467373897204779/0.175374068495035/0.0190680931813333/0.0080889311139431/0.0129561666045476/0.076940930817213/0.0135314897824444/0.0141072185129637/0.00418701648449326/0.175699087098391/0.0302602841101762/0.00606762804275059/0.0149161392482875/0.0122844643950226}]):0.25[&model=LG+F{0.170162078608799/0.020358335176972/0.0359348530191044/0.0343161632747078/0.0081290063785506/0.012612076850995/0.0202273672222144/0.551456733363189/0.00825243611834057/0.00143914047949144/0.00560726949600162/0.0136889295395204/0.00240745216140773/0.00250988281752598/0.013165905614728/0.0760404031248207/0.0130962786455506/0.00262599476185011/0.00265380178018074/0.00531656504422768}]);
```
