## Supplementary material for "Modeling site-and-branch-heterogeneity with GFmix": C20pi8.nwk

```
((((A1:0.5[&model=LG+F{0.105664576145784/0.0306181947968653/0.0263404617704415/0.0135725545331621/0.0288061416968893/0.0258719245629667/0.0199680930680308/0.0287807783306633/0.045617390371787/0.0528764615939916/0.117146565221288/0.0149431666202296/0.0358814139669761/0.0904729563159442/0.0241759505402564/0.074697581660652/0.0670942775664764/0.0249975420565185/0.088103303320163/0.0843707614295284}],A2:0.5[&model=LG+F{0.105664576145784/0.0306181947968653/0.0263404617704415/0.0135725545331621/0.0288061416968893/0.0258719245629667/0.0199680930680308/0.0287807783306633/0.045617390371787/0.0528764615939916/0.117146565221288/0.0149431666202296/0.0358814139669761/0.0904729563159442/0.0241759505402564/0.074697581660652/0.0670942775664764/0.0249975420565185/0.088103303320163/0.0843707614295284}]):0.001[&model=LG+F{0.105664576145784/0.0306181947968653/0.0263404617704415/0.0135725545331621/0.0288061416968893/0.0258719245629667/0.0199680930680308/0.0287807783306633/0.045617390371787/0.0528764615939916/0.117146565221288/0.0149431666202296/0.0358814139669761/0.0904729563159442/0.0241759505402564/0.074697581660652/0.0670942775664764/0.0249975420565185/0.088103303320163/0.0843707614295284}],(A3:0.5[&model=LG+F{0.105664576145784/0.0306181947968653/0.0263404617704415/0.0135725545331621/0.0288061416968893/0.0258719245629667/0.0199680930680308/0.0287807783306633/0.045617390371787/0.0528764615939916/0.117146565221288/0.0149431666202296/0.0358814139669761/0.0904729563159442/0.0241759505402564/0.074697581660652/0.0670942775664764/0.0249975420565185/0.088103303320163/0.0843707614295284}],A4:0.5[&model=LG+F{0.105664576145784/0.0306181947968653/0.0263404617704415/0.0135725545331621/0.0288061416968893/0.0258719245629667/0.0199680930680308/0.0287807783306633/0.045617390371787/0.0528764615939916/0.117146565221288/0.0149431666202296/0.0358814139669761/0.0904729563159442/0.0241759505402564/0.074697581660652/0.0670942775664764/0.0249975420565185/0.088103303320163/0.0843707614295284}]):0.001[&model=LG+F{0.105664576145784/0.0306181947968653/0.0263404617704415/0.0135725545331621/0.0288061416968893/0.0258719245629667/0.0199680930680308/0.0287807783306633/0.045617390371787/0.0528764615939916/0.117146565221288/0.0149431666202296/0.0358814139669761/0.0904729563159442/0.0241759505402564/0.074697581660652/0.0670942775664764/0.0249975420565185/0.088103303320163/0.0843707614295284}]):0.5[&model=LG+F{0.105664576145784/0.0306181947968653/0.0263404617704415/0.0135725545331621/0.0288061416968893/0.0258719245629667/0.0199680930680308/0.0287807783306633/0.045617390371787/0.0528764615939916/0.117146565221288/0.0149431666202296/0.0358814139669761/0.0904729563159442/0.0241759505402564/0.074697581660652/0.0670942775664764/0.0249975420565185/0.088103303320163/0.0843707614295284}],((B1:0.5[&model=LG+F{0.011371436759786/0.00329507653871618/0.0501006457980822/0.0106125239035458/0.0225238267844295/0.0202295313814629/0.0156132631093827/0.00309733699431127/0.0356687198828432/0.100573213046298/0.0915981380359625/0.028422519865691/0.0682479307903073/0.172083298242592/0.00260177348647992/0.058406828940996/0.0524617250736131/0.0195458424540874/0.167576120409468/0.0659703904849686}],B2:0.5[&model=LG+F{0.011371436759786/0.00329507653871618/0.0501006457980822/0.0106125239035458/0.0225238267844295/0.0202295313814629/0.0156132631093827/0.00309733699431127/0.0356687198828432/0.100573213046298/0.0915981380359625/0.028422519865691/0.0682479307903073/0.172083298242592/0.00260177348647992/0.058406828940996/0.0524617250736131/0.0195458424540874/0.167576120409468/0.0659703904849686}]):0.001[&model=LG+F{0.011371436759786/0.00329507653871618/0.0501006457980822/0.0106125239035458/0.0225238267844295/0.0202295313814629/0.0156132631093827/0.00309733699431127/0.0356687198828432/0.100573213046298/0.0915981380359625/0.028422519865691/0.0682479307903073/0.172083298242592/0.00260177348647992/0.058406828940996/0.0524617250736131/0.0195458424540874/0.167576120409468/0.0659703904849686}],(B3:0.5[&model=LG+F{0.011371436759786/0.00329507653871618/0.0501006457980822/0.0106125239035458/0.0225238267844295/0.0202295313814629/0.0156132631093827/0.00309733699431127/0.0356687198828432/0.100573213046298/0.0915981380359625/0.028422519865691/0.0682479307903073/0.172083298242592/0.00260177348647992/0.058406828940996/0.0524617250736131/0.0195458424540874/0.167576120409468/0.0659703904849686}],B4:0.5[&model=LG+F{0.011371436759786/0.00329507653871618/0.0501006457980822/0.0106125239035458/0.0225238267844295/0.0202295313814629/0.0156132631093827/0.00309733699431127/0.0356687198828432/0.100573213046298/0.0915981380359625/0.028422519865691/0.0682479307903073/0.172083298242592/0.00260177348647992/0.058406828940996/0.0524617250736131/0.0195458424540874/0.167576120409468/0.0659703904849686}]):0.001[&model=LG+F{0.011371436759786/0.00329507653871618/0.0501006457980822/0.0106125239035458/0.0225238267844295/0.0202295313814629/0.0156132631093827/0.00309733699431127/0.0356687198828432/0.100573213046298/0.0915981380359625/0.028422519865691/0.0682479307903073/0.172083298242592/0.00260177348647992/0.058406828940996/0.0524617250736131/0.0195458424540874/0.167576120409468/0.0659703904849686}]):0.5[&model=LG+F{0.011371436759786/0.00329507653871618/0.0501006457980822/0.0106125239035458/0.0225238267844295/0.0202295313814629/0.0156132631093827/0.00309733699431127/0.0356687198828432/0.100573213046298/0.0915981380359625/0.028422519865691/0.0682479307903073/0.172083298242592/0.00260177348647992/0.058406828940996/0.0524617250736131/0.0195458424540874/0.167576120409468/0.0659703904849686}]):0.25[&model=LG+F{0.105664576145784/0.0306181947968653/0.0263404617704415/0.0135725545331621/0.0288061416968893/0.0258719245629667/0.0199680930680308/0.0287807783306633/0.045617390371787/0.0528764615939916/0.117146565221288/0.0149431666202296/0.0358814139669761/0.0904729563159442/0.0241759505402564/0.074697581660652/0.0670942775664764/0.0249975420565185/0.088103303320163/0.0843707614295284}],(((C1:0.5[&model=LG+F{0.105664576145784/0.0306181947968653/0.0263404617704415/0.0135725545331621/0.0288061416968893/0.0258719245629667/0.0199680930680308/0.0287807783306633/0.045617390371787/0.0528764615939916/0.117146565221288/0.0149431666202296/0.0358814139669761/0.0904729563159442/0.0241759505402564/0.074697581660652/0.0670942775664764/0.0249975420565185/0.088103303320163/0.0843707614295284}],C2:0.5[&model=LG+F{0.105664576145784/0.0306181947968653/0.0263404617704415/0.0135725545331621/0.0288061416968893/0.0258719245629667/0.0199680930680308/0.0287807783306633/0.045617390371787/0.0528764615939916/0.117146565221288/0.0149431666202296/0.0358814139669761/0.0904729563159442/0.0241759505402564/0.074697581660652/0.0670942775664764/0.0249975420565185/0.088103303320163/0.0843707614295284}]):0.001[&model=LG+F{0.105664576145784/0.0306181947968653/0.0263404617704415/0.0135725545331621/0.0288061416968893/0.0258719245629667/0.0199680930680308/0.0287807783306633/0.045617390371787/0.0528764615939916/0.117146565221288/0.0149431666202296/0.0358814139669761/0.0904729563159442/0.0241759505402564/0.074697581660652/0.0670942775664764/0.0249975420565185/0.088103303320163/0.0843707614295284}],(C3:0.5[&model=LG+F{0.105664576145784/0.0306181947968653/0.0263404617704415/0.0135725545331621/0.0288061416968893/0.0258719245629667/0.0199680930680308/0.0287807783306633/0.045617390371787/0.0528764615939916/0.117146565221288/0.0149431666202296/0.0358814139669761/0.0904729563159442/0.0241759505402564/0.074697581660652/0.0670942775664764/0.0249975420565185/0.088103303320163/0.0843707614295284}],C4:0.5[&model=LG+F{0.105664576145784/0.0306181947968653/0.0263404617704415/0.0135725545331621/0.0288061416968893/0.0258719245629667/0.0199680930680308/0.0287807783306633/0.045617390371787/0.0528764615939916/0.117146565221288/0.0149431666202296/0.0358814139669761/0.0904729563159442/0.0241759505402564/0.074697581660652/0.0670942775664764/0.0249975420565185/0.088103303320163/0.0843707614295284}]):0.001[&model=LG+F{0.105664576145784/0.0306181947968653/0.0263404617704415/0.0135725545331621/0.0288061416968893/0.0258719245629667/0.0199680930680308/0.0287807783306633/0.045617390371787/0.0528764615939916/0.117146565221288/0.0149431666202296/0.0358814139669761/0.0904729563159442/0.0241759505402564/0.074697581660652/0.0670942775664764/0.0249975420565185/0.088103303320163/0.0843707614295284}]):0.5[&model=LG+F{0.105664576145784/0.0306181947968653/0.0263404617704415/0.0135725545331621/0.0288061416968893/0.0258719245629667/0.0199680930680308/0.0287807783306633/0.045617390371787/0.0528764615939916/0.117146565221288/0.0149431666202296/0.0358814139669761/0.0904729563159442/0.0241759505402564/0.074697581660652/0.0670942775664764/0.0249975420565185/0.088103303320163/0.0843707614295284}],((D1:0.5[&model=LG+F{0.011371436759786/0.00329507653871618/0.0501006457980822/0.0106125239035458/0.0225238267844295/0.0202295313814629/0.0156132631093827/0.00309733699431127/0.0356687198828432/0.100573213046298/0.0915981380359625/0.028422519865691/0.0682479307903073/0.172083298242592/0.00260177348647992/0.058406828940996/0.0524617250736131/0.0195458424540874/0.167576120409468/0.0659703904849686}],D2:0.5[&model=LG+F{0.011371436759786/0.00329507653871618/0.0501006457980822/0.0106125239035458/0.0225238267844295/0.0202295313814629/0.0156132631093827/0.00309733699431127/0.0356687198828432/0.100573213046298/0.0915981380359625/0.028422519865691/0.0682479307903073/0.172083298242592/0.00260177348647992/0.058406828940996/0.0524617250736131/0.0195458424540874/0.167576120409468/0.0659703904849686}]):0.001[&model=LG+F{0.011371436759786/0.00329507653871618/0.0501006457980822/0.0106125239035458/0.0225238267844295/0.0202295313814629/0.0156132631093827/0.00309733699431127/0.0356687198828432/0.100573213046298/0.0915981380359625/0.028422519865691/0.0682479307903073/0.172083298242592/0.00260177348647992/0.058406828940996/0.0524617250736131/0.0195458424540874/0.167576120409468/0.0659703904849686}],(D3:0.5[&model=LG+F{0.011371436759786/0.00329507653871618/0.0501006457980822/0.0106125239035458/0.0225238267844295/0.0202295313814629/0.0156132631093827/0.00309733699431127/0.0356687198828432/0.100573213046298/0.0915981380359625/0.028422519865691/0.0682479307903073/0.172083298242592/0.00260177348647992/0.058406828940996/0.0524617250736131/0.0195458424540874/0.167576120409468/0.0659703904849686}],D4:0.5[&model=LG+F{0.011371436759786/0.00329507653871618/0.0501006457980822/0.0106125239035458/0.0225238267844295/0.0202295313814629/0.0156132631093827/0.00309733699431127/0.0356687198828432/0.100573213046298/0.0915981380359625/0.028422519865691/0.0682479307903073/0.172083298242592/0.00260177348647992/0.058406828940996/0.0524617250736131/0.0195458424540874/0.167576120409468/0.0659703904849686}]):0.001[&model=LG+F{0.011371436759786/0.00329507653871618/0.0501006457980822/0.0106125239035458/0.0225238267844295/0.0202295313814629/0.0156132631093827/0.00309733699431127/0.0356687198828432/0.100573213046298/0.0915981380359625/0.028422519865691/0.0682479307903073/0.172083298242592/0.00260177348647992/0.058406828940996/0.0524617250736131/0.0195458424540874/0.167576120409468/0.0659703904849686}]):0.5[&model=LG+F{0.011371436759786/0.00329507653871618/0.0501006457980822/0.0106125239035458/0.0225238267844295/0.0202295313814629/0.0156132631093827/0.00309733699431127/0.0356687198828432/0.100573213046298/0.0915981380359625/0.028422519865691/0.0682479307903073/0.172083298242592/0.00260177348647992/0.058406828940996/0.0524617250736131/0.0195458424540874/0.167576120409468/0.0659703904849686}]):0.25[&model=LG+F{0.105664576145784/0.0306181947968653/0.0263404617704415/0.0135725545331621/0.0288061416968893/0.0258719245629667/0.0199680930680308/0.0287807783306633/0.045617390371787/0.0528764615939916/0.117146565221288/0.0149431666202296/0.0358814139669761/0.0904729563159442/0.0241759505402564/0.074697581660652/0.0670942775664764/0.0249975420565185/0.088103303320163/0.0843707614295284}]);
```
