## Supplementary material for "Modeling site-and-branch-heterogeneity with GFmix": C20pi9.nwk

```
((((A1:0.5[&model=LG+F{0.0737821270472999/0.112722760652551/0.020547005751915/0.0169533699659517/0.00774830919486454/0.100113741952563/0.0547560874352792/0.0169873187525312/0.0315339473405115/0.0454177268994448/0.185302079964947/0.081497129748509/0.0695506993530727/0.0196710245493614/0.0119799079767538/0.0322718279634443/0.0413717528026364/0.00847025465074984/0.0185003567715456/0.0508221307481452}],A2:0.5[&model=LG+F{0.0737821270472999/0.112722760652551/0.020547005751915/0.0169533699659517/0.00774830919486454/0.100113741952563/0.0547560874352792/0.0169873187525312/0.0315339473405115/0.0454177268994448/0.185302079964947/0.081497129748509/0.0695506993530727/0.0196710245493614/0.0119799079767538/0.0322718279634443/0.0413717528026364/0.00847025465074984/0.0185003567715456/0.0508221307481452}]):0.001[&model=LG+F{0.0737821270472999/0.112722760652551/0.020547005751915/0.0169533699659517/0.00774830919486454/0.100113741952563/0.0547560874352792/0.0169873187525312/0.0315339473405115/0.0454177268994448/0.185302079964947/0.081497129748509/0.0695506993530727/0.0196710245493614/0.0119799079767538/0.0322718279634443/0.0413717528026364/0.00847025465074984/0.0185003567715456/0.0508221307481452}],(A3:0.5[&model=LG+F{0.0737821270472999/0.112722760652551/0.020547005751915/0.0169533699659517/0.00774830919486454/0.100113741952563/0.0547560874352792/0.0169873187525312/0.0315339473405115/0.0454177268994448/0.185302079964947/0.081497129748509/0.0695506993530727/0.0196710245493614/0.0119799079767538/0.0322718279634443/0.0413717528026364/0.00847025465074984/0.0185003567715456/0.0508221307481452}],A4:0.5[&model=LG+F{0.0737821270472999/0.112722760652551/0.020547005751915/0.0169533699659517/0.00774830919486454/0.100113741952563/0.0547560874352792/0.0169873187525312/0.0315339473405115/0.0454177268994448/0.185302079964947/0.081497129748509/0.0695506993530727/0.0196710245493614/0.0119799079767538/0.0322718279634443/0.0413717528026364/0.00847025465074984/0.0185003567715456/0.0508221307481452}]):0.001[&model=LG+F{0.0737821270472999/0.112722760652551/0.020547005751915/0.0169533699659517/0.00774830919486454/0.100113741952563/0.0547560874352792/0.0169873187525312/0.0315339473405115/0.0454177268994448/0.185302079964947/0.081497129748509/0.0695506993530727/0.0196710245493614/0.0119799079767538/0.0322718279634443/0.0413717528026364/0.00847025465074984/0.0185003567715456/0.0508221307481452}]):0.5[&model=LG+F{0.0737821270472999/0.112722760652551/0.020547005751915/0.0169533699659517/0.00774830919486454/0.100113741952563/0.0547560874352792/0.0169873187525312/0.0315339473405115/0.0454177268994448/0.185302079964947/0.081497129748509/0.0695506993530727/0.0196710245493614/0.0119799079767538/0.0322718279634443/0.0413717528026364/0.00847025465074984/0.0185003567715456/0.0508221307481452}],((B1:0.5[&model=LG+F{0.00860776028178143/0.0131507526392638/0.0423663987654432/0.0143703118576393/0.00656775730861999/0.0848601603093015/0.046413312169169/0.00198181827366212/0.0267293557738441/0.0936479773293749/0.157068988780015/0.168041024509987/0.143408372917456/0.0405601906304715/0.00139763083809701/0.0273548110483146/0.0350682484405793/0.00717970533819246/0.0381463606790113/0.0430787430220261}],B2:0.5[&model=LG+F{0.00860776028178143/0.0131507526392638/0.0423663987654432/0.0143703118576393/0.00656775730861999/0.0848601603093015/0.046413312169169/0.00198181827366212/0.0267293557738441/0.0936479773293749/0.157068988780015/0.168041024509987/0.143408372917456/0.0405601906304715/0.00139763083809701/0.0273548110483146/0.0350682484405793/0.00717970533819246/0.0381463606790113/0.0430787430220261}]):0.001[&model=LG+F{0.00860776028178143/0.0131507526392638/0.0423663987654432/0.0143703118576393/0.00656775730861999/0.0848601603093015/0.046413312169169/0.00198181827366212/0.0267293557738441/0.0936479773293749/0.157068988780015/0.168041024509987/0.143408372917456/0.0405601906304715/0.00139763083809701/0.0273548110483146/0.0350682484405793/0.00717970533819246/0.0381463606790113/0.0430787430220261}],(B3:0.5[&model=LG+F{0.00860776028178143/0.0131507526392638/0.0423663987654432/0.0143703118576393/0.00656775730861999/0.0848601603093015/0.046413312169169/0.00198181827366212/0.0267293557738441/0.0936479773293749/0.157068988780015/0.168041024509987/0.143408372917456/0.0405601906304715/0.00139763083809701/0.0273548110483146/0.0350682484405793/0.00717970533819246/0.0381463606790113/0.0430787430220261}],B4:0.5[&model=LG+F{0.00860776028178143/0.0131507526392638/0.0423663987654432/0.0143703118576393/0.00656775730861999/0.0848601603093015/0.046413312169169/0.00198181827366212/0.0267293557738441/0.0936479773293749/0.157068988780015/0.168041024509987/0.143408372917456/0.0405601906304715/0.00139763083809701/0.0273548110483146/0.0350682484405793/0.00717970533819246/0.0381463606790113/0.0430787430220261}]):0.001[&model=LG+F{0.00860776028178143/0.0131507526392638/0.0423663987654432/0.0143703118576393/0.00656775730861999/0.0848601603093015/0.046413312169169/0.00198181827366212/0.0267293557738441/0.0936479773293749/0.157068988780015/0.168041024509987/0.143408372917456/0.0405601906304715/0.00139763083809701/0.0273548110483146/0.0350682484405793/0.00717970533819246/0.0381463606790113/0.0430787430220261}]):0.5[&model=LG+F{0.00860776028178143/0.0131507526392638/0.0423663987654432/0.0143703118576393/0.00656775730861999/0.0848601603093015/0.046413312169169/0.00198181827366212/0.0267293557738441/0.0936479773293749/0.157068988780015/0.168041024509987/0.143408372917456/0.0405601906304715/0.00139763083809701/0.0273548110483146/0.0350682484405793/0.00717970533819246/0.0381463606790113/0.0430787430220261}]):0.25[&model=LG+F{0.0737821270472999/0.112722760652551/0.020547005751915/0.0169533699659517/0.00774830919486454/0.100113741952563/0.0547560874352792/0.0169873187525312/0.0315339473405115/0.0454177268994448/0.185302079964947/0.081497129748509/0.0695506993530727/0.0196710245493614/0.0119799079767538/0.0322718279634443/0.0413717528026364/0.00847025465074984/0.0185003567715456/0.0508221307481452}],(((C1:0.5[&model=LG+F{0.0737821270472999/0.112722760652551/0.020547005751915/0.0169533699659517/0.00774830919486454/0.100113741952563/0.0547560874352792/0.0169873187525312/0.0315339473405115/0.0454177268994448/0.185302079964947/0.081497129748509/0.0695506993530727/0.0196710245493614/0.0119799079767538/0.0322718279634443/0.0413717528026364/0.00847025465074984/0.0185003567715456/0.0508221307481452}],C2:0.5[&model=LG+F{0.0737821270472999/0.112722760652551/0.020547005751915/0.0169533699659517/0.00774830919486454/0.100113741952563/0.0547560874352792/0.0169873187525312/0.0315339473405115/0.0454177268994448/0.185302079964947/0.081497129748509/0.0695506993530727/0.0196710245493614/0.0119799079767538/0.0322718279634443/0.0413717528026364/0.00847025465074984/0.0185003567715456/0.0508221307481452}]):0.001[&model=LG+F{0.0737821270472999/0.112722760652551/0.020547005751915/0.0169533699659517/0.00774830919486454/0.100113741952563/0.0547560874352792/0.0169873187525312/0.0315339473405115/0.0454177268994448/0.185302079964947/0.081497129748509/0.0695506993530727/0.0196710245493614/0.0119799079767538/0.0322718279634443/0.0413717528026364/0.00847025465074984/0.0185003567715456/0.0508221307481452}],(C3:0.5[&model=LG+F{0.0737821270472999/0.112722760652551/0.020547005751915/0.0169533699659517/0.00774830919486454/0.100113741952563/0.0547560874352792/0.0169873187525312/0.0315339473405115/0.0454177268994448/0.185302079964947/0.081497129748509/0.0695506993530727/0.0196710245493614/0.0119799079767538/0.0322718279634443/0.0413717528026364/0.00847025465074984/0.0185003567715456/0.0508221307481452}],C4:0.5[&model=LG+F{0.0737821270472999/0.112722760652551/0.020547005751915/0.0169533699659517/0.00774830919486454/0.100113741952563/0.0547560874352792/0.0169873187525312/0.0315339473405115/0.0454177268994448/0.185302079964947/0.081497129748509/0.0695506993530727/0.0196710245493614/0.0119799079767538/0.0322718279634443/0.0413717528026364/0.00847025465074984/0.0185003567715456/0.0508221307481452}]):0.001[&model=LG+F{0.0737821270472999/0.112722760652551/0.020547005751915/0.0169533699659517/0.00774830919486454/0.100113741952563/0.0547560874352792/0.0169873187525312/0.0315339473405115/0.0454177268994448/0.185302079964947/0.081497129748509/0.0695506993530727/0.0196710245493614/0.0119799079767538/0.0322718279634443/0.0413717528026364/0.00847025465074984/0.0185003567715456/0.0508221307481452}]):0.5[&model=LG+F{0.0737821270472999/0.112722760652551/0.020547005751915/0.0169533699659517/0.00774830919486454/0.100113741952563/0.0547560874352792/0.0169873187525312/0.0315339473405115/0.0454177268994448/0.185302079964947/0.081497129748509/0.0695506993530727/0.0196710245493614/0.0119799079767538/0.0322718279634443/0.0413717528026364/0.00847025465074984/0.0185003567715456/0.0508221307481452}],((D1:0.5[&model=LG+F{0.00860776028178143/0.0131507526392638/0.0423663987654432/0.0143703118576393/0.00656775730861999/0.0848601603093015/0.046413312169169/0.00198181827366212/0.0267293557738441/0.0936479773293749/0.157068988780015/0.168041024509987/0.143408372917456/0.0405601906304715/0.00139763083809701/0.0273548110483146/0.0350682484405793/0.00717970533819246/0.0381463606790113/0.0430787430220261}],D2:0.5[&model=LG+F{0.00860776028178143/0.0131507526392638/0.0423663987654432/0.0143703118576393/0.00656775730861999/0.0848601603093015/0.046413312169169/0.00198181827366212/0.0267293557738441/0.0936479773293749/0.157068988780015/0.168041024509987/0.143408372917456/0.0405601906304715/0.00139763083809701/0.0273548110483146/0.0350682484405793/0.00717970533819246/0.0381463606790113/0.0430787430220261}]):0.001[&model=LG+F{0.00860776028178143/0.0131507526392638/0.0423663987654432/0.0143703118576393/0.00656775730861999/0.0848601603093015/0.046413312169169/0.00198181827366212/0.0267293557738441/0.0936479773293749/0.157068988780015/0.168041024509987/0.143408372917456/0.0405601906304715/0.00139763083809701/0.0273548110483146/0.0350682484405793/0.00717970533819246/0.0381463606790113/0.0430787430220261}],(D3:0.5[&model=LG+F{0.00860776028178143/0.0131507526392638/0.0423663987654432/0.0143703118576393/0.00656775730861999/0.0848601603093015/0.046413312169169/0.00198181827366212/0.0267293557738441/0.0936479773293749/0.157068988780015/0.168041024509987/0.143408372917456/0.0405601906304715/0.00139763083809701/0.0273548110483146/0.0350682484405793/0.00717970533819246/0.0381463606790113/0.0430787430220261}],D4:0.5[&model=LG+F{0.00860776028178143/0.0131507526392638/0.0423663987654432/0.0143703118576393/0.00656775730861999/0.0848601603093015/0.046413312169169/0.00198181827366212/0.0267293557738441/0.0936479773293749/0.157068988780015/0.168041024509987/0.143408372917456/0.0405601906304715/0.00139763083809701/0.0273548110483146/0.0350682484405793/0.00717970533819246/0.0381463606790113/0.0430787430220261}]):0.001[&model=LG+F{0.00860776028178143/0.0131507526392638/0.0423663987654432/0.0143703118576393/0.00656775730861999/0.0848601603093015/0.046413312169169/0.00198181827366212/0.0267293557738441/0.0936479773293749/0.157068988780015/0.168041024509987/0.143408372917456/0.0405601906304715/0.00139763083809701/0.0273548110483146/0.0350682484405793/0.00717970533819246/0.0381463606790113/0.0430787430220261}]):0.5[&model=LG+F{0.00860776028178143/0.0131507526392638/0.0423663987654432/0.0143703118576393/0.00656775730861999/0.0848601603093015/0.046413312169169/0.00198181827366212/0.0267293557738441/0.0936479773293749/0.157068988780015/0.168041024509987/0.143408372917456/0.0405601906304715/0.00139763083809701/0.0273548110483146/0.0350682484405793/0.00717970533819246/0.0381463606790113/0.0430787430220261}]):0.25[&model=LG+F{0.0737821270472999/0.112722760652551/0.020547005751915/0.0169533699659517/0.00774830919486454/0.100113741952563/0.0547560874352792/0.0169873187525312/0.0315339473405115/0.0454177268994448/0.185302079964947/0.081497129748509/0.0695506993530727/0.0196710245493614/0.0119799079767538/0.0322718279634443/0.0413717528026364/0.00847025465074984/0.0185003567715456/0.0508221307481452}]);
```
