## Supplementary material for "Modeling site-and-branch-heterogeneity with GFmix": C20pi10.nwk

```
((((A1:0.5[&model=LG+F{0.0162356975251174/0.00518232901781922/0.00173478564997145/0.000836020620253441/0.0105231967857398/0.00488055962984782/0.00189371281711847/0.00319888392801529/0.00761214348447849/0.076459568707663/0.384951974974955/0.00236303891087673/0.0690334680732058/0.248059864316388/0.00465532606485714/0.0045912216584785/0.00791142744861363/0.0275002494481169/0.0620833923055042/0.0602934282176895}],A2:0.5[&model=LG+F{0.0162356975251174/0.00518232901781922/0.00173478564997145/0.000836020620253441/0.0105231967857398/0.00488055962984782/0.00189371281711847/0.00319888392801529/0.00761214348447849/0.076459568707663/0.384951974974955/0.00236303891087673/0.0690334680732058/0.248059864316388/0.00465532606485714/0.0045912216584785/0.00791142744861363/0.0275002494481169/0.0620833923055042/0.0602934282176895}]):0.001[&model=LG+F{0.0162356975251174/0.00518232901781922/0.00173478564997145/0.000836020620253441/0.0105231967857398/0.00488055962984782/0.00189371281711847/0.00319888392801529/0.00761214348447849/0.076459568707663/0.384951974974955/0.00236303891087673/0.0690334680732058/0.248059864316388/0.00465532606485714/0.0045912216584785/0.00791142744861363/0.0275002494481169/0.0620833923055042/0.0602934282176895}],(A3:0.5[&model=LG+F{0.0162356975251174/0.00518232901781922/0.00173478564997145/0.000836020620253441/0.0105231967857398/0.00488055962984782/0.00189371281711847/0.00319888392801529/0.00761214348447849/0.076459568707663/0.384951974974955/0.00236303891087673/0.0690334680732058/0.248059864316388/0.00465532606485714/0.0045912216584785/0.00791142744861363/0.0275002494481169/0.0620833923055042/0.0602934282176895}],A4:0.5[&model=LG+F{0.0162356975251174/0.00518232901781922/0.00173478564997145/0.000836020620253441/0.0105231967857398/0.00488055962984782/0.00189371281711847/0.00319888392801529/0.00761214348447849/0.076459568707663/0.384951974974955/0.00236303891087673/0.0690334680732058/0.248059864316388/0.00465532606485714/0.0045912216584785/0.00791142744861363/0.0275002494481169/0.0620833923055042/0.0602934282176895}]):0.001[&model=LG+F{0.0162356975251174/0.00518232901781922/0.00173478564997145/0.000836020620253441/0.0105231967857398/0.00488055962984782/0.00189371281711847/0.00319888392801529/0.00761214348447849/0.076459568707663/0.384951974974955/0.00236303891087673/0.0690334680732058/0.248059864316388/0.00465532606485714/0.0045912216584785/0.00791142744861363/0.0275002494481169/0.0620833923055042/0.0602934282176895}]):0.5[&model=LG+F{0.0162356975251174/0.00518232901781922/0.00173478564997145/0.000836020620253441/0.0105231967857398/0.00488055962984782/0.00189371281711847/0.00319888392801529/0.00761214348447849/0.076459568707663/0.384951974974955/0.00236303891087673/0.0690334680732058/0.248059864316388/0.00465532606485714/0.0045912216584785/0.00791142744861363/0.0275002494481169/0.0620833923055042/0.0602934282176895}],((B1:0.5[&model=LG+F{0.00136810732537996/0.000436690957123282/0.00258362246513721/0.000511843705602626/0.00644270237732394/0.00298806472691857/0.00115940320391531/0.000269555190233583/0.0046604445324485/0.113871508789037/0.235682279332415/0.003519282290717/0.102811790588193/0.369436441993428/0.000392282849659535/0.00281092098686066/0.00484367758857089/0.0168367014419496/0.0924610179217629/0.0369139360618553}],B2:0.5[&model=LG+F{0.00136810732537996/0.000436690957123282/0.00258362246513721/0.000511843705602626/0.00644270237732394/0.00298806472691857/0.00115940320391531/0.000269555190233583/0.0046604445324485/0.113871508789037/0.235682279332415/0.003519282290717/0.102811790588193/0.369436441993428/0.000392282849659535/0.00281092098686066/0.00484367758857089/0.0168367014419496/0.0924610179217629/0.0369139360618553}]):0.001[&model=LG+F{0.00136810732537996/0.000436690957123282/0.00258362246513721/0.000511843705602626/0.00644270237732394/0.00298806472691857/0.00115940320391531/0.000269555190233583/0.0046604445324485/0.113871508789037/0.235682279332415/0.003519282290717/0.102811790588193/0.369436441993428/0.000392282849659535/0.00281092098686066/0.00484367758857089/0.0168367014419496/0.0924610179217629/0.0369139360618553}],(B3:0.5[&model=LG+F{0.00136810732537996/0.000436690957123282/0.00258362246513721/0.000511843705602626/0.00644270237732394/0.00298806472691857/0.00115940320391531/0.000269555190233583/0.0046604445324485/0.113871508789037/0.235682279332415/0.003519282290717/0.102811790588193/0.369436441993428/0.000392282849659535/0.00281092098686066/0.00484367758857089/0.0168367014419496/0.0924610179217629/0.0369139360618553}],B4:0.5[&model=LG+F{0.00136810732537996/0.000436690957123282/0.00258362246513721/0.000511843705602626/0.00644270237732394/0.00298806472691857/0.00115940320391531/0.000269555190233583/0.0046604445324485/0.113871508789037/0.235682279332415/0.003519282290717/0.102811790588193/0.369436441993428/0.000392282849659535/0.00281092098686066/0.00484367758857089/0.0168367014419496/0.0924610179217629/0.0369139360618553}]):0.001[&model=LG+F{0.00136810732537996/0.000436690957123282/0.00258362246513721/0.000511843705602626/0.00644270237732394/0.00298806472691857/0.00115940320391531/0.000269555190233583/0.0046604445324485/0.113871508789037/0.235682279332415/0.003519282290717/0.102811790588193/0.369436441993428/0.000392282849659535/0.00281092098686066/0.00484367758857089/0.0168367014419496/0.0924610179217629/0.0369139360618553}]):0.5[&model=LG+F{0.00136810732537996/0.000436690957123282/0.00258362246513721/0.000511843705602626/0.00644270237732394/0.00298806472691857/0.00115940320391531/0.000269555190233583/0.0046604445324485/0.113871508789037/0.235682279332415/0.003519282290717/0.102811790588193/0.369436441993428/0.000392282849659535/0.00281092098686066/0.00484367758857089/0.0168367014419496/0.0924610179217629/0.0369139360618553}]):0.25[&model=LG+F{0.0162356975251174/0.00518232901781922/0.00173478564997145/0.000836020620253441/0.0105231967857398/0.00488055962984782/0.00189371281711847/0.00319888392801529/0.00761214348447849/0.076459568707663/0.384951974974955/0.00236303891087673/0.0690334680732058/0.248059864316388/0.00465532606485714/0.0045912216584785/0.00791142744861363/0.0275002494481169/0.0620833923055042/0.0602934282176895}],(((C1:0.5[&model=LG+F{0.0162356975251174/0.00518232901781922/0.00173478564997145/0.000836020620253441/0.0105231967857398/0.00488055962984782/0.00189371281711847/0.00319888392801529/0.00761214348447849/0.076459568707663/0.384951974974955/0.00236303891087673/0.0690334680732058/0.248059864316388/0.00465532606485714/0.0045912216584785/0.00791142744861363/0.0275002494481169/0.0620833923055042/0.0602934282176895}],C2:0.5[&model=LG+F{0.0162356975251174/0.00518232901781922/0.00173478564997145/0.000836020620253441/0.0105231967857398/0.00488055962984782/0.00189371281711847/0.00319888392801529/0.00761214348447849/0.076459568707663/0.384951974974955/0.00236303891087673/0.0690334680732058/0.248059864316388/0.00465532606485714/0.0045912216584785/0.00791142744861363/0.0275002494481169/0.0620833923055042/0.0602934282176895}]):0.001[&model=LG+F{0.0162356975251174/0.00518232901781922/0.00173478564997145/0.000836020620253441/0.0105231967857398/0.00488055962984782/0.00189371281711847/0.00319888392801529/0.00761214348447849/0.076459568707663/0.384951974974955/0.00236303891087673/0.0690334680732058/0.248059864316388/0.00465532606485714/0.0045912216584785/0.00791142744861363/0.0275002494481169/0.0620833923055042/0.0602934282176895}],(C3:0.5[&model=LG+F{0.0162356975251174/0.00518232901781922/0.00173478564997145/0.000836020620253441/0.0105231967857398/0.00488055962984782/0.00189371281711847/0.00319888392801529/0.00761214348447849/0.076459568707663/0.384951974974955/0.00236303891087673/0.0690334680732058/0.248059864316388/0.00465532606485714/0.0045912216584785/0.00791142744861363/0.0275002494481169/0.0620833923055042/0.0602934282176895}],C4:0.5[&model=LG+F{0.0162356975251174/0.00518232901781922/0.00173478564997145/0.000836020620253441/0.0105231967857398/0.00488055962984782/0.00189371281711847/0.00319888392801529/0.00761214348447849/0.076459568707663/0.384951974974955/0.00236303891087673/0.0690334680732058/0.248059864316388/0.00465532606485714/0.0045912216584785/0.00791142744861363/0.0275002494481169/0.0620833923055042/0.0602934282176895}]):0.001[&model=LG+F{0.0162356975251174/0.00518232901781922/0.00173478564997145/0.000836020620253441/0.0105231967857398/0.00488055962984782/0.00189371281711847/0.00319888392801529/0.00761214348447849/0.076459568707663/0.384951974974955/0.00236303891087673/0.0690334680732058/0.248059864316388/0.00465532606485714/0.0045912216584785/0.00791142744861363/0.0275002494481169/0.0620833923055042/0.0602934282176895}]):0.5[&model=LG+F{0.0162356975251174/0.00518232901781922/0.00173478564997145/0.000836020620253441/0.0105231967857398/0.00488055962984782/0.00189371281711847/0.00319888392801529/0.00761214348447849/0.076459568707663/0.384951974974955/0.00236303891087673/0.0690334680732058/0.248059864316388/0.00465532606485714/0.0045912216584785/0.00791142744861363/0.0275002494481169/0.0620833923055042/0.0602934282176895}],((D1:0.5[&model=LG+F{0.00136810732537996/0.000436690957123282/0.00258362246513721/0.000511843705602626/0.00644270237732394/0.00298806472691857/0.00115940320391531/0.000269555190233583/0.0046604445324485/0.113871508789037/0.235682279332415/0.003519282290717/0.102811790588193/0.369436441993428/0.000392282849659535/0.00281092098686066/0.00484367758857089/0.0168367014419496/0.0924610179217629/0.0369139360618553}],D2:0.5[&model=LG+F{0.00136810732537996/0.000436690957123282/0.00258362246513721/0.000511843705602626/0.00644270237732394/0.00298806472691857/0.00115940320391531/0.000269555190233583/0.0046604445324485/0.113871508789037/0.235682279332415/0.003519282290717/0.102811790588193/0.369436441993428/0.000392282849659535/0.00281092098686066/0.00484367758857089/0.0168367014419496/0.0924610179217629/0.0369139360618553}]):0.001[&model=LG+F{0.00136810732537996/0.000436690957123282/0.00258362246513721/0.000511843705602626/0.00644270237732394/0.00298806472691857/0.00115940320391531/0.000269555190233583/0.0046604445324485/0.113871508789037/0.235682279332415/0.003519282290717/0.102811790588193/0.369436441993428/0.000392282849659535/0.00281092098686066/0.00484367758857089/0.0168367014419496/0.0924610179217629/0.0369139360618553}],(D3:0.5[&model=LG+F{0.00136810732537996/0.000436690957123282/0.00258362246513721/0.000511843705602626/0.00644270237732394/0.00298806472691857/0.00115940320391531/0.000269555190233583/0.0046604445324485/0.113871508789037/0.235682279332415/0.003519282290717/0.102811790588193/0.369436441993428/0.000392282849659535/0.00281092098686066/0.00484367758857089/0.0168367014419496/0.0924610179217629/0.0369139360618553}],D4:0.5[&model=LG+F{0.00136810732537996/0.000436690957123282/0.00258362246513721/0.000511843705602626/0.00644270237732394/0.00298806472691857/0.00115940320391531/0.000269555190233583/0.0046604445324485/0.113871508789037/0.235682279332415/0.003519282290717/0.102811790588193/0.369436441993428/0.000392282849659535/0.00281092098686066/0.00484367758857089/0.0168367014419496/0.0924610179217629/0.0369139360618553}]):0.001[&model=LG+F{0.00136810732537996/0.000436690957123282/0.00258362246513721/0.000511843705602626/0.00644270237732394/0.00298806472691857/0.00115940320391531/0.000269555190233583/0.0046604445324485/0.113871508789037/0.235682279332415/0.003519282290717/0.102811790588193/0.369436441993428/0.000392282849659535/0.00281092098686066/0.00484367758857089/0.0168367014419496/0.0924610179217629/0.0369139360618553}]):0.5[&model=LG+F{0.00136810732537996/0.000436690957123282/0.00258362246513721/0.000511843705602626/0.00644270237732394/0.00298806472691857/0.00115940320391531/0.000269555190233583/0.0046604445324485/0.113871508789037/0.235682279332415/0.003519282290717/0.102811790588193/0.369436441993428/0.000392282849659535/0.00281092098686066/0.00484367758857089/0.0168367014419496/0.0924610179217629/0.0369139360618553}]):0.25[&model=LG+F{0.0162356975251174/0.00518232901781922/0.00173478564997145/0.000836020620253441/0.0105231967857398/0.00488055962984782/0.00189371281711847/0.00319888392801529/0.00761214348447849/0.076459568707663/0.384951974974955/0.00236303891087673/0.0690334680732058/0.248059864316388/0.00465532606485714/0.0045912216584785/0.00791142744861363/0.0275002494481169/0.0620833923055042/0.0602934282176895}]);
```
