## Supplementary material for "Modeling site-and-branch-heterogeneity with GFmix": C20pi11.nwk

```
((((A1:0.5[&model=LG+F{0.163734612584835/0.0933688530378508/0.063329996435788/0.0521681235892005/0.00476331689941071/0.073867127695997/0.0709482110242709/0.10055625351356/0.0255882264341708/0.00311852928652626/0.0123680313800612/0.0916582360371315/0.00519638382876466/0.00260629740090027/0.017343213632281/0.142424012334661/0.0619369338166948/0.00155394265393017/0.00442408784398952/0.00904550033486357}],A2:0.5[&model=LG+F{0.163734612584835/0.0933688530378508/0.063329996435788/0.0521681235892005/0.00476331689941071/0.073867127695997/0.0709482110242709/0.10055625351356/0.0255882264341708/0.00311852928652626/0.0123680313800612/0.0916582360371315/0.00519638382876466/0.00260629740090027/0.017343213632281/0.142424012334661/0.0619369338166948/0.00155394265393017/0.00442408784398952/0.00904550033486357}]):0.001[&model=LG+F{0.163734612584835/0.0933688530378508/0.063329996435788/0.0521681235892005/0.00476331689941071/0.073867127695997/0.0709482110242709/0.10055625351356/0.0255882264341708/0.00311852928652626/0.0123680313800612/0.0916582360371315/0.00519638382876466/0.00260629740090027/0.017343213632281/0.142424012334661/0.0619369338166948/0.00155394265393017/0.00442408784398952/0.00904550033486357}],(A3:0.5[&model=LG+F{0.163734612584835/0.0933688530378508/0.063329996435788/0.0521681235892005/0.00476331689941071/0.073867127695997/0.0709482110242709/0.10055625351356/0.0255882264341708/0.00311852928652626/0.0123680313800612/0.0916582360371315/0.00519638382876466/0.00260629740090027/0.017343213632281/0.142424012334661/0.0619369338166948/0.00155394265393017/0.00442408784398952/0.00904550033486357}],A4:0.5[&model=LG+F{0.163734612584835/0.0933688530378508/0.063329996435788/0.0521681235892005/0.00476331689941071/0.073867127695997/0.0709482110242709/0.10055625351356/0.0255882264341708/0.00311852928652626/0.0123680313800612/0.0916582360371315/0.00519638382876466/0.00260629740090027/0.017343213632281/0.142424012334661/0.0619369338166948/0.00155394265393017/0.00442408784398952/0.00904550033486357}]):0.001[&model=LG+F{0.163734612584835/0.0933688530378508/0.063329996435788/0.0521681235892005/0.00476331689941071/0.073867127695997/0.0709482110242709/0.10055625351356/0.0255882264341708/0.00311852928652626/0.0123680313800612/0.0916582360371315/0.00519638382876466/0.00260629740090027/0.017343213632281/0.142424012334661/0.0619369338166948/0.00155394265393017/0.00442408784398952/0.00904550033486357}]):0.5[&model=LG+F{0.163734612584835/0.0933688530378508/0.063329996435788/0.0521681235892005/0.00476331689941071/0.073867127695997/0.0709482110242709/0.10055625351356/0.0255882264341708/0.00311852928652626/0.0123680313800612/0.0916582360371315/0.00519638382876466/0.00260629740090027/0.017343213632281/0.142424012334661/0.0619369338166948/0.00155394265393017/0.00442408784398952/0.00904550033486357}],((B1:0.5[&model=LG+F{0.0244786555133348/0.0139588322414391/0.167336446477544/0.0566661153175747/0.00517401520594536/0.0802360308981077/0.0770654420913316/0.0150333631393585/0.0277944708402566/0.00824007008389092/0.0134344163488184/0.242187973662764/0.0137303719149978/0.00688660303293263/0.00259284549122938/0.154703963870733/0.0672772028703057/0.00168792526098703/0.0116897391502039/0.00982541310315884}],B2:0.5[&model=LG+F{0.0244786555133348/0.0139588322414391/0.167336446477544/0.0566661153175747/0.00517401520594536/0.0802360308981077/0.0770654420913316/0.0150333631393585/0.0277944708402566/0.00824007008389092/0.0134344163488184/0.242187973662764/0.0137303719149978/0.00688660303293263/0.00259284549122938/0.154703963870733/0.0672772028703057/0.00168792526098703/0.0116897391502039/0.00982541310315884}]):0.001[&model=LG+F{0.0244786555133348/0.0139588322414391/0.167336446477544/0.0566661153175747/0.00517401520594536/0.0802360308981077/0.0770654420913316/0.0150333631393585/0.0277944708402566/0.00824007008389092/0.0134344163488184/0.242187973662764/0.0137303719149978/0.00688660303293263/0.00259284549122938/0.154703963870733/0.0672772028703057/0.00168792526098703/0.0116897391502039/0.00982541310315884}],(B3:0.5[&model=LG+F{0.0244786555133348/0.0139588322414391/0.167336446477544/0.0566661153175747/0.00517401520594536/0.0802360308981077/0.0770654420913316/0.0150333631393585/0.0277944708402566/0.00824007008389092/0.0134344163488184/0.242187973662764/0.0137303719149978/0.00688660303293263/0.00259284549122938/0.154703963870733/0.0672772028703057/0.00168792526098703/0.0116897391502039/0.00982541310315884}],B4:0.5[&model=LG+F{0.0244786555133348/0.0139588322414391/0.167336446477544/0.0566661153175747/0.00517401520594536/0.0802360308981077/0.0770654420913316/0.0150333631393585/0.0277944708402566/0.00824007008389092/0.0134344163488184/0.242187973662764/0.0137303719149978/0.00688660303293263/0.00259284549122938/0.154703963870733/0.0672772028703057/0.00168792526098703/0.0116897391502039/0.00982541310315884}]):0.001[&model=LG+F{0.0244786555133348/0.0139588322414391/0.167336446477544/0.0566661153175747/0.00517401520594536/0.0802360308981077/0.0770654420913316/0.0150333631393585/0.0277944708402566/0.00824007008389092/0.0134344163488184/0.242187973662764/0.0137303719149978/0.00688660303293263/0.00259284549122938/0.154703963870733/0.0672772028703057/0.00168792526098703/0.0116897391502039/0.00982541310315884}]):0.5[&model=LG+F{0.0244786555133348/0.0139588322414391/0.167336446477544/0.0566661153175747/0.00517401520594536/0.0802360308981077/0.0770654420913316/0.0150333631393585/0.0277944708402566/0.00824007008389092/0.0134344163488184/0.242187973662764/0.0137303719149978/0.00688660303293263/0.00259284549122938/0.154703963870733/0.0672772028703057/0.00168792526098703/0.0116897391502039/0.00982541310315884}]):0.25[&model=LG+F{0.163734612584835/0.0933688530378508/0.063329996435788/0.0521681235892005/0.00476331689941071/0.073867127695997/0.0709482110242709/0.10055625351356/0.0255882264341708/0.00311852928652626/0.0123680313800612/0.0916582360371315/0.00519638382876466/0.00260629740090027/0.017343213632281/0.142424012334661/0.0619369338166948/0.00155394265393017/0.00442408784398952/0.00904550033486357}],(((C1:0.5[&model=LG+F{0.163734612584835/0.0933688530378508/0.063329996435788/0.0521681235892005/0.00476331689941071/0.073867127695997/0.0709482110242709/0.10055625351356/0.0255882264341708/0.00311852928652626/0.0123680313800612/0.0916582360371315/0.00519638382876466/0.00260629740090027/0.017343213632281/0.142424012334661/0.0619369338166948/0.00155394265393017/0.00442408784398952/0.00904550033486357}],C2:0.5[&model=LG+F{0.163734612584835/0.0933688530378508/0.063329996435788/0.0521681235892005/0.00476331689941071/0.073867127695997/0.0709482110242709/0.10055625351356/0.0255882264341708/0.00311852928652626/0.0123680313800612/0.0916582360371315/0.00519638382876466/0.00260629740090027/0.017343213632281/0.142424012334661/0.0619369338166948/0.00155394265393017/0.00442408784398952/0.00904550033486357}]):0.001[&model=LG+F{0.163734612584835/0.0933688530378508/0.063329996435788/0.0521681235892005/0.00476331689941071/0.073867127695997/0.0709482110242709/0.10055625351356/0.0255882264341708/0.00311852928652626/0.0123680313800612/0.0916582360371315/0.00519638382876466/0.00260629740090027/0.017343213632281/0.142424012334661/0.0619369338166948/0.00155394265393017/0.00442408784398952/0.00904550033486357}],(C3:0.5[&model=LG+F{0.163734612584835/0.0933688530378508/0.063329996435788/0.0521681235892005/0.00476331689941071/0.073867127695997/0.0709482110242709/0.10055625351356/0.0255882264341708/0.00311852928652626/0.0123680313800612/0.0916582360371315/0.00519638382876466/0.00260629740090027/0.017343213632281/0.142424012334661/0.0619369338166948/0.00155394265393017/0.00442408784398952/0.00904550033486357}],C4:0.5[&model=LG+F{0.163734612584835/0.0933688530378508/0.063329996435788/0.0521681235892005/0.00476331689941071/0.073867127695997/0.0709482110242709/0.10055625351356/0.0255882264341708/0.00311852928652626/0.0123680313800612/0.0916582360371315/0.00519638382876466/0.00260629740090027/0.017343213632281/0.142424012334661/0.0619369338166948/0.00155394265393017/0.00442408784398952/0.00904550033486357}]):0.001[&model=LG+F{0.163734612584835/0.0933688530378508/0.063329996435788/0.0521681235892005/0.00476331689941071/0.073867127695997/0.0709482110242709/0.10055625351356/0.0255882264341708/0.00311852928652626/0.0123680313800612/0.0916582360371315/0.00519638382876466/0.00260629740090027/0.017343213632281/0.142424012334661/0.0619369338166948/0.00155394265393017/0.00442408784398952/0.00904550033486357}]):0.5[&model=LG+F{0.163734612584835/0.0933688530378508/0.063329996435788/0.0521681235892005/0.00476331689941071/0.073867127695997/0.0709482110242709/0.10055625351356/0.0255882264341708/0.00311852928652626/0.0123680313800612/0.0916582360371315/0.00519638382876466/0.00260629740090027/0.017343213632281/0.142424012334661/0.0619369338166948/0.00155394265393017/0.00442408784398952/0.00904550033486357}],((D1:0.5[&model=LG+F{0.0244786555133348/0.0139588322414391/0.167336446477544/0.0566661153175747/0.00517401520594536/0.0802360308981077/0.0770654420913316/0.0150333631393585/0.0277944708402566/0.00824007008389092/0.0134344163488184/0.242187973662764/0.0137303719149978/0.00688660303293263/0.00259284549122938/0.154703963870733/0.0672772028703057/0.00168792526098703/0.0116897391502039/0.00982541310315884}],D2:0.5[&model=LG+F{0.0244786555133348/0.0139588322414391/0.167336446477544/0.0566661153175747/0.00517401520594536/0.0802360308981077/0.0770654420913316/0.0150333631393585/0.0277944708402566/0.00824007008389092/0.0134344163488184/0.242187973662764/0.0137303719149978/0.00688660303293263/0.00259284549122938/0.154703963870733/0.0672772028703057/0.00168792526098703/0.0116897391502039/0.00982541310315884}]):0.001[&model=LG+F{0.0244786555133348/0.0139588322414391/0.167336446477544/0.0566661153175747/0.00517401520594536/0.0802360308981077/0.0770654420913316/0.0150333631393585/0.0277944708402566/0.00824007008389092/0.0134344163488184/0.242187973662764/0.0137303719149978/0.00688660303293263/0.00259284549122938/0.154703963870733/0.0672772028703057/0.00168792526098703/0.0116897391502039/0.00982541310315884}],(D3:0.5[&model=LG+F{0.0244786555133348/0.0139588322414391/0.167336446477544/0.0566661153175747/0.00517401520594536/0.0802360308981077/0.0770654420913316/0.0150333631393585/0.0277944708402566/0.00824007008389092/0.0134344163488184/0.242187973662764/0.0137303719149978/0.00688660303293263/0.00259284549122938/0.154703963870733/0.0672772028703057/0.00168792526098703/0.0116897391502039/0.00982541310315884}],D4:0.5[&model=LG+F{0.0244786555133348/0.0139588322414391/0.167336446477544/0.0566661153175747/0.00517401520594536/0.0802360308981077/0.0770654420913316/0.0150333631393585/0.0277944708402566/0.00824007008389092/0.0134344163488184/0.242187973662764/0.0137303719149978/0.00688660303293263/0.00259284549122938/0.154703963870733/0.0672772028703057/0.00168792526098703/0.0116897391502039/0.00982541310315884}]):0.001[&model=LG+F{0.0244786555133348/0.0139588322414391/0.167336446477544/0.0566661153175747/0.00517401520594536/0.0802360308981077/0.0770654420913316/0.0150333631393585/0.0277944708402566/0.00824007008389092/0.0134344163488184/0.242187973662764/0.0137303719149978/0.00688660303293263/0.00259284549122938/0.154703963870733/0.0672772028703057/0.00168792526098703/0.0116897391502039/0.00982541310315884}]):0.5[&model=LG+F{0.0244786555133348/0.0139588322414391/0.167336446477544/0.0566661153175747/0.00517401520594536/0.0802360308981077/0.0770654420913316/0.0150333631393585/0.0277944708402566/0.00824007008389092/0.0134344163488184/0.242187973662764/0.0137303719149978/0.00688660303293263/0.00259284549122938/0.154703963870733/0.0672772028703057/0.00168792526098703/0.0116897391502039/0.00982541310315884}]):0.25[&model=LG+F{0.163734612584835/0.0933688530378508/0.063329996435788/0.0521681235892005/0.00476331689941071/0.073867127695997/0.0709482110242709/0.10055625351356/0.0255882264341708/0.00311852928652626/0.0123680313800612/0.0916582360371315/0.00519638382876466/0.00260629740090027/0.017343213632281/0.142424012334661/0.0619369338166948/0.00155394265393017/0.00442408784398952/0.00904550033486357}]);
```
