## Supplementary material for "Modeling site-and-branch-heterogeneity with GFmix": C20pi12.nwk

```
((((A1:0.5[&model=LG+F{0.0219555508317304/0.00495417933188423/0.00184113991096579/0.000864146110550943/0.00570262568114863/0.00683562116748655/0.0021006353793643/0.00255788993805447/0.00245517627913354/0.187292045561021/0.45339530578888/0.0026989551076889/0.115097658711313/0.0357179400311968/0.00479127118739645/0.0047905711616691/0.0155514554613046/0.00278774446125212/0.00522021164947891/0.123389569968556}],A2:0.5[&model=LG+F{0.0219555508317304/0.00495417933188423/0.00184113991096579/0.000864146110550943/0.00570262568114863/0.00683562116748655/0.0021006353793643/0.00255788993805447/0.00245517627913354/0.187292045561021/0.45339530578888/0.0026989551076889/0.115097658711313/0.0357179400311968/0.00479127118739645/0.0047905711616691/0.0155514554613046/0.00278774446125212/0.00522021164947891/0.123389569968556}]):0.001[&model=LG+F{0.0219555508317304/0.00495417933188423/0.00184113991096579/0.000864146110550943/0.00570262568114863/0.00683562116748655/0.0021006353793643/0.00255788993805447/0.00245517627913354/0.187292045561021/0.45339530578888/0.0026989551076889/0.115097658711313/0.0357179400311968/0.00479127118739645/0.0047905711616691/0.0155514554613046/0.00278774446125212/0.00522021164947891/0.123389569968556}],(A3:0.5[&model=LG+F{0.0219555508317304/0.00495417933188423/0.00184113991096579/0.000864146110550943/0.00570262568114863/0.00683562116748655/0.0021006353793643/0.00255788993805447/0.00245517627913354/0.187292045561021/0.45339530578888/0.0026989551076889/0.115097658711313/0.0357179400311968/0.00479127118739645/0.0047905711616691/0.0155514554613046/0.00278774446125212/0.00522021164947891/0.123389569968556}],A4:0.5[&model=LG+F{0.0219555508317304/0.00495417933188423/0.00184113991096579/0.000864146110550943/0.00570262568114863/0.00683562116748655/0.0021006353793643/0.00255788993805447/0.00245517627913354/0.187292045561021/0.45339530578888/0.0026989551076889/0.115097658711313/0.0357179400311968/0.00479127118739645/0.0047905711616691/0.0155514554613046/0.00278774446125212/0.00522021164947891/0.123389569968556}]):0.001[&model=LG+F{0.0219555508317304/0.00495417933188423/0.00184113991096579/0.000864146110550943/0.00570262568114863/0.00683562116748655/0.0021006353793643/0.00255788993805447/0.00245517627913354/0.187292045561021/0.45339530578888/0.0026989551076889/0.115097658711313/0.0357179400311968/0.00479127118739645/0.0047905711616691/0.0155514554613046/0.00278774446125212/0.00522021164947891/0.123389569968556}]):0.5[&model=LG+F{0.0219555508317304/0.00495417933188423/0.00184113991096579/0.000864146110550943/0.00570262568114863/0.00683562116748655/0.0021006353793643/0.00255788993805447/0.00245517627913354/0.187292045561021/0.45339530578888/0.0026989551076889/0.115097658711313/0.0357179400311968/0.00479127118739645/0.0047905711616691/0.0155514554613046/0.00278774446125212/0.00522021164947891/0.123389569968556}],((B1:0.5[&model=LG+F{0.00205736588416596/0.000464236111385935/0.00304921469152159/0.000588336154007005/0.00388251572277461/0.00465389245964885/0.00143017450981558/0.000239689522450933/0.00167155640908193/0.310184822743982/0.308684893903638/0.00446989037449373/0.190619664378562/0.0591544764443683/0.000448970647937048/0.00326156211124567/0.0105878894594363/0.00189797863424013/0.00864548422400636/0.0840072577467198}],B2:0.5[&model=LG+F{0.00205736588416596/0.000464236111385935/0.00304921469152159/0.000588336154007005/0.00388251572277461/0.00465389245964885/0.00143017450981558/0.000239689522450933/0.00167155640908193/0.310184822743982/0.308684893903638/0.00446989037449373/0.190619664378562/0.0591544764443683/0.000448970647937048/0.00326156211124567/0.0105878894594363/0.00189797863424013/0.00864548422400636/0.0840072577467198}]):0.001[&model=LG+F{0.00205736588416596/0.000464236111385935/0.00304921469152159/0.000588336154007005/0.00388251572277461/0.00465389245964885/0.00143017450981558/0.000239689522450933/0.00167155640908193/0.310184822743982/0.308684893903638/0.00446989037449373/0.190619664378562/0.0591544764443683/0.000448970647937048/0.00326156211124567/0.0105878894594363/0.00189797863424013/0.00864548422400636/0.0840072577467198}],(B3:0.5[&model=LG+F{0.00205736588416596/0.000464236111385935/0.00304921469152159/0.000588336154007005/0.00388251572277461/0.00465389245964885/0.00143017450981558/0.000239689522450933/0.00167155640908193/0.310184822743982/0.308684893903638/0.00446989037449373/0.190619664378562/0.0591544764443683/0.000448970647937048/0.00326156211124567/0.0105878894594363/0.00189797863424013/0.00864548422400636/0.0840072577467198}],B4:0.5[&model=LG+F{0.00205736588416596/0.000464236111385935/0.00304921469152159/0.000588336154007005/0.00388251572277461/0.00465389245964885/0.00143017450981558/0.000239689522450933/0.00167155640908193/0.310184822743982/0.308684893903638/0.00446989037449373/0.190619664378562/0.0591544764443683/0.000448970647937048/0.00326156211124567/0.0105878894594363/0.00189797863424013/0.00864548422400636/0.0840072577467198}]):0.001[&model=LG+F{0.00205736588416596/0.000464236111385935/0.00304921469152159/0.000588336154007005/0.00388251572277461/0.00465389245964885/0.00143017450981558/0.000239689522450933/0.00167155640908193/0.310184822743982/0.308684893903638/0.00446989037449373/0.190619664378562/0.0591544764443683/0.000448970647937048/0.00326156211124567/0.0105878894594363/0.00189797863424013/0.00864548422400636/0.0840072577467198}]):0.5[&model=LG+F{0.00205736588416596/0.000464236111385935/0.00304921469152159/0.000588336154007005/0.00388251572277461/0.00465389245964885/0.00143017450981558/0.000239689522450933/0.00167155640908193/0.310184822743982/0.308684893903638/0.00446989037449373/0.190619664378562/0.0591544764443683/0.000448970647937048/0.00326156211124567/0.0105878894594363/0.00189797863424013/0.00864548422400636/0.0840072577467198}]):0.25[&model=LG+F{0.0219555508317304/0.00495417933188423/0.00184113991096579/0.000864146110550943/0.00570262568114863/0.00683562116748655/0.0021006353793643/0.00255788993805447/0.00245517627913354/0.187292045561021/0.45339530578888/0.0026989551076889/0.115097658711313/0.0357179400311968/0.00479127118739645/0.0047905711616691/0.0155514554613046/0.00278774446125212/0.00522021164947891/0.123389569968556}],(((C1:0.5[&model=LG+F{0.0219555508317304/0.00495417933188423/0.00184113991096579/0.000864146110550943/0.00570262568114863/0.00683562116748655/0.0021006353793643/0.00255788993805447/0.00245517627913354/0.187292045561021/0.45339530578888/0.0026989551076889/0.115097658711313/0.0357179400311968/0.00479127118739645/0.0047905711616691/0.0155514554613046/0.00278774446125212/0.00522021164947891/0.123389569968556}],C2:0.5[&model=LG+F{0.0219555508317304/0.00495417933188423/0.00184113991096579/0.000864146110550943/0.00570262568114863/0.00683562116748655/0.0021006353793643/0.00255788993805447/0.00245517627913354/0.187292045561021/0.45339530578888/0.0026989551076889/0.115097658711313/0.0357179400311968/0.00479127118739645/0.0047905711616691/0.0155514554613046/0.00278774446125212/0.00522021164947891/0.123389569968556}]):0.001[&model=LG+F{0.0219555508317304/0.00495417933188423/0.00184113991096579/0.000864146110550943/0.00570262568114863/0.00683562116748655/0.0021006353793643/0.00255788993805447/0.00245517627913354/0.187292045561021/0.45339530578888/0.0026989551076889/0.115097658711313/0.0357179400311968/0.00479127118739645/0.0047905711616691/0.0155514554613046/0.00278774446125212/0.00522021164947891/0.123389569968556}],(C3:0.5[&model=LG+F{0.0219555508317304/0.00495417933188423/0.00184113991096579/0.000864146110550943/0.00570262568114863/0.00683562116748655/0.0021006353793643/0.00255788993805447/0.00245517627913354/0.187292045561021/0.45339530578888/0.0026989551076889/0.115097658711313/0.0357179400311968/0.00479127118739645/0.0047905711616691/0.0155514554613046/0.00278774446125212/0.00522021164947891/0.123389569968556}],C4:0.5[&model=LG+F{0.0219555508317304/0.00495417933188423/0.00184113991096579/0.000864146110550943/0.00570262568114863/0.00683562116748655/0.0021006353793643/0.00255788993805447/0.00245517627913354/0.187292045561021/0.45339530578888/0.0026989551076889/0.115097658711313/0.0357179400311968/0.00479127118739645/0.0047905711616691/0.0155514554613046/0.00278774446125212/0.00522021164947891/0.123389569968556}]):0.001[&model=LG+F{0.0219555508317304/0.00495417933188423/0.00184113991096579/0.000864146110550943/0.00570262568114863/0.00683562116748655/0.0021006353793643/0.00255788993805447/0.00245517627913354/0.187292045561021/0.45339530578888/0.0026989551076889/0.115097658711313/0.0357179400311968/0.00479127118739645/0.0047905711616691/0.0155514554613046/0.00278774446125212/0.00522021164947891/0.123389569968556}]):0.5[&model=LG+F{0.0219555508317304/0.00495417933188423/0.00184113991096579/0.000864146110550943/0.00570262568114863/0.00683562116748655/0.0021006353793643/0.00255788993805447/0.00245517627913354/0.187292045561021/0.45339530578888/0.0026989551076889/0.115097658711313/0.0357179400311968/0.00479127118739645/0.0047905711616691/0.0155514554613046/0.00278774446125212/0.00522021164947891/0.123389569968556}],((D1:0.5[&model=LG+F{0.00205736588416596/0.000464236111385935/0.00304921469152159/0.000588336154007005/0.00388251572277461/0.00465389245964885/0.00143017450981558/0.000239689522450933/0.00167155640908193/0.310184822743982/0.308684893903638/0.00446989037449373/0.190619664378562/0.0591544764443683/0.000448970647937048/0.00326156211124567/0.0105878894594363/0.00189797863424013/0.00864548422400636/0.0840072577467198}],D2:0.5[&model=LG+F{0.00205736588416596/0.000464236111385935/0.00304921469152159/0.000588336154007005/0.00388251572277461/0.00465389245964885/0.00143017450981558/0.000239689522450933/0.00167155640908193/0.310184822743982/0.308684893903638/0.00446989037449373/0.190619664378562/0.0591544764443683/0.000448970647937048/0.00326156211124567/0.0105878894594363/0.00189797863424013/0.00864548422400636/0.0840072577467198}]):0.001[&model=LG+F{0.00205736588416596/0.000464236111385935/0.00304921469152159/0.000588336154007005/0.00388251572277461/0.00465389245964885/0.00143017450981558/0.000239689522450933/0.00167155640908193/0.310184822743982/0.308684893903638/0.00446989037449373/0.190619664378562/0.0591544764443683/0.000448970647937048/0.00326156211124567/0.0105878894594363/0.00189797863424013/0.00864548422400636/0.0840072577467198}],(D3:0.5[&model=LG+F{0.00205736588416596/0.000464236111385935/0.00304921469152159/0.000588336154007005/0.00388251572277461/0.00465389245964885/0.00143017450981558/0.000239689522450933/0.00167155640908193/0.310184822743982/0.308684893903638/0.00446989037449373/0.190619664378562/0.0591544764443683/0.000448970647937048/0.00326156211124567/0.0105878894594363/0.00189797863424013/0.00864548422400636/0.0840072577467198}],D4:0.5[&model=LG+F{0.00205736588416596/0.000464236111385935/0.00304921469152159/0.000588336154007005/0.00388251572277461/0.00465389245964885/0.00143017450981558/0.000239689522450933/0.00167155640908193/0.310184822743982/0.308684893903638/0.00446989037449373/0.190619664378562/0.0591544764443683/0.000448970647937048/0.00326156211124567/0.0105878894594363/0.00189797863424013/0.00864548422400636/0.0840072577467198}]):0.001[&model=LG+F{0.00205736588416596/0.000464236111385935/0.00304921469152159/0.000588336154007005/0.00388251572277461/0.00465389245964885/0.00143017450981558/0.000239689522450933/0.00167155640908193/0.310184822743982/0.308684893903638/0.00446989037449373/0.190619664378562/0.0591544764443683/0.000448970647937048/0.00326156211124567/0.0105878894594363/0.00189797863424013/0.00864548422400636/0.0840072577467198}]):0.5[&model=LG+F{0.00205736588416596/0.000464236111385935/0.00304921469152159/0.000588336154007005/0.00388251572277461/0.00465389245964885/0.00143017450981558/0.000239689522450933/0.00167155640908193/0.310184822743982/0.308684893903638/0.00446989037449373/0.190619664378562/0.0591544764443683/0.000448970647937048/0.00326156211124567/0.0105878894594363/0.00189797863424013/0.00864548422400636/0.0840072577467198}]):0.25[&model=LG+F{0.0219555508317304/0.00495417933188423/0.00184113991096579/0.000864146110550943/0.00570262568114863/0.00683562116748655/0.0021006353793643/0.00255788993805447/0.00245517627913354/0.187292045561021/0.45339530578888/0.0026989551076889/0.115097658711313/0.0357179400311968/0.00479127118739645/0.0047905711616691/0.0155514554613046/0.00278774446125212/0.00522021164947891/0.123389569968556}]);
```
