## Supplementary material for "Modeling site-and-branch-heterogeneity with GFmix": C20pi13.nwk

```
((((A1:0.5[&model=LG+F{0.0551928796635674/0.0584422318386252/0.0190535605753584/0.0143845225532768/0.00771301825977677/0.0436878391679747/0.0470859077257747/0.00604686424414851/0.016827211888513/0.158329638895982/0.114105129239412/0.0525106179645978/0.0300283547353869/0.0118818597972752/0.0143724235133833/0.0269668709850813/0.0968563008064714/0.0032219624921154/0.0102249217158057/0.213067477447987}],A2:0.5[&model=LG+F{0.0551928796635674/0.0584422318386252/0.0190535605753584/0.0143845225532768/0.00771301825977677/0.0436878391679747/0.0470859077257747/0.00604686424414851/0.016827211888513/0.158329638895982/0.114105129239412/0.0525106179645978/0.0300283547353869/0.0118818597972752/0.0143724235133833/0.0269668709850813/0.0968563008064714/0.0032219624921154/0.0102249217158057/0.213067477447987}]):0.001[&model=LG+F{0.0551928796635674/0.0584422318386252/0.0190535605753584/0.0143845225532768/0.00771301825977677/0.0436878391679747/0.0470859077257747/0.00604686424414851/0.016827211888513/0.158329638895982/0.114105129239412/0.0525106179645978/0.0300283547353869/0.0118818597972752/0.0143724235133833/0.0269668709850813/0.0968563008064714/0.0032219624921154/0.0102249217158057/0.213067477447987}],(A3:0.5[&model=LG+F{0.0551928796635674/0.0584422318386252/0.0190535605753584/0.0143845225532768/0.00771301825977677/0.0436878391679747/0.0470859077257747/0.00604686424414851/0.016827211888513/0.158329638895982/0.114105129239412/0.0525106179645978/0.0300283547353869/0.0118818597972752/0.0143724235133833/0.0269668709850813/0.0968563008064714/0.0032219624921154/0.0102249217158057/0.213067477447987}],A4:0.5[&model=LG+F{0.0551928796635674/0.0584422318386252/0.0190535605753584/0.0143845225532768/0.00771301825977677/0.0436878391679747/0.0470859077257747/0.00604686424414851/0.016827211888513/0.158329638895982/0.114105129239412/0.0525106179645978/0.0300283547353869/0.0118818597972752/0.0143724235133833/0.0269668709850813/0.0968563008064714/0.0032219624921154/0.0102249217158057/0.213067477447987}]):0.001[&model=LG+F{0.0551928796635674/0.0584422318386252/0.0190535605753584/0.0143845225532768/0.00771301825977677/0.0436878391679747/0.0470859077257747/0.00604686424414851/0.016827211888513/0.158329638895982/0.114105129239412/0.0525106179645978/0.0300283547353869/0.0118818597972752/0.0143724235133833/0.0269668709850813/0.0968563008064714/0.0032219624921154/0.0102249217158057/0.213067477447987}]):0.5[&model=LG+F{0.0551928796635674/0.0584422318386252/0.0190535605753584/0.0143845225532768/0.00771301825977677/0.0436878391679747/0.0470859077257747/0.00604686424414851/0.016827211888513/0.158329638895982/0.114105129239412/0.0525106179645978/0.0300283547353869/0.0118818597972752/0.0143724235133833/0.0269668709850813/0.0968563008064714/0.0032219624921154/0.0102249217158057/0.213067477447987}],((B1:0.5[&model=LG+F{0.00589596617802355/0.00624307744747367/0.0359734499126181/0.011164481085185/0.00598642368226176/0.0339081156317107/0.036545510929275/0.000645954827577756/0.0130603631889685/0.298929080052031/0.0885621717646655/0.0991409494177731/0.0566940499524693/0.0224331555561757/0.00153533070656349/0.0209302130066862/0.0751745728319993/0.00250071138386193/0.0193048279742359/0.165371343610863}],B2:0.5[&model=LG+F{0.00589596617802355/0.00624307744747367/0.0359734499126181/0.011164481085185/0.00598642368226176/0.0339081156317107/0.036545510929275/0.000645954827577756/0.0130603631889685/0.298929080052031/0.0885621717646655/0.0991409494177731/0.0566940499524693/0.0224331555561757/0.00153533070656349/0.0209302130066862/0.0751745728319993/0.00250071138386193/0.0193048279742359/0.165371343610863}]):0.001[&model=LG+F{0.00589596617802355/0.00624307744747367/0.0359734499126181/0.011164481085185/0.00598642368226176/0.0339081156317107/0.036545510929275/0.000645954827577756/0.0130603631889685/0.298929080052031/0.0885621717646655/0.0991409494177731/0.0566940499524693/0.0224331555561757/0.00153533070656349/0.0209302130066862/0.0751745728319993/0.00250071138386193/0.0193048279742359/0.165371343610863}],(B3:0.5[&model=LG+F{0.00589596617802355/0.00624307744747367/0.0359734499126181/0.011164481085185/0.00598642368226176/0.0339081156317107/0.036545510929275/0.000645954827577756/0.0130603631889685/0.298929080052031/0.0885621717646655/0.0991409494177731/0.0566940499524693/0.0224331555561757/0.00153533070656349/0.0209302130066862/0.0751745728319993/0.00250071138386193/0.0193048279742359/0.165371343610863}],B4:0.5[&model=LG+F{0.00589596617802355/0.00624307744747367/0.0359734499126181/0.011164481085185/0.00598642368226176/0.0339081156317107/0.036545510929275/0.000645954827577756/0.0130603631889685/0.298929080052031/0.0885621717646655/0.0991409494177731/0.0566940499524693/0.0224331555561757/0.00153533070656349/0.0209302130066862/0.0751745728319993/0.00250071138386193/0.0193048279742359/0.165371343610863}]):0.001[&model=LG+F{0.00589596617802355/0.00624307744747367/0.0359734499126181/0.011164481085185/0.00598642368226176/0.0339081156317107/0.036545510929275/0.000645954827577756/0.0130603631889685/0.298929080052031/0.0885621717646655/0.0991409494177731/0.0566940499524693/0.0224331555561757/0.00153533070656349/0.0209302130066862/0.0751745728319993/0.00250071138386193/0.0193048279742359/0.165371343610863}]):0.5[&model=LG+F{0.00589596617802355/0.00624307744747367/0.0359734499126181/0.011164481085185/0.00598642368226176/0.0339081156317107/0.036545510929275/0.000645954827577756/0.0130603631889685/0.298929080052031/0.0885621717646655/0.0991409494177731/0.0566940499524693/0.0224331555561757/0.00153533070656349/0.0209302130066862/0.0751745728319993/0.00250071138386193/0.0193048279742359/0.165371343610863}]):0.25[&model=LG+F{0.0551928796635674/0.0584422318386252/0.0190535605753584/0.0143845225532768/0.00771301825977677/0.0436878391679747/0.0470859077257747/0.00604686424414851/0.016827211888513/0.158329638895982/0.114105129239412/0.0525106179645978/0.0300283547353869/0.0118818597972752/0.0143724235133833/0.0269668709850813/0.0968563008064714/0.0032219624921154/0.0102249217158057/0.213067477447987}],(((C1:0.5[&model=LG+F{0.0551928796635674/0.0584422318386252/0.0190535605753584/0.0143845225532768/0.00771301825977677/0.0436878391679747/0.0470859077257747/0.00604686424414851/0.016827211888513/0.158329638895982/0.114105129239412/0.0525106179645978/0.0300283547353869/0.0118818597972752/0.0143724235133833/0.0269668709850813/0.0968563008064714/0.0032219624921154/0.0102249217158057/0.213067477447987}],C2:0.5[&model=LG+F{0.0551928796635674/0.0584422318386252/0.0190535605753584/0.0143845225532768/0.00771301825977677/0.0436878391679747/0.0470859077257747/0.00604686424414851/0.016827211888513/0.158329638895982/0.114105129239412/0.0525106179645978/0.0300283547353869/0.0118818597972752/0.0143724235133833/0.0269668709850813/0.0968563008064714/0.0032219624921154/0.0102249217158057/0.213067477447987}]):0.001[&model=LG+F{0.0551928796635674/0.0584422318386252/0.0190535605753584/0.0143845225532768/0.00771301825977677/0.0436878391679747/0.0470859077257747/0.00604686424414851/0.016827211888513/0.158329638895982/0.114105129239412/0.0525106179645978/0.0300283547353869/0.0118818597972752/0.0143724235133833/0.0269668709850813/0.0968563008064714/0.0032219624921154/0.0102249217158057/0.213067477447987}],(C3:0.5[&model=LG+F{0.0551928796635674/0.0584422318386252/0.0190535605753584/0.0143845225532768/0.00771301825977677/0.0436878391679747/0.0470859077257747/0.00604686424414851/0.016827211888513/0.158329638895982/0.114105129239412/0.0525106179645978/0.0300283547353869/0.0118818597972752/0.0143724235133833/0.0269668709850813/0.0968563008064714/0.0032219624921154/0.0102249217158057/0.213067477447987}],C4:0.5[&model=LG+F{0.0551928796635674/0.0584422318386252/0.0190535605753584/0.0143845225532768/0.00771301825977677/0.0436878391679747/0.0470859077257747/0.00604686424414851/0.016827211888513/0.158329638895982/0.114105129239412/0.0525106179645978/0.0300283547353869/0.0118818597972752/0.0143724235133833/0.0269668709850813/0.0968563008064714/0.0032219624921154/0.0102249217158057/0.213067477447987}]):0.001[&model=LG+F{0.0551928796635674/0.0584422318386252/0.0190535605753584/0.0143845225532768/0.00771301825977677/0.0436878391679747/0.0470859077257747/0.00604686424414851/0.016827211888513/0.158329638895982/0.114105129239412/0.0525106179645978/0.0300283547353869/0.0118818597972752/0.0143724235133833/0.0269668709850813/0.0968563008064714/0.0032219624921154/0.0102249217158057/0.213067477447987}]):0.5[&model=LG+F{0.0551928796635674/0.0584422318386252/0.0190535605753584/0.0143845225532768/0.00771301825977677/0.0436878391679747/0.0470859077257747/0.00604686424414851/0.016827211888513/0.158329638895982/0.114105129239412/0.0525106179645978/0.0300283547353869/0.0118818597972752/0.0143724235133833/0.0269668709850813/0.0968563008064714/0.0032219624921154/0.0102249217158057/0.213067477447987}],((D1:0.5[&model=LG+F{0.00589596617802355/0.00624307744747367/0.0359734499126181/0.011164481085185/0.00598642368226176/0.0339081156317107/0.036545510929275/0.000645954827577756/0.0130603631889685/0.298929080052031/0.0885621717646655/0.0991409494177731/0.0566940499524693/0.0224331555561757/0.00153533070656349/0.0209302130066862/0.0751745728319993/0.00250071138386193/0.0193048279742359/0.165371343610863}],D2:0.5[&model=LG+F{0.00589596617802355/0.00624307744747367/0.0359734499126181/0.011164481085185/0.00598642368226176/0.0339081156317107/0.036545510929275/0.000645954827577756/0.0130603631889685/0.298929080052031/0.0885621717646655/0.0991409494177731/0.0566940499524693/0.0224331555561757/0.00153533070656349/0.0209302130066862/0.0751745728319993/0.00250071138386193/0.0193048279742359/0.165371343610863}]):0.001[&model=LG+F{0.00589596617802355/0.00624307744747367/0.0359734499126181/0.011164481085185/0.00598642368226176/0.0339081156317107/0.036545510929275/0.000645954827577756/0.0130603631889685/0.298929080052031/0.0885621717646655/0.0991409494177731/0.0566940499524693/0.0224331555561757/0.00153533070656349/0.0209302130066862/0.0751745728319993/0.00250071138386193/0.0193048279742359/0.165371343610863}],(D3:0.5[&model=LG+F{0.00589596617802355/0.00624307744747367/0.0359734499126181/0.011164481085185/0.00598642368226176/0.0339081156317107/0.036545510929275/0.000645954827577756/0.0130603631889685/0.298929080052031/0.0885621717646655/0.0991409494177731/0.0566940499524693/0.0224331555561757/0.00153533070656349/0.0209302130066862/0.0751745728319993/0.00250071138386193/0.0193048279742359/0.165371343610863}],D4:0.5[&model=LG+F{0.00589596617802355/0.00624307744747367/0.0359734499126181/0.011164481085185/0.00598642368226176/0.0339081156317107/0.036545510929275/0.000645954827577756/0.0130603631889685/0.298929080052031/0.0885621717646655/0.0991409494177731/0.0566940499524693/0.0224331555561757/0.00153533070656349/0.0209302130066862/0.0751745728319993/0.00250071138386193/0.0193048279742359/0.165371343610863}]):0.001[&model=LG+F{0.00589596617802355/0.00624307744747367/0.0359734499126181/0.011164481085185/0.00598642368226176/0.0339081156317107/0.036545510929275/0.000645954827577756/0.0130603631889685/0.298929080052031/0.0885621717646655/0.0991409494177731/0.0566940499524693/0.0224331555561757/0.00153533070656349/0.0209302130066862/0.0751745728319993/0.00250071138386193/0.0193048279742359/0.165371343610863}]):0.5[&model=LG+F{0.00589596617802355/0.00624307744747367/0.0359734499126181/0.011164481085185/0.00598642368226176/0.0339081156317107/0.036545510929275/0.000645954827577756/0.0130603631889685/0.298929080052031/0.0885621717646655/0.0991409494177731/0.0566940499524693/0.0224331555561757/0.00153533070656349/0.0209302130066862/0.0751745728319993/0.00250071138386193/0.0193048279742359/0.165371343610863}]):0.25[&model=LG+F{0.0551928796635674/0.0584422318386252/0.0190535605753584/0.0143845225532768/0.00771301825977677/0.0436878391679747/0.0470859077257747/0.00604686424414851/0.016827211888513/0.158329638895982/0.114105129239412/0.0525106179645978/0.0300283547353869/0.0118818597972752/0.0143724235133833/0.0269668709850813/0.0968563008064714/0.0032219624921154/0.0102249217158057/0.213067477447987}]);
```
