## Supplementary material for "Modeling site-and-branch-heterogeneity with GFmix": C20pi14.nwk

```
((((A1:0.5[&model=LG+F{0.442444070694249/0.0059606949541697/0.00766559091272344/0.00422294411266638/0.0380769266684001/0.00573771970612139/0.00591637167789099/0.100531902490001/0.00290602092287073/0.00639011290186955/0.00934621257057294/0.00325526009641177/0.00579493106932838/0.00404910894344975/0.0199580558723974/0.220895729007758/0.0698284712891405/0.00113898234513308/0.0029111914977124/0.0429693875953979}],A2:0.5[&model=LG+F{0.442444070694249/0.0059606949541697/0.00766559091272344/0.00422294411266638/0.0380769266684001/0.00573771970612139/0.00591637167789099/0.100531902490001/0.00290602092287073/0.00639011290186955/0.00934621257057294/0.00325526009641177/0.00579493106932838/0.00404910894344975/0.0199580558723974/0.220895729007758/0.0698284712891405/0.00113898234513308/0.0029111914977124/0.0429693875953979}]):0.001[&model=LG+F{0.442444070694249/0.0059606949541697/0.00766559091272344/0.00422294411266638/0.0380769266684001/0.00573771970612139/0.00591637167789099/0.100531902490001/0.00290602092287073/0.00639011290186955/0.00934621257057294/0.00325526009641177/0.00579493106932838/0.00404910894344975/0.0199580558723974/0.220895729007758/0.0698284712891405/0.00113898234513308/0.0029111914977124/0.0429693875953979}],(A3:0.5[&model=LG+F{0.442444070694249/0.0059606949541697/0.00766559091272344/0.00422294411266638/0.0380769266684001/0.00573771970612139/0.00591637167789099/0.100531902490001/0.00290602092287073/0.00639011290186955/0.00934621257057294/0.00325526009641177/0.00579493106932838/0.00404910894344975/0.0199580558723974/0.220895729007758/0.0698284712891405/0.00113898234513308/0.0029111914977124/0.0429693875953979}],A4:0.5[&model=LG+F{0.442444070694249/0.0059606949541697/0.00766559091272344/0.00422294411266638/0.0380769266684001/0.00573771970612139/0.00591637167789099/0.100531902490001/0.00290602092287073/0.00639011290186955/0.00934621257057294/0.00325526009641177/0.00579493106932838/0.00404910894344975/0.0199580558723974/0.220895729007758/0.0698284712891405/0.00113898234513308/0.0029111914977124/0.0429693875953979}]):0.001[&model=LG+F{0.442444070694249/0.0059606949541697/0.00766559091272344/0.00422294411266638/0.0380769266684001/0.00573771970612139/0.00591637167789099/0.100531902490001/0.00290602092287073/0.00639011290186955/0.00934621257057294/0.00325526009641177/0.00579493106932838/0.00404910894344975/0.0199580558723974/0.220895729007758/0.0698284712891405/0.00113898234513308/0.0029111914977124/0.0429693875953979}]):0.5[&model=LG+F{0.442444070694249/0.0059606949541697/0.00766559091272344/0.00422294411266638/0.0380769266684001/0.00573771970612139/0.00591637167789099/0.100531902490001/0.00290602092287073/0.00639011290186955/0.00934621257057294/0.00325526009641177/0.00579493106932838/0.00404910894344975/0.0199580558723974/0.220895729007758/0.0698284712891405/0.00113898234513308/0.0029111914977124/0.0429693875953979}],((B1:0.5[&model=LG+F{0.110223267882027/0.00148494989584914/0.0337516148566917/0.00764366065973063/0.0689204258104495/0.0103854517663862/0.0107088174117668/0.0250448713245448/0.00525998857950217/0.0281356821685717/0.0169169364872464/0.0143329178772224/0.0255150951570359/0.0178282362218502/0.00497202309746383/0.399828164586583/0.126391712672921/0.00206159359710884/0.0128179830261716/0.077775932802549}],B2:0.5[&model=LG+F{0.110223267882027/0.00148494989584914/0.0337516148566917/0.00764366065973063/0.0689204258104495/0.0103854517663862/0.0107088174117668/0.0250448713245448/0.00525998857950217/0.0281356821685717/0.0169169364872464/0.0143329178772224/0.0255150951570359/0.0178282362218502/0.00497202309746383/0.399828164586583/0.126391712672921/0.00206159359710884/0.0128179830261716/0.077775932802549}]):0.001[&model=LG+F{0.110223267882027/0.00148494989584914/0.0337516148566917/0.00764366065973063/0.0689204258104495/0.0103854517663862/0.0107088174117668/0.0250448713245448/0.00525998857950217/0.0281356821685717/0.0169169364872464/0.0143329178772224/0.0255150951570359/0.0178282362218502/0.00497202309746383/0.399828164586583/0.126391712672921/0.00206159359710884/0.0128179830261716/0.077775932802549}],(B3:0.5[&model=LG+F{0.110223267882027/0.00148494989584914/0.0337516148566917/0.00764366065973063/0.0689204258104495/0.0103854517663862/0.0107088174117668/0.0250448713245448/0.00525998857950217/0.0281356821685717/0.0169169364872464/0.0143329178772224/0.0255150951570359/0.0178282362218502/0.00497202309746383/0.399828164586583/0.126391712672921/0.00206159359710884/0.0128179830261716/0.077775932802549}],B4:0.5[&model=LG+F{0.110223267882027/0.00148494989584914/0.0337516148566917/0.00764366065973063/0.0689204258104495/0.0103854517663862/0.0107088174117668/0.0250448713245448/0.00525998857950217/0.0281356821685717/0.0169169364872464/0.0143329178772224/0.0255150951570359/0.0178282362218502/0.00497202309746383/0.399828164586583/0.126391712672921/0.00206159359710884/0.0128179830261716/0.077775932802549}]):0.001[&model=LG+F{0.110223267882027/0.00148494989584914/0.0337516148566917/0.00764366065973063/0.0689204258104495/0.0103854517663862/0.0107088174117668/0.0250448713245448/0.00525998857950217/0.0281356821685717/0.0169169364872464/0.0143329178772224/0.0255150951570359/0.0178282362218502/0.00497202309746383/0.399828164586583/0.126391712672921/0.00206159359710884/0.0128179830261716/0.077775932802549}]):0.5[&model=LG+F{0.110223267882027/0.00148494989584914/0.0337516148566917/0.00764366065973063/0.0689204258104495/0.0103854517663862/0.0107088174117668/0.0250448713245448/0.00525998857950217/0.0281356821685717/0.0169169364872464/0.0143329178772224/0.0255150951570359/0.0178282362218502/0.00497202309746383/0.399828164586583/0.126391712672921/0.00206159359710884/0.0128179830261716/0.077775932802549}]):0.25[&model=LG+F{0.442444070694249/0.0059606949541697/0.00766559091272344/0.00422294411266638/0.0380769266684001/0.00573771970612139/0.00591637167789099/0.100531902490001/0.00290602092287073/0.00639011290186955/0.00934621257057294/0.00325526009641177/0.00579493106932838/0.00404910894344975/0.0199580558723974/0.220895729007758/0.0698284712891405/0.00113898234513308/0.0029111914977124/0.0429693875953979}],(((C1:0.5[&model=LG+F{0.442444070694249/0.0059606949541697/0.00766559091272344/0.00422294411266638/0.0380769266684001/0.00573771970612139/0.00591637167789099/0.100531902490001/0.00290602092287073/0.00639011290186955/0.00934621257057294/0.00325526009641177/0.00579493106932838/0.00404910894344975/0.0199580558723974/0.220895729007758/0.0698284712891405/0.00113898234513308/0.0029111914977124/0.0429693875953979}],C2:0.5[&model=LG+F{0.442444070694249/0.0059606949541697/0.00766559091272344/0.00422294411266638/0.0380769266684001/0.00573771970612139/0.00591637167789099/0.100531902490001/0.00290602092287073/0.00639011290186955/0.00934621257057294/0.00325526009641177/0.00579493106932838/0.00404910894344975/0.0199580558723974/0.220895729007758/0.0698284712891405/0.00113898234513308/0.0029111914977124/0.0429693875953979}]):0.001[&model=LG+F{0.442444070694249/0.0059606949541697/0.00766559091272344/0.00422294411266638/0.0380769266684001/0.00573771970612139/0.00591637167789099/0.100531902490001/0.00290602092287073/0.00639011290186955/0.00934621257057294/0.00325526009641177/0.00579493106932838/0.00404910894344975/0.0199580558723974/0.220895729007758/0.0698284712891405/0.00113898234513308/0.0029111914977124/0.0429693875953979}],(C3:0.5[&model=LG+F{0.442444070694249/0.0059606949541697/0.00766559091272344/0.00422294411266638/0.0380769266684001/0.00573771970612139/0.00591637167789099/0.100531902490001/0.00290602092287073/0.00639011290186955/0.00934621257057294/0.00325526009641177/0.00579493106932838/0.00404910894344975/0.0199580558723974/0.220895729007758/0.0698284712891405/0.00113898234513308/0.0029111914977124/0.0429693875953979}],C4:0.5[&model=LG+F{0.442444070694249/0.0059606949541697/0.00766559091272344/0.00422294411266638/0.0380769266684001/0.00573771970612139/0.00591637167789099/0.100531902490001/0.00290602092287073/0.00639011290186955/0.00934621257057294/0.00325526009641177/0.00579493106932838/0.00404910894344975/0.0199580558723974/0.220895729007758/0.0698284712891405/0.00113898234513308/0.0029111914977124/0.0429693875953979}]):0.001[&model=LG+F{0.442444070694249/0.0059606949541697/0.00766559091272344/0.00422294411266638/0.0380769266684001/0.00573771970612139/0.00591637167789099/0.100531902490001/0.00290602092287073/0.00639011290186955/0.00934621257057294/0.00325526009641177/0.00579493106932838/0.00404910894344975/0.0199580558723974/0.220895729007758/0.0698284712891405/0.00113898234513308/0.0029111914977124/0.0429693875953979}]):0.5[&model=LG+F{0.442444070694249/0.0059606949541697/0.00766559091272344/0.00422294411266638/0.0380769266684001/0.00573771970612139/0.00591637167789099/0.100531902490001/0.00290602092287073/0.00639011290186955/0.00934621257057294/0.00325526009641177/0.00579493106932838/0.00404910894344975/0.0199580558723974/0.220895729007758/0.0698284712891405/0.00113898234513308/0.0029111914977124/0.0429693875953979}],((D1:0.5[&model=LG+F{0.110223267882027/0.00148494989584914/0.0337516148566917/0.00764366065973063/0.0689204258104495/0.0103854517663862/0.0107088174117668/0.0250448713245448/0.00525998857950217/0.0281356821685717/0.0169169364872464/0.0143329178772224/0.0255150951570359/0.0178282362218502/0.00497202309746383/0.399828164586583/0.126391712672921/0.00206159359710884/0.0128179830261716/0.077775932802549}],D2:0.5[&model=LG+F{0.110223267882027/0.00148494989584914/0.0337516148566917/0.00764366065973063/0.0689204258104495/0.0103854517663862/0.0107088174117668/0.0250448713245448/0.00525998857950217/0.0281356821685717/0.0169169364872464/0.0143329178772224/0.0255150951570359/0.0178282362218502/0.00497202309746383/0.399828164586583/0.126391712672921/0.00206159359710884/0.0128179830261716/0.077775932802549}]):0.001[&model=LG+F{0.110223267882027/0.00148494989584914/0.0337516148566917/0.00764366065973063/0.0689204258104495/0.0103854517663862/0.0107088174117668/0.0250448713245448/0.00525998857950217/0.0281356821685717/0.0169169364872464/0.0143329178772224/0.0255150951570359/0.0178282362218502/0.00497202309746383/0.399828164586583/0.126391712672921/0.00206159359710884/0.0128179830261716/0.077775932802549}],(D3:0.5[&model=LG+F{0.110223267882027/0.00148494989584914/0.0337516148566917/0.00764366065973063/0.0689204258104495/0.0103854517663862/0.0107088174117668/0.0250448713245448/0.00525998857950217/0.0281356821685717/0.0169169364872464/0.0143329178772224/0.0255150951570359/0.0178282362218502/0.00497202309746383/0.399828164586583/0.126391712672921/0.00206159359710884/0.0128179830261716/0.077775932802549}],D4:0.5[&model=LG+F{0.110223267882027/0.00148494989584914/0.0337516148566917/0.00764366065973063/0.0689204258104495/0.0103854517663862/0.0107088174117668/0.0250448713245448/0.00525998857950217/0.0281356821685717/0.0169169364872464/0.0143329178772224/0.0255150951570359/0.0178282362218502/0.00497202309746383/0.399828164586583/0.126391712672921/0.00206159359710884/0.0128179830261716/0.077775932802549}]):0.001[&model=LG+F{0.110223267882027/0.00148494989584914/0.0337516148566917/0.00764366065973063/0.0689204258104495/0.0103854517663862/0.0107088174117668/0.0250448713245448/0.00525998857950217/0.0281356821685717/0.0169169364872464/0.0143329178772224/0.0255150951570359/0.0178282362218502/0.00497202309746383/0.399828164586583/0.126391712672921/0.00206159359710884/0.0128179830261716/0.077775932802549}]):0.5[&model=LG+F{0.110223267882027/0.00148494989584914/0.0337516148566917/0.00764366065973063/0.0689204258104495/0.0103854517663862/0.0107088174117668/0.0250448713245448/0.00525998857950217/0.0281356821685717/0.0169169364872464/0.0143329178772224/0.0255150951570359/0.0178282362218502/0.00497202309746383/0.399828164586583/0.126391712672921/0.00206159359710884/0.0128179830261716/0.077775932802549}]):0.25[&model=LG+F{0.442444070694249/0.0059606949541697/0.00766559091272344/0.00422294411266638/0.0380769266684001/0.00573771970612139/0.00591637167789099/0.100531902490001/0.00290602092287073/0.00639011290186955/0.00934621257057294/0.00325526009641177/0.00579493106932838/0.00404910894344975/0.0199580558723974/0.220895729007758/0.0698284712891405/0.00113898234513308/0.0029111914977124/0.0429693875953979}]);
```
