## Supplementary material for "Modeling site-and-branch-heterogeneity with GFmix": C20pi15.nwk

```
((((A1:0.5[&model=LG+F{0.0463577918522849/0.084719678155327/0.0939833689661677/0.0370935776850234/0.0126630478553263/0.0838795629949814/0.0377707574157447/0.026920512798902/0.213952464869917/0.00847484025715304/0.0365899297000737/0.0437356976861408/0.00909235718286495/0.0416218538325594/0.0113509155661937/0.0541280018449427/0.0314801808912505/0.014215091434174/0.0964973889550085/0.0154737547340595}],A2:0.5[&model=LG+F{0.0463577918522849/0.084719678155327/0.0939833689661677/0.0370935776850234/0.0126630478553263/0.0838795629949814/0.0377707574157447/0.026920512798902/0.213952464869917/0.00847484025715304/0.0365899297000737/0.0437356976861408/0.00909235718286495/0.0416218538325594/0.0113509155661937/0.0541280018449427/0.0314801808912505/0.014215091434174/0.0964973889550085/0.0154737547340595}]):0.001[&model=LG+F{0.0463577918522849/0.084719678155327/0.0939833689661677/0.0370935776850234/0.0126630478553263/0.0838795629949814/0.0377707574157447/0.026920512798902/0.213952464869917/0.00847484025715304/0.0365899297000737/0.0437356976861408/0.00909235718286495/0.0416218538325594/0.0113509155661937/0.0541280018449427/0.0314801808912505/0.014215091434174/0.0964973889550085/0.0154737547340595}],(A3:0.5[&model=LG+F{0.0463577918522849/0.084719678155327/0.0939833689661677/0.0370935776850234/0.0126630478553263/0.0838795629949814/0.0377707574157447/0.026920512798902/0.213952464869917/0.00847484025715304/0.0365899297000737/0.0437356976861408/0.00909235718286495/0.0416218538325594/0.0113509155661937/0.0541280018449427/0.0314801808912505/0.014215091434174/0.0964973889550085/0.0154737547340595}],A4:0.5[&model=LG+F{0.0463577918522849/0.084719678155327/0.0939833689661677/0.0370935776850234/0.0126630478553263/0.0838795629949814/0.0377707574157447/0.026920512798902/0.213952464869917/0.00847484025715304/0.0365899297000737/0.0437356976861408/0.00909235718286495/0.0416218538325594/0.0113509155661937/0.0541280018449427/0.0314801808912505/0.014215091434174/0.0964973889550085/0.0154737547340595}]):0.001[&model=LG+F{0.0463577918522849/0.084719678155327/0.0939833689661677/0.0370935776850234/0.0126630478553263/0.0838795629949814/0.0377707574157447/0.026920512798902/0.213952464869917/0.00847484025715304/0.0365899297000737/0.0437356976861408/0.00909235718286495/0.0416218538325594/0.0113509155661937/0.0541280018449427/0.0314801808912505/0.014215091434174/0.0964973889550085/0.0154737547340595}]):0.5[&model=LG+F{0.0463577918522849/0.084719678155327/0.0939833689661677/0.0370935776850234/0.0126630478553263/0.0838795629949814/0.0377707574157447/0.026920512798902/0.213952464869917/0.00847484025715304/0.0365899297000737/0.0437356976861408/0.00909235718286495/0.0416218538325594/0.0113509155661937/0.0541280018449427/0.0314801808912505/0.014215091434174/0.0964973889550085/0.0154737547340595}],((B1:0.5[&model=LG+F{0.00500710838313167/0.00915057844125608/0.179411085747712/0.0291094590699735/0.00993742033663592/0.0658251066139547/0.0296408808654615/0.00290768649514401/0.167900777108523/0.0161781845958468/0.028714217593725/0.0834899737487478/0.0173570036074259/0.0794547170321186/0.00122601319469247/0.0424773492496244/0.0247043044742272/0.0111553979988857/0.18421026522756/0.0121431433202459}],B2:0.5[&model=LG+F{0.00500710838313167/0.00915057844125608/0.179411085747712/0.0291094590699735/0.00993742033663592/0.0658251066139547/0.0296408808654615/0.00290768649514401/0.167900777108523/0.0161781845958468/0.028714217593725/0.0834899737487478/0.0173570036074259/0.0794547170321186/0.00122601319469247/0.0424773492496244/0.0247043044742272/0.0111553979988857/0.18421026522756/0.0121431433202459}]):0.001[&model=LG+F{0.00500710838313167/0.00915057844125608/0.179411085747712/0.0291094590699735/0.00993742033663592/0.0658251066139547/0.0296408808654615/0.00290768649514401/0.167900777108523/0.0161781845958468/0.028714217593725/0.0834899737487478/0.0173570036074259/0.0794547170321186/0.00122601319469247/0.0424773492496244/0.0247043044742272/0.0111553979988857/0.18421026522756/0.0121431433202459}],(B3:0.5[&model=LG+F{0.00500710838313167/0.00915057844125608/0.179411085747712/0.0291094590699735/0.00993742033663592/0.0658251066139547/0.0296408808654615/0.00290768649514401/0.167900777108523/0.0161781845958468/0.028714217593725/0.0834899737487478/0.0173570036074259/0.0794547170321186/0.00122601319469247/0.0424773492496244/0.0247043044742272/0.0111553979988857/0.18421026522756/0.0121431433202459}],B4:0.5[&model=LG+F{0.00500710838313167/0.00915057844125608/0.179411085747712/0.0291094590699735/0.00993742033663592/0.0658251066139547/0.0296408808654615/0.00290768649514401/0.167900777108523/0.0161781845958468/0.028714217593725/0.0834899737487478/0.0173570036074259/0.0794547170321186/0.00122601319469247/0.0424773492496244/0.0247043044742272/0.0111553979988857/0.18421026522756/0.0121431433202459}]):0.001[&model=LG+F{0.00500710838313167/0.00915057844125608/0.179411085747712/0.0291094590699735/0.00993742033663592/0.0658251066139547/0.0296408808654615/0.00290768649514401/0.167900777108523/0.0161781845958468/0.028714217593725/0.0834899737487478/0.0173570036074259/0.0794547170321186/0.00122601319469247/0.0424773492496244/0.0247043044742272/0.0111553979988857/0.18421026522756/0.0121431433202459}]):0.5[&model=LG+F{0.00500710838313167/0.00915057844125608/0.179411085747712/0.0291094590699735/0.00993742033663592/0.0658251066139547/0.0296408808654615/0.00290768649514401/0.167900777108523/0.0161781845958468/0.028714217593725/0.0834899737487478/0.0173570036074259/0.0794547170321186/0.00122601319469247/0.0424773492496244/0.0247043044742272/0.0111553979988857/0.18421026522756/0.0121431433202459}]):0.25[&model=LG+F{0.0463577918522849/0.084719678155327/0.0939833689661677/0.0370935776850234/0.0126630478553263/0.0838795629949814/0.0377707574157447/0.026920512798902/0.213952464869917/0.00847484025715304/0.0365899297000737/0.0437356976861408/0.00909235718286495/0.0416218538325594/0.0113509155661937/0.0541280018449427/0.0314801808912505/0.014215091434174/0.0964973889550085/0.0154737547340595}],(((C1:0.5[&model=LG+F{0.0463577918522849/0.084719678155327/0.0939833689661677/0.0370935776850234/0.0126630478553263/0.0838795629949814/0.0377707574157447/0.026920512798902/0.213952464869917/0.00847484025715304/0.0365899297000737/0.0437356976861408/0.00909235718286495/0.0416218538325594/0.0113509155661937/0.0541280018449427/0.0314801808912505/0.014215091434174/0.0964973889550085/0.0154737547340595}],C2:0.5[&model=LG+F{0.0463577918522849/0.084719678155327/0.0939833689661677/0.0370935776850234/0.0126630478553263/0.0838795629949814/0.0377707574157447/0.026920512798902/0.213952464869917/0.00847484025715304/0.0365899297000737/0.0437356976861408/0.00909235718286495/0.0416218538325594/0.0113509155661937/0.0541280018449427/0.0314801808912505/0.014215091434174/0.0964973889550085/0.0154737547340595}]):0.001[&model=LG+F{0.0463577918522849/0.084719678155327/0.0939833689661677/0.0370935776850234/0.0126630478553263/0.0838795629949814/0.0377707574157447/0.026920512798902/0.213952464869917/0.00847484025715304/0.0365899297000737/0.0437356976861408/0.00909235718286495/0.0416218538325594/0.0113509155661937/0.0541280018449427/0.0314801808912505/0.014215091434174/0.0964973889550085/0.0154737547340595}],(C3:0.5[&model=LG+F{0.0463577918522849/0.084719678155327/0.0939833689661677/0.0370935776850234/0.0126630478553263/0.0838795629949814/0.0377707574157447/0.026920512798902/0.213952464869917/0.00847484025715304/0.0365899297000737/0.0437356976861408/0.00909235718286495/0.0416218538325594/0.0113509155661937/0.0541280018449427/0.0314801808912505/0.014215091434174/0.0964973889550085/0.0154737547340595}],C4:0.5[&model=LG+F{0.0463577918522849/0.084719678155327/0.0939833689661677/0.0370935776850234/0.0126630478553263/0.0838795629949814/0.0377707574157447/0.026920512798902/0.213952464869917/0.00847484025715304/0.0365899297000737/0.0437356976861408/0.00909235718286495/0.0416218538325594/0.0113509155661937/0.0541280018449427/0.0314801808912505/0.014215091434174/0.0964973889550085/0.0154737547340595}]):0.001[&model=LG+F{0.0463577918522849/0.084719678155327/0.0939833689661677/0.0370935776850234/0.0126630478553263/0.0838795629949814/0.0377707574157447/0.026920512798902/0.213952464869917/0.00847484025715304/0.0365899297000737/0.0437356976861408/0.00909235718286495/0.0416218538325594/0.0113509155661937/0.0541280018449427/0.0314801808912505/0.014215091434174/0.0964973889550085/0.0154737547340595}]):0.5[&model=LG+F{0.0463577918522849/0.084719678155327/0.0939833689661677/0.0370935776850234/0.0126630478553263/0.0838795629949814/0.0377707574157447/0.026920512798902/0.213952464869917/0.00847484025715304/0.0365899297000737/0.0437356976861408/0.00909235718286495/0.0416218538325594/0.0113509155661937/0.0541280018449427/0.0314801808912505/0.014215091434174/0.0964973889550085/0.0154737547340595}],((D1:0.5[&model=LG+F{0.00500710838313167/0.00915057844125608/0.179411085747712/0.0291094590699735/0.00993742033663592/0.0658251066139547/0.0296408808654615/0.00290768649514401/0.167900777108523/0.0161781845958468/0.028714217593725/0.0834899737487478/0.0173570036074259/0.0794547170321186/0.00122601319469247/0.0424773492496244/0.0247043044742272/0.0111553979988857/0.18421026522756/0.0121431433202459}],D2:0.5[&model=LG+F{0.00500710838313167/0.00915057844125608/0.179411085747712/0.0291094590699735/0.00993742033663592/0.0658251066139547/0.0296408808654615/0.00290768649514401/0.167900777108523/0.0161781845958468/0.028714217593725/0.0834899737487478/0.0173570036074259/0.0794547170321186/0.00122601319469247/0.0424773492496244/0.0247043044742272/0.0111553979988857/0.18421026522756/0.0121431433202459}]):0.001[&model=LG+F{0.00500710838313167/0.00915057844125608/0.179411085747712/0.0291094590699735/0.00993742033663592/0.0658251066139547/0.0296408808654615/0.00290768649514401/0.167900777108523/0.0161781845958468/0.028714217593725/0.0834899737487478/0.0173570036074259/0.0794547170321186/0.00122601319469247/0.0424773492496244/0.0247043044742272/0.0111553979988857/0.18421026522756/0.0121431433202459}],(D3:0.5[&model=LG+F{0.00500710838313167/0.00915057844125608/0.179411085747712/0.0291094590699735/0.00993742033663592/0.0658251066139547/0.0296408808654615/0.00290768649514401/0.167900777108523/0.0161781845958468/0.028714217593725/0.0834899737487478/0.0173570036074259/0.0794547170321186/0.00122601319469247/0.0424773492496244/0.0247043044742272/0.0111553979988857/0.18421026522756/0.0121431433202459}],D4:0.5[&model=LG+F{0.00500710838313167/0.00915057844125608/0.179411085747712/0.0291094590699735/0.00993742033663592/0.0658251066139547/0.0296408808654615/0.00290768649514401/0.167900777108523/0.0161781845958468/0.028714217593725/0.0834899737487478/0.0173570036074259/0.0794547170321186/0.00122601319469247/0.0424773492496244/0.0247043044742272/0.0111553979988857/0.18421026522756/0.0121431433202459}]):0.001[&model=LG+F{0.00500710838313167/0.00915057844125608/0.179411085747712/0.0291094590699735/0.00993742033663592/0.0658251066139547/0.0296408808654615/0.00290768649514401/0.167900777108523/0.0161781845958468/0.028714217593725/0.0834899737487478/0.0173570036074259/0.0794547170321186/0.00122601319469247/0.0424773492496244/0.0247043044742272/0.0111553979988857/0.18421026522756/0.0121431433202459}]):0.5[&model=LG+F{0.00500710838313167/0.00915057844125608/0.179411085747712/0.0291094590699735/0.00993742033663592/0.0658251066139547/0.0296408808654615/0.00290768649514401/0.167900777108523/0.0161781845958468/0.028714217593725/0.0834899737487478/0.0173570036074259/0.0794547170321186/0.00122601319469247/0.0424773492496244/0.0247043044742272/0.0111553979988857/0.18421026522756/0.0121431433202459}]):0.25[&model=LG+F{0.0463577918522849/0.084719678155327/0.0939833689661677/0.0370935776850234/0.0126630478553263/0.0838795629949814/0.0377707574157447/0.026920512798902/0.213952464869917/0.00847484025715304/0.0365899297000737/0.0437356976861408/0.00909235718286495/0.0416218538325594/0.0113509155661937/0.0541280018449427/0.0314801808912505/0.014215091434174/0.0964973889550085/0.0154737547340595}]);
```
