## Supplementary material for "Modeling site-and-branch-heterogeneity with GFmix": C20pi16.nwk

```
((((A1:0.5[&model=LG+F{0.0371302086583299/0.0271236844067489/0.227633472143267/0.245808150419358/0.00363695980338554/0.0334447691595257/0.0718038816495822/0.116637938468554/0.0370228623842605/0.00283685431839462/0.00525487582269111/0.0424595197783102/0.00217014279675809/0.00220632283164892/0.0108867356391716/0.0857629337647602/0.0363008546481737/0.000882637776985764/0.00607345015558681/0.00492370456216931}],A2:0.5[&model=LG+F{0.0371302086583299/0.0271236844067489/0.227633472143267/0.245808150419358/0.00363695980338554/0.0334447691595257/0.0718038816495822/0.116637938468554/0.0370228623842605/0.00283685431839462/0.00525487582269111/0.0424595197783102/0.00217014279675809/0.00220632283164892/0.0108867356391716/0.0857629337647602/0.0363008546481737/0.000882637776985764/0.00607345015558681/0.00492370456216931}]):0.001[&model=LG+F{0.0371302086583299/0.0271236844067489/0.227633472143267/0.245808150419358/0.00363695980338554/0.0334447691595257/0.0718038816495822/0.116637938468554/0.0370228623842605/0.00283685431839462/0.00525487582269111/0.0424595197783102/0.00217014279675809/0.00220632283164892/0.0108867356391716/0.0857629337647602/0.0363008546481737/0.000882637776985764/0.00607345015558681/0.00492370456216931}],(A3:0.5[&model=LG+F{0.0371302086583299/0.0271236844067489/0.227633472143267/0.245808150419358/0.00363695980338554/0.0334447691595257/0.0718038816495822/0.116637938468554/0.0370228623842605/0.00283685431839462/0.00525487582269111/0.0424595197783102/0.00217014279675809/0.00220632283164892/0.0108867356391716/0.0857629337647602/0.0363008546481737/0.000882637776985764/0.00607345015558681/0.00492370456216931}],A4:0.5[&model=LG+F{0.0371302086583299/0.0271236844067489/0.227633472143267/0.245808150419358/0.00363695980338554/0.0334447691595257/0.0718038816495822/0.116637938468554/0.0370228623842605/0.00283685431839462/0.00525487582269111/0.0424595197783102/0.00217014279675809/0.00220632283164892/0.0108867356391716/0.0857629337647602/0.0363008546481737/0.000882637776985764/0.00607345015558681/0.00492370456216931}]):0.001[&model=LG+F{0.0371302086583299/0.0271236844067489/0.227633472143267/0.245808150419358/0.00363695980338554/0.0334447691595257/0.0718038816495822/0.116637938468554/0.0370228623842605/0.00283685431839462/0.00525487582269111/0.0424595197783102/0.00217014279675809/0.00220632283164892/0.0108867356391716/0.0857629337647602/0.0363008546481737/0.000882637776985764/0.00607345015558681/0.00492370456216931}]):0.5[&model=LG+F{0.0371302086583299/0.0271236844067489/0.227633472143267/0.245808150419358/0.00363695980338554/0.0334447691595257/0.0718038816495822/0.116637938468554/0.0370228623842605/0.00283685431839462/0.00525487582269111/0.0424595197783102/0.00217014279675809/0.00220632283164892/0.0108867356391716/0.0857629337647602/0.0363008546481737/0.000882637776985764/0.00607345015558681/0.00492370456216931}],((B1:0.5[&model=LG+F{0.00411939548905509/0.00300922583602689/0.446350716915709/0.198140629874264/0.00293167458052456/0.02695910455354/0.0578795549016297/0.012940347359784/0.0298433280591002/0.0055625912431891/0.00423584166612344/0.0832559329456508/0.00425528277551727/0.00432622570126324/0.00120782433773039/0.0691316446872222/0.0292613332499034/0.000711475208549498/0.0119090079572824/0.00396889168076251}],B2:0.5[&model=LG+F{0.00411939548905509/0.00300922583602689/0.446350716915709/0.198140629874264/0.00293167458052456/0.02695910455354/0.0578795549016297/0.012940347359784/0.0298433280591002/0.0055625912431891/0.00423584166612344/0.0832559329456508/0.00425528277551727/0.00432622570126324/0.00120782433773039/0.0691316446872222/0.0292613332499034/0.000711475208549498/0.0119090079572824/0.00396889168076251}]):0.001[&model=LG+F{0.00411939548905509/0.00300922583602689/0.446350716915709/0.198140629874264/0.00293167458052456/0.02695910455354/0.0578795549016297/0.012940347359784/0.0298433280591002/0.0055625912431891/0.00423584166612344/0.0832559329456508/0.00425528277551727/0.00432622570126324/0.00120782433773039/0.0691316446872222/0.0292613332499034/0.000711475208549498/0.0119090079572824/0.00396889168076251}],(B3:0.5[&model=LG+F{0.00411939548905509/0.00300922583602689/0.446350716915709/0.198140629874264/0.00293167458052456/0.02695910455354/0.0578795549016297/0.012940347359784/0.0298433280591002/0.0055625912431891/0.00423584166612344/0.0832559329456508/0.00425528277551727/0.00432622570126324/0.00120782433773039/0.0691316446872222/0.0292613332499034/0.000711475208549498/0.0119090079572824/0.00396889168076251}],B4:0.5[&model=LG+F{0.00411939548905509/0.00300922583602689/0.446350716915709/0.198140629874264/0.00293167458052456/0.02695910455354/0.0578795549016297/0.012940347359784/0.0298433280591002/0.0055625912431891/0.00423584166612344/0.0832559329456508/0.00425528277551727/0.00432622570126324/0.00120782433773039/0.0691316446872222/0.0292613332499034/0.000711475208549498/0.0119090079572824/0.00396889168076251}]):0.001[&model=LG+F{0.00411939548905509/0.00300922583602689/0.446350716915709/0.198140629874264/0.00293167458052456/0.02695910455354/0.0578795549016297/0.012940347359784/0.0298433280591002/0.0055625912431891/0.00423584166612344/0.0832559329456508/0.00425528277551727/0.00432622570126324/0.00120782433773039/0.0691316446872222/0.0292613332499034/0.000711475208549498/0.0119090079572824/0.00396889168076251}]):0.5[&model=LG+F{0.00411939548905509/0.00300922583602689/0.446350716915709/0.198140629874264/0.00293167458052456/0.02695910455354/0.0578795549016297/0.012940347359784/0.0298433280591002/0.0055625912431891/0.00423584166612344/0.0832559329456508/0.00425528277551727/0.00432622570126324/0.00120782433773039/0.0691316446872222/0.0292613332499034/0.000711475208549498/0.0119090079572824/0.00396889168076251}]):0.25[&model=LG+F{0.0371302086583299/0.0271236844067489/0.227633472143267/0.245808150419358/0.00363695980338554/0.0334447691595257/0.0718038816495822/0.116637938468554/0.0370228623842605/0.00283685431839462/0.00525487582269111/0.0424595197783102/0.00217014279675809/0.00220632283164892/0.0108867356391716/0.0857629337647602/0.0363008546481737/0.000882637776985764/0.00607345015558681/0.00492370456216931}],(((C1:0.5[&model=LG+F{0.0371302086583299/0.0271236844067489/0.227633472143267/0.245808150419358/0.00363695980338554/0.0334447691595257/0.0718038816495822/0.116637938468554/0.0370228623842605/0.00283685431839462/0.00525487582269111/0.0424595197783102/0.00217014279675809/0.00220632283164892/0.0108867356391716/0.0857629337647602/0.0363008546481737/0.000882637776985764/0.00607345015558681/0.00492370456216931}],C2:0.5[&model=LG+F{0.0371302086583299/0.0271236844067489/0.227633472143267/0.245808150419358/0.00363695980338554/0.0334447691595257/0.0718038816495822/0.116637938468554/0.0370228623842605/0.00283685431839462/0.00525487582269111/0.0424595197783102/0.00217014279675809/0.00220632283164892/0.0108867356391716/0.0857629337647602/0.0363008546481737/0.000882637776985764/0.00607345015558681/0.00492370456216931}]):0.001[&model=LG+F{0.0371302086583299/0.0271236844067489/0.227633472143267/0.245808150419358/0.00363695980338554/0.0334447691595257/0.0718038816495822/0.116637938468554/0.0370228623842605/0.00283685431839462/0.00525487582269111/0.0424595197783102/0.00217014279675809/0.00220632283164892/0.0108867356391716/0.0857629337647602/0.0363008546481737/0.000882637776985764/0.00607345015558681/0.00492370456216931}],(C3:0.5[&model=LG+F{0.0371302086583299/0.0271236844067489/0.227633472143267/0.245808150419358/0.00363695980338554/0.0334447691595257/0.0718038816495822/0.116637938468554/0.0370228623842605/0.00283685431839462/0.00525487582269111/0.0424595197783102/0.00217014279675809/0.00220632283164892/0.0108867356391716/0.0857629337647602/0.0363008546481737/0.000882637776985764/0.00607345015558681/0.00492370456216931}],C4:0.5[&model=LG+F{0.0371302086583299/0.0271236844067489/0.227633472143267/0.245808150419358/0.00363695980338554/0.0334447691595257/0.0718038816495822/0.116637938468554/0.0370228623842605/0.00283685431839462/0.00525487582269111/0.0424595197783102/0.00217014279675809/0.00220632283164892/0.0108867356391716/0.0857629337647602/0.0363008546481737/0.000882637776985764/0.00607345015558681/0.00492370456216931}]):0.001[&model=LG+F{0.0371302086583299/0.0271236844067489/0.227633472143267/0.245808150419358/0.00363695980338554/0.0334447691595257/0.0718038816495822/0.116637938468554/0.0370228623842605/0.00283685431839462/0.00525487582269111/0.0424595197783102/0.00217014279675809/0.00220632283164892/0.0108867356391716/0.0857629337647602/0.0363008546481737/0.000882637776985764/0.00607345015558681/0.00492370456216931}]):0.5[&model=LG+F{0.0371302086583299/0.0271236844067489/0.227633472143267/0.245808150419358/0.00363695980338554/0.0334447691595257/0.0718038816495822/0.116637938468554/0.0370228623842605/0.00283685431839462/0.00525487582269111/0.0424595197783102/0.00217014279675809/0.00220632283164892/0.0108867356391716/0.0857629337647602/0.0363008546481737/0.000882637776985764/0.00607345015558681/0.00492370456216931}],((D1:0.5[&model=LG+F{0.00411939548905509/0.00300922583602689/0.446350716915709/0.198140629874264/0.00293167458052456/0.02695910455354/0.0578795549016297/0.012940347359784/0.0298433280591002/0.0055625912431891/0.00423584166612344/0.0832559329456508/0.00425528277551727/0.00432622570126324/0.00120782433773039/0.0691316446872222/0.0292613332499034/0.000711475208549498/0.0119090079572824/0.00396889168076251}],D2:0.5[&model=LG+F{0.00411939548905509/0.00300922583602689/0.446350716915709/0.198140629874264/0.00293167458052456/0.02695910455354/0.0578795549016297/0.012940347359784/0.0298433280591002/0.0055625912431891/0.00423584166612344/0.0832559329456508/0.00425528277551727/0.00432622570126324/0.00120782433773039/0.0691316446872222/0.0292613332499034/0.000711475208549498/0.0119090079572824/0.00396889168076251}]):0.001[&model=LG+F{0.00411939548905509/0.00300922583602689/0.446350716915709/0.198140629874264/0.00293167458052456/0.02695910455354/0.0578795549016297/0.012940347359784/0.0298433280591002/0.0055625912431891/0.00423584166612344/0.0832559329456508/0.00425528277551727/0.00432622570126324/0.00120782433773039/0.0691316446872222/0.0292613332499034/0.000711475208549498/0.0119090079572824/0.00396889168076251}],(D3:0.5[&model=LG+F{0.00411939548905509/0.00300922583602689/0.446350716915709/0.198140629874264/0.00293167458052456/0.02695910455354/0.0578795549016297/0.012940347359784/0.0298433280591002/0.0055625912431891/0.00423584166612344/0.0832559329456508/0.00425528277551727/0.00432622570126324/0.00120782433773039/0.0691316446872222/0.0292613332499034/0.000711475208549498/0.0119090079572824/0.00396889168076251}],D4:0.5[&model=LG+F{0.00411939548905509/0.00300922583602689/0.446350716915709/0.198140629874264/0.00293167458052456/0.02695910455354/0.0578795549016297/0.012940347359784/0.0298433280591002/0.0055625912431891/0.00423584166612344/0.0832559329456508/0.00425528277551727/0.00432622570126324/0.00120782433773039/0.0691316446872222/0.0292613332499034/0.000711475208549498/0.0119090079572824/0.00396889168076251}]):0.001[&model=LG+F{0.00411939548905509/0.00300922583602689/0.446350716915709/0.198140629874264/0.00293167458052456/0.02695910455354/0.0578795549016297/0.012940347359784/0.0298433280591002/0.0055625912431891/0.00423584166612344/0.0832559329456508/0.00425528277551727/0.00432622570126324/0.00120782433773039/0.0691316446872222/0.0292613332499034/0.000711475208549498/0.0119090079572824/0.00396889168076251}]):0.5[&model=LG+F{0.00411939548905509/0.00300922583602689/0.446350716915709/0.198140629874264/0.00293167458052456/0.02695910455354/0.0578795549016297/0.012940347359784/0.0298433280591002/0.0055625912431891/0.00423584166612344/0.0832559329456508/0.00425528277551727/0.00432622570126324/0.00120782433773039/0.0691316446872222/0.0292613332499034/0.000711475208549498/0.0119090079572824/0.00396889168076251}]):0.25[&model=LG+F{0.0371302086583299/0.0271236844067489/0.227633472143267/0.245808150419358/0.00363695980338554/0.0334447691595257/0.0718038816495822/0.116637938468554/0.0370228623842605/0.00283685431839462/0.00525487582269111/0.0424595197783102/0.00217014279675809/0.00220632283164892/0.0108867356391716/0.0857629337647602/0.0363008546481737/0.000882637776985764/0.00607345015558681/0.00492370456216931}]);
```
