## Supplementary material for "Modeling site-and-branch-heterogeneity with GFmix": C20pi17.nwk

```
((((A1:0.5[&model=LG+F{0.157213229764219/0.0356230784880304/0.0177602311491117/0.0378001146171995/0.0030317970516289/0.0348460838464489/0.0541037422512729/0.0352337354400456/0.0137294249356303/0.00907118805612448/0.0240277362847502/0.0378165997055413/0.00491412784278662/0.00395275802563473/0.369930207662788/0.083662056622947/0.0455698964212623/0.00153419592258165/0.00370140198761416/0.0264787996599983}],A2:0.5[&model=LG+F{0.157213229764219/0.0356230784880304/0.0177602311491117/0.0378001146171995/0.0030317970516289/0.0348460838464489/0.0541037422512729/0.0352337354400456/0.0137294249356303/0.00907118805612448/0.0240277362847502/0.0378165997055413/0.00491412784278662/0.00395275802563473/0.369930207662788/0.083662056622947/0.0455698964212623/0.00153419592258165/0.00370140198761416/0.0264787996599983}]):0.001[&model=LG+F{0.157213229764219/0.0356230784880304/0.0177602311491117/0.0378001146171995/0.0030317970516289/0.0348460838464489/0.0541037422512729/0.0352337354400456/0.0137294249356303/0.00907118805612448/0.0240277362847502/0.0378165997055413/0.00491412784278662/0.00395275802563473/0.369930207662788/0.083662056622947/0.0455698964212623/0.00153419592258165/0.00370140198761416/0.0264787996599983}],(A3:0.5[&model=LG+F{0.157213229764219/0.0356230784880304/0.0177602311491117/0.0378001146171995/0.0030317970516289/0.0348460838464489/0.0541037422512729/0.0352337354400456/0.0137294249356303/0.00907118805612448/0.0240277362847502/0.0378165997055413/0.00491412784278662/0.00395275802563473/0.369930207662788/0.083662056622947/0.0455698964212623/0.00153419592258165/0.00370140198761416/0.0264787996599983}],A4:0.5[&model=LG+F{0.157213229764219/0.0356230784880304/0.0177602311491117/0.0378001146171995/0.0030317970516289/0.0348460838464489/0.0541037422512729/0.0352337354400456/0.0137294249356303/0.00907118805612448/0.0240277362847502/0.0378165997055413/0.00491412784278662/0.00395275802563473/0.369930207662788/0.083662056622947/0.0455698964212623/0.00153419592258165/0.00370140198761416/0.0264787996599983}]):0.001[&model=LG+F{0.157213229764219/0.0356230784880304/0.0177602311491117/0.0378001146171995/0.0030317970516289/0.0348460838464489/0.0541037422512729/0.0352337354400456/0.0137294249356303/0.00907118805612448/0.0240277362847502/0.0378165997055413/0.00491412784278662/0.00395275802563473/0.369930207662788/0.083662056622947/0.0455698964212623/0.00153419592258165/0.00370140198761416/0.0264787996599983}]):0.5[&model=LG+F{0.157213229764219/0.0356230784880304/0.0177602311491117/0.0378001146171995/0.0030317970516289/0.0348460838464489/0.0541037422512729/0.0352337354400456/0.0137294249356303/0.00907118805612448/0.0240277362847502/0.0378165997055413/0.00491412784278662/0.00395275802563473/0.369930207662788/0.083662056622947/0.0455698964212623/0.00153419592258165/0.00370140198761416/0.0264787996599983}],((B1:0.5[&model=LG+F{0.0363712081989713/0.00824138277878782/0.0726191675906835/0.0635379086267199/0.00509612327877718/0.0585725020639825/0.0909425451837339/0.00815130844420215/0.0230776799459906/0.037090853163094/0.0403880286614984/0.154626928482508/0.020093199822752/0.0161622895050747/0.0855831829304111/0.140626878068078/0.0765980723673733/0.00257881758644523/0.0151345288809761/0.0445080013745958}],B2:0.5[&model=LG+F{0.0363712081989713/0.00824138277878782/0.0726191675906835/0.0635379086267199/0.00509612327877718/0.0585725020639825/0.0909425451837339/0.00815130844420215/0.0230776799459906/0.037090853163094/0.0403880286614984/0.154626928482508/0.020093199822752/0.0161622895050747/0.0855831829304111/0.140626878068078/0.0765980723673733/0.00257881758644523/0.0151345288809761/0.0445080013745958}]):0.001[&model=LG+F{0.0363712081989713/0.00824138277878782/0.0726191675906835/0.0635379086267199/0.00509612327877718/0.0585725020639825/0.0909425451837339/0.00815130844420215/0.0230776799459906/0.037090853163094/0.0403880286614984/0.154626928482508/0.020093199822752/0.0161622895050747/0.0855831829304111/0.140626878068078/0.0765980723673733/0.00257881758644523/0.0151345288809761/0.0445080013745958}],(B3:0.5[&model=LG+F{0.0363712081989713/0.00824138277878782/0.0726191675906835/0.0635379086267199/0.00509612327877718/0.0585725020639825/0.0909425451837339/0.00815130844420215/0.0230776799459906/0.037090853163094/0.0403880286614984/0.154626928482508/0.020093199822752/0.0161622895050747/0.0855831829304111/0.140626878068078/0.0765980723673733/0.00257881758644523/0.0151345288809761/0.0445080013745958}],B4:0.5[&model=LG+F{0.0363712081989713/0.00824138277878782/0.0726191675906835/0.0635379086267199/0.00509612327877718/0.0585725020639825/0.0909425451837339/0.00815130844420215/0.0230776799459906/0.037090853163094/0.0403880286614984/0.154626928482508/0.020093199822752/0.0161622895050747/0.0855831829304111/0.140626878068078/0.0765980723673733/0.00257881758644523/0.0151345288809761/0.0445080013745958}]):0.001[&model=LG+F{0.0363712081989713/0.00824138277878782/0.0726191675906835/0.0635379086267199/0.00509612327877718/0.0585725020639825/0.0909425451837339/0.00815130844420215/0.0230776799459906/0.037090853163094/0.0403880286614984/0.154626928482508/0.020093199822752/0.0161622895050747/0.0855831829304111/0.140626878068078/0.0765980723673733/0.00257881758644523/0.0151345288809761/0.0445080013745958}]):0.5[&model=LG+F{0.0363712081989713/0.00824138277878782/0.0726191675906835/0.0635379086267199/0.00509612327877718/0.0585725020639825/0.0909425451837339/0.00815130844420215/0.0230776799459906/0.037090853163094/0.0403880286614984/0.154626928482508/0.020093199822752/0.0161622895050747/0.0855831829304111/0.140626878068078/0.0765980723673733/0.00257881758644523/0.0151345288809761/0.0445080013745958}]):0.25[&model=LG+F{0.157213229764219/0.0356230784880304/0.0177602311491117/0.0378001146171995/0.0030317970516289/0.0348460838464489/0.0541037422512729/0.0352337354400456/0.0137294249356303/0.00907118805612448/0.0240277362847502/0.0378165997055413/0.00491412784278662/0.00395275802563473/0.369930207662788/0.083662056622947/0.0455698964212623/0.00153419592258165/0.00370140198761416/0.0264787996599983}],(((C1:0.5[&model=LG+F{0.157213229764219/0.0356230784880304/0.0177602311491117/0.0378001146171995/0.0030317970516289/0.0348460838464489/0.0541037422512729/0.0352337354400456/0.0137294249356303/0.00907118805612448/0.0240277362847502/0.0378165997055413/0.00491412784278662/0.00395275802563473/0.369930207662788/0.083662056622947/0.0455698964212623/0.00153419592258165/0.00370140198761416/0.0264787996599983}],C2:0.5[&model=LG+F{0.157213229764219/0.0356230784880304/0.0177602311491117/0.0378001146171995/0.0030317970516289/0.0348460838464489/0.0541037422512729/0.0352337354400456/0.0137294249356303/0.00907118805612448/0.0240277362847502/0.0378165997055413/0.00491412784278662/0.00395275802563473/0.369930207662788/0.083662056622947/0.0455698964212623/0.00153419592258165/0.00370140198761416/0.0264787996599983}]):0.001[&model=LG+F{0.157213229764219/0.0356230784880304/0.0177602311491117/0.0378001146171995/0.0030317970516289/0.0348460838464489/0.0541037422512729/0.0352337354400456/0.0137294249356303/0.00907118805612448/0.0240277362847502/0.0378165997055413/0.00491412784278662/0.00395275802563473/0.369930207662788/0.083662056622947/0.0455698964212623/0.00153419592258165/0.00370140198761416/0.0264787996599983}],(C3:0.5[&model=LG+F{0.157213229764219/0.0356230784880304/0.0177602311491117/0.0378001146171995/0.0030317970516289/0.0348460838464489/0.0541037422512729/0.0352337354400456/0.0137294249356303/0.00907118805612448/0.0240277362847502/0.0378165997055413/0.00491412784278662/0.00395275802563473/0.369930207662788/0.083662056622947/0.0455698964212623/0.00153419592258165/0.00370140198761416/0.0264787996599983}],C4:0.5[&model=LG+F{0.157213229764219/0.0356230784880304/0.0177602311491117/0.0378001146171995/0.0030317970516289/0.0348460838464489/0.0541037422512729/0.0352337354400456/0.0137294249356303/0.00907118805612448/0.0240277362847502/0.0378165997055413/0.00491412784278662/0.00395275802563473/0.369930207662788/0.083662056622947/0.0455698964212623/0.00153419592258165/0.00370140198761416/0.0264787996599983}]):0.001[&model=LG+F{0.157213229764219/0.0356230784880304/0.0177602311491117/0.0378001146171995/0.0030317970516289/0.0348460838464489/0.0541037422512729/0.0352337354400456/0.0137294249356303/0.00907118805612448/0.0240277362847502/0.0378165997055413/0.00491412784278662/0.00395275802563473/0.369930207662788/0.083662056622947/0.0455698964212623/0.00153419592258165/0.00370140198761416/0.0264787996599983}]):0.5[&model=LG+F{0.157213229764219/0.0356230784880304/0.0177602311491117/0.0378001146171995/0.0030317970516289/0.0348460838464489/0.0541037422512729/0.0352337354400456/0.0137294249356303/0.00907118805612448/0.0240277362847502/0.0378165997055413/0.00491412784278662/0.00395275802563473/0.369930207662788/0.083662056622947/0.0455698964212623/0.00153419592258165/0.00370140198761416/0.0264787996599983}],((D1:0.5[&model=LG+F{0.0363712081989713/0.00824138277878782/0.0726191675906835/0.0635379086267199/0.00509612327877718/0.0585725020639825/0.0909425451837339/0.00815130844420215/0.0230776799459906/0.037090853163094/0.0403880286614984/0.154626928482508/0.020093199822752/0.0161622895050747/0.0855831829304111/0.140626878068078/0.0765980723673733/0.00257881758644523/0.0151345288809761/0.0445080013745958}],D2:0.5[&model=LG+F{0.0363712081989713/0.00824138277878782/0.0726191675906835/0.0635379086267199/0.00509612327877718/0.0585725020639825/0.0909425451837339/0.00815130844420215/0.0230776799459906/0.037090853163094/0.0403880286614984/0.154626928482508/0.020093199822752/0.0161622895050747/0.0855831829304111/0.140626878068078/0.0765980723673733/0.00257881758644523/0.0151345288809761/0.0445080013745958}]):0.001[&model=LG+F{0.0363712081989713/0.00824138277878782/0.0726191675906835/0.0635379086267199/0.00509612327877718/0.0585725020639825/0.0909425451837339/0.00815130844420215/0.0230776799459906/0.037090853163094/0.0403880286614984/0.154626928482508/0.020093199822752/0.0161622895050747/0.0855831829304111/0.140626878068078/0.0765980723673733/0.00257881758644523/0.0151345288809761/0.0445080013745958}],(D3:0.5[&model=LG+F{0.0363712081989713/0.00824138277878782/0.0726191675906835/0.0635379086267199/0.00509612327877718/0.0585725020639825/0.0909425451837339/0.00815130844420215/0.0230776799459906/0.037090853163094/0.0403880286614984/0.154626928482508/0.020093199822752/0.0161622895050747/0.0855831829304111/0.140626878068078/0.0765980723673733/0.00257881758644523/0.0151345288809761/0.0445080013745958}],D4:0.5[&model=LG+F{0.0363712081989713/0.00824138277878782/0.0726191675906835/0.0635379086267199/0.00509612327877718/0.0585725020639825/0.0909425451837339/0.00815130844420215/0.0230776799459906/0.037090853163094/0.0403880286614984/0.154626928482508/0.020093199822752/0.0161622895050747/0.0855831829304111/0.140626878068078/0.0765980723673733/0.00257881758644523/0.0151345288809761/0.0445080013745958}]):0.001[&model=LG+F{0.0363712081989713/0.00824138277878782/0.0726191675906835/0.0635379086267199/0.00509612327877718/0.0585725020639825/0.0909425451837339/0.00815130844420215/0.0230776799459906/0.037090853163094/0.0403880286614984/0.154626928482508/0.020093199822752/0.0161622895050747/0.0855831829304111/0.140626878068078/0.0765980723673733/0.00257881758644523/0.0151345288809761/0.0445080013745958}]):0.5[&model=LG+F{0.0363712081989713/0.00824138277878782/0.0726191675906835/0.0635379086267199/0.00509612327877718/0.0585725020639825/0.0909425451837339/0.00815130844420215/0.0230776799459906/0.037090853163094/0.0403880286614984/0.154626928482508/0.020093199822752/0.0161622895050747/0.0855831829304111/0.140626878068078/0.0765980723673733/0.00257881758644523/0.0151345288809761/0.0445080013745958}]):0.25[&model=LG+F{0.157213229764219/0.0356230784880304/0.0177602311491117/0.0378001146171995/0.0030317970516289/0.0348460838464489/0.0541037422512729/0.0352337354400456/0.0137294249356303/0.00907118805612448/0.0240277362847502/0.0378165997055413/0.00491412784278662/0.00395275802563473/0.369930207662788/0.083662056622947/0.0455698964212623/0.00153419592258165/0.00370140198761416/0.0264787996599983}]);
```
