## Supplementary material for "Modeling site-and-branch-heterogeneity with GFmix": C20pi18.nwk

```
((((A1:0.5[&model=LG+F{0.116382024633315/0.0809859570667628/0.0386314048771052/0.0383957267551562/0.00613717339381094/0.0781626230008802/0.0917526923209036/0.022830487275443/0.0245200757903837/0.0334587956573503/0.0373903283273306/0.0818217331166136/0.0143707952619204/0.00600693081121063/0.0144767526535494/0.094543025712065/0.136984790536425/0.00220045923746489/0.00737182923359641/0.0735769210789862}],A2:0.5[&model=LG+F{0.116382024633315/0.0809859570667628/0.0386314048771052/0.0383957267551562/0.00613717339381094/0.0781626230008802/0.0917526923209036/0.022830487275443/0.0245200757903837/0.0334587956573503/0.0373903283273306/0.0818217331166136/0.0143707952619204/0.00600693081121063/0.0144767526535494/0.094543025712065/0.136984790536425/0.00220045923746489/0.00737182923359641/0.0735769210789862}]):0.001[&model=LG+F{0.116382024633315/0.0809859570667628/0.0386314048771052/0.0383957267551562/0.00613717339381094/0.0781626230008802/0.0917526923209036/0.022830487275443/0.0245200757903837/0.0334587956573503/0.0373903283273306/0.0818217331166136/0.0143707952619204/0.00600693081121063/0.0144767526535494/0.094543025712065/0.136984790536425/0.00220045923746489/0.00737182923359641/0.0735769210789862}],(A3:0.5[&model=LG+F{0.116382024633315/0.0809859570667628/0.0386314048771052/0.0383957267551562/0.00613717339381094/0.0781626230008802/0.0917526923209036/0.022830487275443/0.0245200757903837/0.0334587956573503/0.0373903283273306/0.0818217331166136/0.0143707952619204/0.00600693081121063/0.0144767526535494/0.094543025712065/0.136984790536425/0.00220045923746489/0.00737182923359641/0.0735769210789862}],A4:0.5[&model=LG+F{0.116382024633315/0.0809859570667628/0.0386314048771052/0.0383957267551562/0.00613717339381094/0.0781626230008802/0.0917526923209036/0.022830487275443/0.0245200757903837/0.0334587956573503/0.0373903283273306/0.0818217331166136/0.0143707952619204/0.00600693081121063/0.0144767526535494/0.094543025712065/0.136984790536425/0.00220045923746489/0.00737182923359641/0.0735769210789862}]):0.001[&model=LG+F{0.116382024633315/0.0809859570667628/0.0386314048771052/0.0383957267551562/0.00613717339381094/0.0781626230008802/0.0917526923209036/0.022830487275443/0.0245200757903837/0.0334587956573503/0.0373903283273306/0.0818217331166136/0.0143707952619204/0.00600693081121063/0.0144767526535494/0.094543025712065/0.136984790536425/0.00220045923746489/0.00737182923359641/0.0735769210789862}]):0.5[&model=LG+F{0.116382024633315/0.0809859570667628/0.0386314048771052/0.0383957267551562/0.00613717339381094/0.0781626230008802/0.0917526923209036/0.022830487275443/0.0245200757903837/0.0334587956573503/0.0373903283273306/0.0818217331166136/0.0143707952619204/0.00600693081121063/0.0144767526535494/0.094543025712065/0.136984790536425/0.00220045923746489/0.00737182923359641/0.0735769210789862}],((B1:0.5[&model=LG+F{0.0151420506050656/0.0105367943552132/0.0888327898870065/0.0362955045941959/0.00580147386012242/0.0738871765682069/0.0867338776239204/0.00297039336402906/0.0231788430305044/0.0769383918073136/0.0353451008295051/0.188148809220409/0.0330455969714923/0.0138129178660625/0.00188351871320096/0.0893715815294633/0.129491808449285/0.0020800954979195/0.0169514973497395/0.0695523096640047}],B2:0.5[&model=LG+F{0.0151420506050656/0.0105367943552132/0.0888327898870065/0.0362955045941959/0.00580147386012242/0.0738871765682069/0.0867338776239204/0.00297039336402906/0.0231788430305044/0.0769383918073136/0.0353451008295051/0.188148809220409/0.0330455969714923/0.0138129178660625/0.00188351871320096/0.0893715815294633/0.129491808449285/0.0020800954979195/0.0169514973497395/0.0695523096640047}]):0.001[&model=LG+F{0.0151420506050656/0.0105367943552132/0.0888327898870065/0.0362955045941959/0.00580147386012242/0.0738871765682069/0.0867338776239204/0.00297039336402906/0.0231788430305044/0.0769383918073136/0.0353451008295051/0.188148809220409/0.0330455969714923/0.0138129178660625/0.00188351871320096/0.0893715815294633/0.129491808449285/0.0020800954979195/0.0169514973497395/0.0695523096640047}],(B3:0.5[&model=LG+F{0.0151420506050656/0.0105367943552132/0.0888327898870065/0.0362955045941959/0.00580147386012242/0.0738871765682069/0.0867338776239204/0.00297039336402906/0.0231788430305044/0.0769383918073136/0.0353451008295051/0.188148809220409/0.0330455969714923/0.0138129178660625/0.00188351871320096/0.0893715815294633/0.129491808449285/0.0020800954979195/0.0169514973497395/0.0695523096640047}],B4:0.5[&model=LG+F{0.0151420506050656/0.0105367943552132/0.0888327898870065/0.0362955045941959/0.00580147386012242/0.0738871765682069/0.0867338776239204/0.00297039336402906/0.0231788430305044/0.0769383918073136/0.0353451008295051/0.188148809220409/0.0330455969714923/0.0138129178660625/0.00188351871320096/0.0893715815294633/0.129491808449285/0.0020800954979195/0.0169514973497395/0.0695523096640047}]):0.001[&model=LG+F{0.0151420506050656/0.0105367943552132/0.0888327898870065/0.0362955045941959/0.00580147386012242/0.0738871765682069/0.0867338776239204/0.00297039336402906/0.0231788430305044/0.0769383918073136/0.0353451008295051/0.188148809220409/0.0330455969714923/0.0138129178660625/0.00188351871320096/0.0893715815294633/0.129491808449285/0.0020800954979195/0.0169514973497395/0.0695523096640047}]):0.5[&model=LG+F{0.0151420506050656/0.0105367943552132/0.0888327898870065/0.0362955045941959/0.00580147386012242/0.0738871765682069/0.0867338776239204/0.00297039336402906/0.0231788430305044/0.0769383918073136/0.0353451008295051/0.188148809220409/0.0330455969714923/0.0138129178660625/0.00188351871320096/0.0893715815294633/0.129491808449285/0.0020800954979195/0.0169514973497395/0.0695523096640047}]):0.25[&model=LG+F{0.116382024633315/0.0809859570667628/0.0386314048771052/0.0383957267551562/0.00613717339381094/0.0781626230008802/0.0917526923209036/0.022830487275443/0.0245200757903837/0.0334587956573503/0.0373903283273306/0.0818217331166136/0.0143707952619204/0.00600693081121063/0.0144767526535494/0.094543025712065/0.136984790536425/0.00220045923746489/0.00737182923359641/0.0735769210789862}],(((C1:0.5[&model=LG+F{0.116382024633315/0.0809859570667628/0.0386314048771052/0.0383957267551562/0.00613717339381094/0.0781626230008802/0.0917526923209036/0.022830487275443/0.0245200757903837/0.0334587956573503/0.0373903283273306/0.0818217331166136/0.0143707952619204/0.00600693081121063/0.0144767526535494/0.094543025712065/0.136984790536425/0.00220045923746489/0.00737182923359641/0.0735769210789862}],C2:0.5[&model=LG+F{0.116382024633315/0.0809859570667628/0.0386314048771052/0.0383957267551562/0.00613717339381094/0.0781626230008802/0.0917526923209036/0.022830487275443/0.0245200757903837/0.0334587956573503/0.0373903283273306/0.0818217331166136/0.0143707952619204/0.00600693081121063/0.0144767526535494/0.094543025712065/0.136984790536425/0.00220045923746489/0.00737182923359641/0.0735769210789862}]):0.001[&model=LG+F{0.116382024633315/0.0809859570667628/0.0386314048771052/0.0383957267551562/0.00613717339381094/0.0781626230008802/0.0917526923209036/0.022830487275443/0.0245200757903837/0.0334587956573503/0.0373903283273306/0.0818217331166136/0.0143707952619204/0.00600693081121063/0.0144767526535494/0.094543025712065/0.136984790536425/0.00220045923746489/0.00737182923359641/0.0735769210789862}],(C3:0.5[&model=LG+F{0.116382024633315/0.0809859570667628/0.0386314048771052/0.0383957267551562/0.00613717339381094/0.0781626230008802/0.0917526923209036/0.022830487275443/0.0245200757903837/0.0334587956573503/0.0373903283273306/0.0818217331166136/0.0143707952619204/0.00600693081121063/0.0144767526535494/0.094543025712065/0.136984790536425/0.00220045923746489/0.00737182923359641/0.0735769210789862}],C4:0.5[&model=LG+F{0.116382024633315/0.0809859570667628/0.0386314048771052/0.0383957267551562/0.00613717339381094/0.0781626230008802/0.0917526923209036/0.022830487275443/0.0245200757903837/0.0334587956573503/0.0373903283273306/0.0818217331166136/0.0143707952619204/0.00600693081121063/0.0144767526535494/0.094543025712065/0.136984790536425/0.00220045923746489/0.00737182923359641/0.0735769210789862}]):0.001[&model=LG+F{0.116382024633315/0.0809859570667628/0.0386314048771052/0.0383957267551562/0.00613717339381094/0.0781626230008802/0.0917526923209036/0.022830487275443/0.0245200757903837/0.0334587956573503/0.0373903283273306/0.0818217331166136/0.0143707952619204/0.00600693081121063/0.0144767526535494/0.094543025712065/0.136984790536425/0.00220045923746489/0.00737182923359641/0.0735769210789862}]):0.5[&model=LG+F{0.116382024633315/0.0809859570667628/0.0386314048771052/0.0383957267551562/0.00613717339381094/0.0781626230008802/0.0917526923209036/0.022830487275443/0.0245200757903837/0.0334587956573503/0.0373903283273306/0.0818217331166136/0.0143707952619204/0.00600693081121063/0.0144767526535494/0.094543025712065/0.136984790536425/0.00220045923746489/0.00737182923359641/0.0735769210789862}],((D1:0.5[&model=LG+F{0.0151420506050656/0.0105367943552132/0.0888327898870065/0.0362955045941959/0.00580147386012242/0.0738871765682069/0.0867338776239204/0.00297039336402906/0.0231788430305044/0.0769383918073136/0.0353451008295051/0.188148809220409/0.0330455969714923/0.0138129178660625/0.00188351871320096/0.0893715815294633/0.129491808449285/0.0020800954979195/0.0169514973497395/0.0695523096640047}],D2:0.5[&model=LG+F{0.0151420506050656/0.0105367943552132/0.0888327898870065/0.0362955045941959/0.00580147386012242/0.0738871765682069/0.0867338776239204/0.00297039336402906/0.0231788430305044/0.0769383918073136/0.0353451008295051/0.188148809220409/0.0330455969714923/0.0138129178660625/0.00188351871320096/0.0893715815294633/0.129491808449285/0.0020800954979195/0.0169514973497395/0.0695523096640047}]):0.001[&model=LG+F{0.0151420506050656/0.0105367943552132/0.0888327898870065/0.0362955045941959/0.00580147386012242/0.0738871765682069/0.0867338776239204/0.00297039336402906/0.0231788430305044/0.0769383918073136/0.0353451008295051/0.188148809220409/0.0330455969714923/0.0138129178660625/0.00188351871320096/0.0893715815294633/0.129491808449285/0.0020800954979195/0.0169514973497395/0.0695523096640047}],(D3:0.5[&model=LG+F{0.0151420506050656/0.0105367943552132/0.0888327898870065/0.0362955045941959/0.00580147386012242/0.0738871765682069/0.0867338776239204/0.00297039336402906/0.0231788430305044/0.0769383918073136/0.0353451008295051/0.188148809220409/0.0330455969714923/0.0138129178660625/0.00188351871320096/0.0893715815294633/0.129491808449285/0.0020800954979195/0.0169514973497395/0.0695523096640047}],D4:0.5[&model=LG+F{0.0151420506050656/0.0105367943552132/0.0888327898870065/0.0362955045941959/0.00580147386012242/0.0738871765682069/0.0867338776239204/0.00297039336402906/0.0231788430305044/0.0769383918073136/0.0353451008295051/0.188148809220409/0.0330455969714923/0.0138129178660625/0.00188351871320096/0.0893715815294633/0.129491808449285/0.0020800954979195/0.0169514973497395/0.0695523096640047}]):0.001[&model=LG+F{0.0151420506050656/0.0105367943552132/0.0888327898870065/0.0362955045941959/0.00580147386012242/0.0738871765682069/0.0867338776239204/0.00297039336402906/0.0231788430305044/0.0769383918073136/0.0353451008295051/0.188148809220409/0.0330455969714923/0.0138129178660625/0.00188351871320096/0.0893715815294633/0.129491808449285/0.0020800954979195/0.0169514973497395/0.0695523096640047}]):0.5[&model=LG+F{0.0151420506050656/0.0105367943552132/0.0888327898870065/0.0362955045941959/0.00580147386012242/0.0738871765682069/0.0867338776239204/0.00297039336402906/0.0231788430305044/0.0769383918073136/0.0353451008295051/0.188148809220409/0.0330455969714923/0.0138129178660625/0.00188351871320096/0.0893715815294633/0.129491808449285/0.0020800954979195/0.0169514973497395/0.0695523096640047}]):0.25[&model=LG+F{0.116382024633315/0.0809859570667628/0.0386314048771052/0.0383957267551562/0.00613717339381094/0.0781626230008802/0.0917526923209036/0.022830487275443/0.0245200757903837/0.0334587956573503/0.0373903283273306/0.0818217331166136/0.0143707952619204/0.00600693081121063/0.0144767526535494/0.094543025712065/0.136984790536425/0.00220045923746489/0.00737182923359641/0.0735769210789862}]);
```
