## Supplementary material for "Modeling site-and-branch-heterogeneity with GFmix": C20pi19.nwk

```
((((A1:0.5[&model=LG+F{0.0946849328777005/0.101675996320601/0.046145012511541/0.0801319739130595/0.00206436123588088/0.145007361433536/0.193916607144376/0.0258920320234062/0.0267274502183903/0.00658893758585006/0.0189410576812428/0.129794771714491/0.00599438398032773/0.00205134602303859/0.00967896002146422/0.045372917885149/0.0449090735343636/0.0010723774749118/0.00438717873297889/0.0149639831414656}],A2:0.5[&model=LG+F{0.0946849328777005/0.101675996320601/0.046145012511541/0.0801319739130595/0.00206436123588088/0.145007361433536/0.193916607144376/0.0258920320234062/0.0267274502183903/0.00658893758585006/0.0189410576812428/0.129794771714491/0.00599438398032773/0.00205134602303859/0.00967896002146422/0.045372917885149/0.0449090735343636/0.0010723774749118/0.00438717873297889/0.0149639831414656}]):0.001[&model=LG+F{0.0946849328777005/0.101675996320601/0.046145012511541/0.0801319739130595/0.00206436123588088/0.145007361433536/0.193916607144376/0.0258920320234062/0.0267274502183903/0.00658893758585006/0.0189410576812428/0.129794771714491/0.00599438398032773/0.00205134602303859/0.00967896002146422/0.045372917885149/0.0449090735343636/0.0010723774749118/0.00438717873297889/0.0149639831414656}],(A3:0.5[&model=LG+F{0.0946849328777005/0.101675996320601/0.046145012511541/0.0801319739130595/0.00206436123588088/0.145007361433536/0.193916607144376/0.0258920320234062/0.0267274502183903/0.00658893758585006/0.0189410576812428/0.129794771714491/0.00599438398032773/0.00205134602303859/0.00967896002146422/0.045372917885149/0.0449090735343636/0.0010723774749118/0.00438717873297889/0.0149639831414656}],A4:0.5[&model=LG+F{0.0946849328777005/0.101675996320601/0.046145012511541/0.0801319739130595/0.00206436123588088/0.145007361433536/0.193916607144376/0.0258920320234062/0.0267274502183903/0.00658893758585006/0.0189410576812428/0.129794771714491/0.00599438398032773/0.00205134602303859/0.00967896002146422/0.045372917885149/0.0449090735343636/0.0010723774749118/0.00438717873297889/0.0149639831414656}]):0.001[&model=LG+F{0.0946849328777005/0.101675996320601/0.046145012511541/0.0801319739130595/0.00206436123588088/0.145007361433536/0.193916607144376/0.0258920320234062/0.0267274502183903/0.00658893758585006/0.0189410576812428/0.129794771714491/0.00599438398032773/0.00205134602303859/0.00967896002146422/0.045372917885149/0.0449090735343636/0.0010723774749118/0.00438717873297889/0.0149639831414656}]):0.5[&model=LG+F{0.0946849328777005/0.101675996320601/0.046145012511541/0.0801319739130595/0.00206436123588088/0.145007361433536/0.193916607144376/0.0258920320234062/0.0267274502183903/0.00658893758585006/0.0189410576812428/0.129794771714491/0.00599438398032773/0.00205134602303859/0.00967896002146422/0.045372917885149/0.0449090735343636/0.0010723774749118/0.00438717873297889/0.0149639831414656}],((B1:0.5[&model=LG+F{0.0120746402148864/0.0129661714567313/0.104004494148346/0.0742455323227538/0.00191271463037621/0.134355216957861/0.179671621958012/0.00330186611125091/0.0247640694742812/0.014850556610424/0.0175496601621923/0.292539514901843/0.0135105147809638/0.00462345102617518/0.00123430366755821/0.0420398534681605/0.0416100828153581/0.000993601337739933/0.00988809580987185/0.013864738877046}],B2:0.5[&model=LG+F{0.0120746402148864/0.0129661714567313/0.104004494148346/0.0742455323227538/0.00191271463037621/0.134355216957861/0.179671621958012/0.00330186611125091/0.0247640694742812/0.014850556610424/0.0175496601621923/0.292539514901843/0.0135105147809638/0.00462345102617518/0.00123430366755821/0.0420398534681605/0.0416100828153581/0.000993601337739933/0.00988809580987185/0.013864738877046}]):0.001[&model=LG+F{0.0120746402148864/0.0129661714567313/0.104004494148346/0.0742455323227538/0.00191271463037621/0.134355216957861/0.179671621958012/0.00330186611125091/0.0247640694742812/0.014850556610424/0.0175496601621923/0.292539514901843/0.0135105147809638/0.00462345102617518/0.00123430366755821/0.0420398534681605/0.0416100828153581/0.000993601337739933/0.00988809580987185/0.013864738877046}],(B3:0.5[&model=LG+F{0.0120746402148864/0.0129661714567313/0.104004494148346/0.0742455323227538/0.00191271463037621/0.134355216957861/0.179671621958012/0.00330186611125091/0.0247640694742812/0.014850556610424/0.0175496601621923/0.292539514901843/0.0135105147809638/0.00462345102617518/0.00123430366755821/0.0420398534681605/0.0416100828153581/0.000993601337739933/0.00988809580987185/0.013864738877046}],B4:0.5[&model=LG+F{0.0120746402148864/0.0129661714567313/0.104004494148346/0.0742455323227538/0.00191271463037621/0.134355216957861/0.179671621958012/0.00330186611125091/0.0247640694742812/0.014850556610424/0.0175496601621923/0.292539514901843/0.0135105147809638/0.00462345102617518/0.00123430366755821/0.0420398534681605/0.0416100828153581/0.000993601337739933/0.00988809580987185/0.013864738877046}]):0.001[&model=LG+F{0.0120746402148864/0.0129661714567313/0.104004494148346/0.0742455323227538/0.00191271463037621/0.134355216957861/0.179671621958012/0.00330186611125091/0.0247640694742812/0.014850556610424/0.0175496601621923/0.292539514901843/0.0135105147809638/0.00462345102617518/0.00123430366755821/0.0420398534681605/0.0416100828153581/0.000993601337739933/0.00988809580987185/0.013864738877046}]):0.5[&model=LG+F{0.0120746402148864/0.0129661714567313/0.104004494148346/0.0742455323227538/0.00191271463037621/0.134355216957861/0.179671621958012/0.00330186611125091/0.0247640694742812/0.014850556610424/0.0175496601621923/0.292539514901843/0.0135105147809638/0.00462345102617518/0.00123430366755821/0.0420398534681605/0.0416100828153581/0.000993601337739933/0.00988809580987185/0.013864738877046}]):0.25[&model=LG+F{0.0946849328777005/0.101675996320601/0.046145012511541/0.0801319739130595/0.00206436123588088/0.145007361433536/0.193916607144376/0.0258920320234062/0.0267274502183903/0.00658893758585006/0.0189410576812428/0.129794771714491/0.00599438398032773/0.00205134602303859/0.00967896002146422/0.045372917885149/0.0449090735343636/0.0010723774749118/0.00438717873297889/0.0149639831414656}],(((C1:0.5[&model=LG+F{0.0946849328777005/0.101675996320601/0.046145012511541/0.0801319739130595/0.00206436123588088/0.145007361433536/0.193916607144376/0.0258920320234062/0.0267274502183903/0.00658893758585006/0.0189410576812428/0.129794771714491/0.00599438398032773/0.00205134602303859/0.00967896002146422/0.045372917885149/0.0449090735343636/0.0010723774749118/0.00438717873297889/0.0149639831414656}],C2:0.5[&model=LG+F{0.0946849328777005/0.101675996320601/0.046145012511541/0.0801319739130595/0.00206436123588088/0.145007361433536/0.193916607144376/0.0258920320234062/0.0267274502183903/0.00658893758585006/0.0189410576812428/0.129794771714491/0.00599438398032773/0.00205134602303859/0.00967896002146422/0.045372917885149/0.0449090735343636/0.0010723774749118/0.00438717873297889/0.0149639831414656}]):0.001[&model=LG+F{0.0946849328777005/0.101675996320601/0.046145012511541/0.0801319739130595/0.00206436123588088/0.145007361433536/0.193916607144376/0.0258920320234062/0.0267274502183903/0.00658893758585006/0.0189410576812428/0.129794771714491/0.00599438398032773/0.00205134602303859/0.00967896002146422/0.045372917885149/0.0449090735343636/0.0010723774749118/0.00438717873297889/0.0149639831414656}],(C3:0.5[&model=LG+F{0.0946849328777005/0.101675996320601/0.046145012511541/0.0801319739130595/0.00206436123588088/0.145007361433536/0.193916607144376/0.0258920320234062/0.0267274502183903/0.00658893758585006/0.0189410576812428/0.129794771714491/0.00599438398032773/0.00205134602303859/0.00967896002146422/0.045372917885149/0.0449090735343636/0.0010723774749118/0.00438717873297889/0.0149639831414656}],C4:0.5[&model=LG+F{0.0946849328777005/0.101675996320601/0.046145012511541/0.0801319739130595/0.00206436123588088/0.145007361433536/0.193916607144376/0.0258920320234062/0.0267274502183903/0.00658893758585006/0.0189410576812428/0.129794771714491/0.00599438398032773/0.00205134602303859/0.00967896002146422/0.045372917885149/0.0449090735343636/0.0010723774749118/0.00438717873297889/0.0149639831414656}]):0.001[&model=LG+F{0.0946849328777005/0.101675996320601/0.046145012511541/0.0801319739130595/0.00206436123588088/0.145007361433536/0.193916607144376/0.0258920320234062/0.0267274502183903/0.00658893758585006/0.0189410576812428/0.129794771714491/0.00599438398032773/0.00205134602303859/0.00967896002146422/0.045372917885149/0.0449090735343636/0.0010723774749118/0.00438717873297889/0.0149639831414656}]):0.5[&model=LG+F{0.0946849328777005/0.101675996320601/0.046145012511541/0.0801319739130595/0.00206436123588088/0.145007361433536/0.193916607144376/0.0258920320234062/0.0267274502183903/0.00658893758585006/0.0189410576812428/0.129794771714491/0.00599438398032773/0.00205134602303859/0.00967896002146422/0.045372917885149/0.0449090735343636/0.0010723774749118/0.00438717873297889/0.0149639831414656}],((D1:0.5[&model=LG+F{0.0120746402148864/0.0129661714567313/0.104004494148346/0.0742455323227538/0.00191271463037621/0.134355216957861/0.179671621958012/0.00330186611125091/0.0247640694742812/0.014850556610424/0.0175496601621923/0.292539514901843/0.0135105147809638/0.00462345102617518/0.00123430366755821/0.0420398534681605/0.0416100828153581/0.000993601337739933/0.00988809580987185/0.013864738877046}],D2:0.5[&model=LG+F{0.0120746402148864/0.0129661714567313/0.104004494148346/0.0742455323227538/0.00191271463037621/0.134355216957861/0.179671621958012/0.00330186611125091/0.0247640694742812/0.014850556610424/0.0175496601621923/0.292539514901843/0.0135105147809638/0.00462345102617518/0.00123430366755821/0.0420398534681605/0.0416100828153581/0.000993601337739933/0.00988809580987185/0.013864738877046}]):0.001[&model=LG+F{0.0120746402148864/0.0129661714567313/0.104004494148346/0.0742455323227538/0.00191271463037621/0.134355216957861/0.179671621958012/0.00330186611125091/0.0247640694742812/0.014850556610424/0.0175496601621923/0.292539514901843/0.0135105147809638/0.00462345102617518/0.00123430366755821/0.0420398534681605/0.0416100828153581/0.000993601337739933/0.00988809580987185/0.013864738877046}],(D3:0.5[&model=LG+F{0.0120746402148864/0.0129661714567313/0.104004494148346/0.0742455323227538/0.00191271463037621/0.134355216957861/0.179671621958012/0.00330186611125091/0.0247640694742812/0.014850556610424/0.0175496601621923/0.292539514901843/0.0135105147809638/0.00462345102617518/0.00123430366755821/0.0420398534681605/0.0416100828153581/0.000993601337739933/0.00988809580987185/0.013864738877046}],D4:0.5[&model=LG+F{0.0120746402148864/0.0129661714567313/0.104004494148346/0.0742455323227538/0.00191271463037621/0.134355216957861/0.179671621958012/0.00330186611125091/0.0247640694742812/0.014850556610424/0.0175496601621923/0.292539514901843/0.0135105147809638/0.00462345102617518/0.00123430366755821/0.0420398534681605/0.0416100828153581/0.000993601337739933/0.00988809580987185/0.013864738877046}]):0.001[&model=LG+F{0.0120746402148864/0.0129661714567313/0.104004494148346/0.0742455323227538/0.00191271463037621/0.134355216957861/0.179671621958012/0.00330186611125091/0.0247640694742812/0.014850556610424/0.0175496601621923/0.292539514901843/0.0135105147809638/0.00462345102617518/0.00123430366755821/0.0420398534681605/0.0416100828153581/0.000993601337739933/0.00988809580987185/0.013864738877046}]):0.5[&model=LG+F{0.0120746402148864/0.0129661714567313/0.104004494148346/0.0742455323227538/0.00191271463037621/0.134355216957861/0.179671621958012/0.00330186611125091/0.0247640694742812/0.014850556610424/0.0175496601621923/0.292539514901843/0.0135105147809638/0.00462345102617518/0.00123430366755821/0.0420398534681605/0.0416100828153581/0.000993601337739933/0.00988809580987185/0.013864738877046}]):0.25[&model=LG+F{0.0946849328777005/0.101675996320601/0.046145012511541/0.0801319739130595/0.00206436123588088/0.145007361433536/0.193916607144376/0.0258920320234062/0.0267274502183903/0.00658893758585006/0.0189410576812428/0.129794771714491/0.00599438398032773/0.00205134602303859/0.00967896002146422/0.045372917885149/0.0449090735343636/0.0010723774749118/0.00438717873297889/0.0149639831414656}]);
```
