## Supplementary material for "Modeling site-and-branch-heterogeneity with GFmix": C20pi20.nwk

```
((((A1:0.5[&model=LG+F{0.065357369163816/0.0156199703466244/0.0436626900604241/0.29306346564244/0.001106996485395/0.0594980277596903/0.338350589621801/0.0331917311663804/0.0139052833218163/0.002712198839241/0.00622696960181689/0.0322848659071145/0.00242524101055577/0.00151354550449577/0.0176292428165634/0.0356088112816019/0.0248575947418513/0.000861698523759959/0.00340409799375085/0.00871950185609468}],A2:0.5[&model=LG+F{0.065357369163816/0.0156199703466244/0.0436626900604241/0.29306346564244/0.001106996485395/0.0594980277596903/0.338350589621801/0.0331917311663804/0.0139052833218163/0.002712198839241/0.00622696960181689/0.0322848659071145/0.00242524101055577/0.00151354550449577/0.0176292428165634/0.0356088112816019/0.0248575947418513/0.000861698523759959/0.00340409799375085/0.00871950185609468}]):0.001[&model=LG+F{0.065357369163816/0.0156199703466244/0.0436626900604241/0.29306346564244/0.001106996485395/0.0594980277596903/0.338350589621801/0.0331917311663804/0.0139052833218163/0.002712198839241/0.00622696960181689/0.0322848659071145/0.00242524101055577/0.00151354550449577/0.0176292428165634/0.0356088112816019/0.0248575947418513/0.000861698523759959/0.00340409799375085/0.00871950185609468}],(A3:0.5[&model=LG+F{0.065357369163816/0.0156199703466244/0.0436626900604241/0.29306346564244/0.001106996485395/0.0594980277596903/0.338350589621801/0.0331917311663804/0.0139052833218163/0.002712198839241/0.00622696960181689/0.0322848659071145/0.00242524101055577/0.00151354550449577/0.0176292428165634/0.0356088112816019/0.0248575947418513/0.000861698523759959/0.00340409799375085/0.00871950185609468}],A4:0.5[&model=LG+F{0.065357369163816/0.0156199703466244/0.0436626900604241/0.29306346564244/0.001106996485395/0.0594980277596903/0.338350589621801/0.0331917311663804/0.0139052833218163/0.002712198839241/0.00622696960181689/0.0322848659071145/0.00242524101055577/0.00151354550449577/0.0176292428165634/0.0356088112816019/0.0248575947418513/0.000861698523759959/0.00340409799375085/0.00871950185609468}]):0.001[&model=LG+F{0.065357369163816/0.0156199703466244/0.0436626900604241/0.29306346564244/0.001106996485395/0.0594980277596903/0.338350589621801/0.0331917311663804/0.0139052833218163/0.002712198839241/0.00622696960181689/0.0322848659071145/0.00242524101055577/0.00151354550449577/0.0176292428165634/0.0356088112816019/0.0248575947418513/0.000861698523759959/0.00340409799375085/0.00871950185609468}]):0.5[&model=LG+F{0.065357369163816/0.0156199703466244/0.0436626900604241/0.29306346564244/0.001106996485395/0.0594980277596903/0.338350589621801/0.0331917311663804/0.0139052833218163/0.002712198839241/0.00622696960181689/0.0322848659071145/0.00242524101055577/0.00151354550449577/0.0176292428165634/0.0356088112816019/0.0248575947418513/0.000861698523759959/0.00340409799375085/0.00871950185609468}],((B1:0.5[&model=LG+F{0.00891040771510949/0.00212952733665722/0.105207697987448/0.290292527370387/0.00109652974597498/0.058935469196242/0.335151458006744/0.00452514936336351/0.0137738077670054/0.00653519505934908/0.00616809311118793/0.0777921932253929/0.00584375409376337/0.00364697269240363/0.00240345875628073/0.0352721271514726/0.0246225642153734/0.000853551095989581/0.00820236483713203/0.00863705827564589}],B2:0.5[&model=LG+F{0.00891040771510949/0.00212952733665722/0.105207697987448/0.290292527370387/0.00109652974597498/0.058935469196242/0.335151458006744/0.00452514936336351/0.0137738077670054/0.00653519505934908/0.00616809311118793/0.0777921932253929/0.00584375409376337/0.00364697269240363/0.00240345875628073/0.0352721271514726/0.0246225642153734/0.000853551095989581/0.00820236483713203/0.00863705827564589}]):0.001[&model=LG+F{0.00891040771510949/0.00212952733665722/0.105207697987448/0.290292527370387/0.00109652974597498/0.058935469196242/0.335151458006744/0.00452514936336351/0.0137738077670054/0.00653519505934908/0.00616809311118793/0.0777921932253929/0.00584375409376337/0.00364697269240363/0.00240345875628073/0.0352721271514726/0.0246225642153734/0.000853551095989581/0.00820236483713203/0.00863705827564589}],(B3:0.5[&model=LG+F{0.00891040771510949/0.00212952733665722/0.105207697987448/0.290292527370387/0.00109652974597498/0.058935469196242/0.335151458006744/0.00452514936336351/0.0137738077670054/0.00653519505934908/0.00616809311118793/0.0777921932253929/0.00584375409376337/0.00364697269240363/0.00240345875628073/0.0352721271514726/0.0246225642153734/0.000853551095989581/0.00820236483713203/0.00863705827564589}],B4:0.5[&model=LG+F{0.00891040771510949/0.00212952733665722/0.105207697987448/0.290292527370387/0.00109652974597498/0.058935469196242/0.335151458006744/0.00452514936336351/0.0137738077670054/0.00653519505934908/0.00616809311118793/0.0777921932253929/0.00584375409376337/0.00364697269240363/0.00240345875628073/0.0352721271514726/0.0246225642153734/0.000853551095989581/0.00820236483713203/0.00863705827564589}]):0.001[&model=LG+F{0.00891040771510949/0.00212952733665722/0.105207697987448/0.290292527370387/0.00109652974597498/0.058935469196242/0.335151458006744/0.00452514936336351/0.0137738077670054/0.00653519505934908/0.00616809311118793/0.0777921932253929/0.00584375409376337/0.00364697269240363/0.00240345875628073/0.0352721271514726/0.0246225642153734/0.000853551095989581/0.00820236483713203/0.00863705827564589}]):0.5[&model=LG+F{0.00891040771510949/0.00212952733665722/0.105207697987448/0.290292527370387/0.00109652974597498/0.058935469196242/0.335151458006744/0.00452514936336351/0.0137738077670054/0.00653519505934908/0.00616809311118793/0.0777921932253929/0.00584375409376337/0.00364697269240363/0.00240345875628073/0.0352721271514726/0.0246225642153734/0.000853551095989581/0.00820236483713203/0.00863705827564589}]):0.25[&model=LG+F{0.065357369163816/0.0156199703466244/0.0436626900604241/0.29306346564244/0.001106996485395/0.0594980277596903/0.338350589621801/0.0331917311663804/0.0139052833218163/0.002712198839241/0.00622696960181689/0.0322848659071145/0.00242524101055577/0.00151354550449577/0.0176292428165634/0.0356088112816019/0.0248575947418513/0.000861698523759959/0.00340409799375085/0.00871950185609468}],(((C1:0.5[&model=LG+F{0.065357369163816/0.0156199703466244/0.0436626900604241/0.29306346564244/0.001106996485395/0.0594980277596903/0.338350589621801/0.0331917311663804/0.0139052833218163/0.002712198839241/0.00622696960181689/0.0322848659071145/0.00242524101055577/0.00151354550449577/0.0176292428165634/0.0356088112816019/0.0248575947418513/0.000861698523759959/0.00340409799375085/0.00871950185609468}],C2:0.5[&model=LG+F{0.065357369163816/0.0156199703466244/0.0436626900604241/0.29306346564244/0.001106996485395/0.0594980277596903/0.338350589621801/0.0331917311663804/0.0139052833218163/0.002712198839241/0.00622696960181689/0.0322848659071145/0.00242524101055577/0.00151354550449577/0.0176292428165634/0.0356088112816019/0.0248575947418513/0.000861698523759959/0.00340409799375085/0.00871950185609468}]):0.001[&model=LG+F{0.065357369163816/0.0156199703466244/0.0436626900604241/0.29306346564244/0.001106996485395/0.0594980277596903/0.338350589621801/0.0331917311663804/0.0139052833218163/0.002712198839241/0.00622696960181689/0.0322848659071145/0.00242524101055577/0.00151354550449577/0.0176292428165634/0.0356088112816019/0.0248575947418513/0.000861698523759959/0.00340409799375085/0.00871950185609468}],(C3:0.5[&model=LG+F{0.065357369163816/0.0156199703466244/0.0436626900604241/0.29306346564244/0.001106996485395/0.0594980277596903/0.338350589621801/0.0331917311663804/0.0139052833218163/0.002712198839241/0.00622696960181689/0.0322848659071145/0.00242524101055577/0.00151354550449577/0.0176292428165634/0.0356088112816019/0.0248575947418513/0.000861698523759959/0.00340409799375085/0.00871950185609468}],C4:0.5[&model=LG+F{0.065357369163816/0.0156199703466244/0.0436626900604241/0.29306346564244/0.001106996485395/0.0594980277596903/0.338350589621801/0.0331917311663804/0.0139052833218163/0.002712198839241/0.00622696960181689/0.0322848659071145/0.00242524101055577/0.00151354550449577/0.0176292428165634/0.0356088112816019/0.0248575947418513/0.000861698523759959/0.00340409799375085/0.00871950185609468}]):0.001[&model=LG+F{0.065357369163816/0.0156199703466244/0.0436626900604241/0.29306346564244/0.001106996485395/0.0594980277596903/0.338350589621801/0.0331917311663804/0.0139052833218163/0.002712198839241/0.00622696960181689/0.0322848659071145/0.00242524101055577/0.00151354550449577/0.0176292428165634/0.0356088112816019/0.0248575947418513/0.000861698523759959/0.00340409799375085/0.00871950185609468}]):0.5[&model=LG+F{0.065357369163816/0.0156199703466244/0.0436626900604241/0.29306346564244/0.001106996485395/0.0594980277596903/0.338350589621801/0.0331917311663804/0.0139052833218163/0.002712198839241/0.00622696960181689/0.0322848659071145/0.00242524101055577/0.00151354550449577/0.0176292428165634/0.0356088112816019/0.0248575947418513/0.000861698523759959/0.00340409799375085/0.00871950185609468}],((D1:0.5[&model=LG+F{0.00891040771510949/0.00212952733665722/0.105207697987448/0.290292527370387/0.00109652974597498/0.058935469196242/0.335151458006744/0.00452514936336351/0.0137738077670054/0.00653519505934908/0.00616809311118793/0.0777921932253929/0.00584375409376337/0.00364697269240363/0.00240345875628073/0.0352721271514726/0.0246225642153734/0.000853551095989581/0.00820236483713203/0.00863705827564589}],D2:0.5[&model=LG+F{0.00891040771510949/0.00212952733665722/0.105207697987448/0.290292527370387/0.00109652974597498/0.058935469196242/0.335151458006744/0.00452514936336351/0.0137738077670054/0.00653519505934908/0.00616809311118793/0.0777921932253929/0.00584375409376337/0.00364697269240363/0.00240345875628073/0.0352721271514726/0.0246225642153734/0.000853551095989581/0.00820236483713203/0.00863705827564589}]):0.001[&model=LG+F{0.00891040771510949/0.00212952733665722/0.105207697987448/0.290292527370387/0.00109652974597498/0.058935469196242/0.335151458006744/0.00452514936336351/0.0137738077670054/0.00653519505934908/0.00616809311118793/0.0777921932253929/0.00584375409376337/0.00364697269240363/0.00240345875628073/0.0352721271514726/0.0246225642153734/0.000853551095989581/0.00820236483713203/0.00863705827564589}],(D3:0.5[&model=LG+F{0.00891040771510949/0.00212952733665722/0.105207697987448/0.290292527370387/0.00109652974597498/0.058935469196242/0.335151458006744/0.00452514936336351/0.0137738077670054/0.00653519505934908/0.00616809311118793/0.0777921932253929/0.00584375409376337/0.00364697269240363/0.00240345875628073/0.0352721271514726/0.0246225642153734/0.000853551095989581/0.00820236483713203/0.00863705827564589}],D4:0.5[&model=LG+F{0.00891040771510949/0.00212952733665722/0.105207697987448/0.290292527370387/0.00109652974597498/0.058935469196242/0.335151458006744/0.00452514936336351/0.0137738077670054/0.00653519505934908/0.00616809311118793/0.0777921932253929/0.00584375409376337/0.00364697269240363/0.00240345875628073/0.0352721271514726/0.0246225642153734/0.000853551095989581/0.00820236483713203/0.00863705827564589}]):0.001[&model=LG+F{0.00891040771510949/0.00212952733665722/0.105207697987448/0.290292527370387/0.00109652974597498/0.058935469196242/0.335151458006744/0.00452514936336351/0.0137738077670054/0.00653519505934908/0.00616809311118793/0.0777921932253929/0.00584375409376337/0.00364697269240363/0.00240345875628073/0.0352721271514726/0.0246225642153734/0.000853551095989581/0.00820236483713203/0.00863705827564589}]):0.5[&model=LG+F{0.00891040771510949/0.00212952733665722/0.105207697987448/0.290292527370387/0.00109652974597498/0.058935469196242/0.335151458006744/0.00452514936336351/0.0137738077670054/0.00653519505934908/0.00616809311118793/0.0777921932253929/0.00584375409376337/0.00364697269240363/0.00240345875628073/0.0352721271514726/0.0246225642153734/0.000853551095989581/0.00820236483713203/0.00863705827564589}]):0.25[&model=LG+F{0.065357369163816/0.0156199703466244/0.0436626900604241/0.29306346564244/0.001106996485395/0.0594980277596903/0.338350589621801/0.0331917311663804/0.0139052833218163/0.002712198839241/0.00622696960181689/0.0322848659071145/0.00242524101055577/0.00151354550449577/0.0176292428165634/0.0356088112816019/0.0248575947418513/0.000861698523759959/0.00340409799375085/0.00871950185609468}]);
```
