## Supplementary material for "Modeling site-and-branch-heterogeneity with GFmix": 081_downsampled.phy.utreecu

```
2 3 1.0855213486 1.0161129769
1 4 1.0411015067 0.5189416182
0 5 1.1929239387 0.0000000000
```
