## Supplementary material for "Modeling site-and-branch-heterogeneity with GFmix": 081_downsampled_iqtree.ckp

```
--- # IQ-TREE Checkpoint ver >= 1.6
CandidateSet:
 0: -76003.9593447 (0:1.1929239387,1:1.0411015067,(2:1.0855213486,3:1.0161129769):0.5189416182);
PhyloTree:
 newick: (0:1.1929239387,1:1.0411015067,(2:1.0855213486,3:1.0161129769):0.5189416182);
RateGamma:
 gamma_shape: 0.5004500701
StopRule:
 curIteration: 0
 start_real_time: 39403043.63
 time_vec: 
boot_consense_logl: 0
contree_rfdist: -1
finished: true
finishedModelInit: true
initTree: ((0:0.5177183282,1:0.5170026008):0.3152460395,(2:0.4951561249,3:0.5014313284):0.3152460395):0;
iqtree:
 command:  -s Simulations/081_downsampled.phy -m LG+C20+G -te sim_topologies/4_taxa.tree -nt 30 --prefix Simulations/081_downsampled_iqtree/081_downsampled_iqtree
 seed: 792558
 start_time: 1750785030
 version: 3.0.0
```
