## Supplementary material for "Modeling site-and-branch-heterogeneity with GFmix": 081_downsampled_iqtree.treefile

```
(A:1.1929239387,B:1.0411015067,(C:1.0855213486,D:1.0161129769):0.5189416182);
```
