## Supplementary material for "Modeling site-and-branch-heterogeneity with GFmix": GFF.iterations

```
Warning message:
In readLines(rootfile) :
  incomplete final line found on 'sim_topologies/4_taxa.rootfile'
    5

At X0         0 variables are exactly at the bounds

At iterate    0    f=  7.60039D+04    |proj g|=  7.08866D+02

At iterate    1    f=  7.59925D+04    |proj g|=  1.35338D+02

At iterate    2    f=  7.59567D+04    |proj g|=  2.62429D+02

At iterate    3    f=  7.59259D+04    |proj g|=  4.98248D+02

At iterate    4    f=  7.58978D+04    |proj g|=  7.46624D+02

At iterate    5    f=  7.57471D+04    |proj g|=  1.44112D+03

At iterate    6    f=  7.55321D+04    |proj g|=  1.60086D+03

At iterate    7    f=  7.52963D+04    |proj g|=  2.48114D+03

At iterate    8    f=  7.51866D+04    |proj g|=  1.23788D+03

At iterate    9    f=  7.51168D+04    |proj g|=  4.00368D+02

At iterate   10    f=  7.50456D+04    |proj g|=  7.18825D+02

At iterate   11    f=  7.50103D+04    |proj g|=  4.64997D+02

At iterate   12    f=  7.50019D+04    |proj g|=  9.35050D+02

At iterate   13    f=  7.49848D+04    |proj g|=  2.57906D+02

At iterate   14    f=  7.49809D+04    |proj g|=  1.41337D+02

At iterate   15    f=  7.49719D+04    |proj g|=  9.94108D+01

At iterate   16    f=  7.49625D+04    |proj g|=  9.94013D+01

At iterate   17    f=  7.49572D+04    |proj g|=  5.61962D+02

At iterate   18    f=  7.49495D+04    |proj g|=  2.50493D+02

At iterate   19    f=  7.49408D+04    |proj g|=  2.84167D+02

At iterate   20    f=  7.49325D+04    |proj g|=  6.25359D+02

At iterate   21    f=  7.49215D+04    |proj g|=  3.29681D+02

At iterate   22    f=  7.49156D+04    |proj g|=  1.72021D+02

At iterate   23    f=  7.49095D+04    |proj g|=  1.03975D+02

At iterate   24    f=  7.49069D+04    |proj g|=  6.85507D+01

At iterate   25    f=  7.49053D+04    |proj g|=  1.46381D+02

At iterate   26    f=  7.49046D+04    |proj g|=  7.43911D+01

At iterate   27    f=  7.49035D+04    |proj g|=  3.77796D+01

At iterate   28    f=  7.49025D+04    |proj g|=  2.89327D+01

At iterate   29    f=  7.49019D+04    |proj g|=  1.35408D+02

At iterate   30    f=  7.49011D+04    |proj g|=  8.05248D+01

At iterate   31    f=  7.49005D+04    |proj g|=  3.69314D+01

At iterate   32    f=  7.48996D+04    |proj g|=  2.81935D+01

At iterate   33    f=  7.48992D+04    |proj g|=  1.65232D+02

At iterate   34    f=  7.48983D+04    |proj g|=  9.97321D+01

At iterate   35    f=  7.48971D+04    |proj g|=  5.80080D+01

At iterate   36    f=  7.48960D+04    |proj g|=  1.14481D+02

At iterate   37    f=  7.48950D+04    |proj g|=  2.97515D+01

At iterate   38    f=  7.48940D+04    |proj g|=  5.24592D+01

At iterate   39    f=  7.48933D+04    |proj g|=  3.97485D+01

At iterate   40    f=  7.48926D+04    |proj g|=  1.04296D+02

At iterate   41    f=  7.48924D+04    |proj g|=  3.01074D+01

At iterate   42    f=  7.48921D+04    |proj g|=  3.35741D+01

At iterate   43    f=  7.48920D+04    |proj g|=  3.91684D+01

At iterate   44    f=  7.48917D+04    |proj g|=  3.27375D+01

At iterate   45    f=  7.48915D+04    |proj g|=  6.31893D+01

At iterate   46    f=  7.48912D+04    |proj g|=  5.60276D+01

At iterate   47    f=  7.48910D+04    |proj g|=  3.25122D+01

At iterate   48    f=  7.48909D+04    |proj g|=  2.43493D+01

At iterate   49    f=  7.48907D+04    |proj g|=  5.01517D+01

At iterate   50    f=  7.48905D+04    |proj g|=  3.81309D+01

At iterate   51    f=  7.48900D+04    |proj g|=  4.49811D+01

At iterate   52    f=  7.48896D+04    |proj g|=  2.19610D+01

At iterate   53    f=  7.48896D+04    |proj g|=  1.42488D+02

At iterate   54    f=  7.48890D+04    |proj g|=  3.01463D+01

At iterate   55    f=  7.48888D+04    |proj g|=  2.76369D+01

At iterate   56    f=  7.48886D+04    |proj g|=  2.26788D+01

At iterate   57    f=  7.48885D+04    |proj g|=  9.76623D+01

At iterate   58    f=  7.48884D+04    |proj g|=  3.68615D+01

At iterate   59    f=  7.48883D+04    |proj g|=  1.96805D+01

At iterate   60    f=  7.48882D+04    |proj g|=  1.74449D+01

At iterate   61    f=  7.48881D+04    |proj g|=  3.03709D+01

At iterate   62    f=  7.48880D+04    |proj g|=  1.91154D+01

At iterate   63    f=  7.48880D+04    |proj g|=  1.73244D+01

At iterate   64    f=  7.48879D+04    |proj g|=  1.99508D+01

At iterate   65    f=  7.48878D+04    |proj g|=  1.12040D+01

At iterate   66    f=  7.48878D+04    |proj g|=  2.07359D+01

At iterate   67    f=  7.48878D+04    |proj g|=  8.46693D+00

At iterate   68    f=  7.48878D+04    |proj g|=  8.05922D+00

At iterate   69    f=  7.48877D+04    |proj g|=  6.28704D+00

At iterate   70    f=  7.48877D+04    |proj g|=  2.48372D+01

At iterate   71    f=  7.48876D+04    |proj g|=  1.87899D+01

At iterate   72    f=  7.48876D+04    |proj g|=  1.70304D+01

At iterate   73    f=  7.48876D+04    |proj g|=  8.33448D+00

At iterate   74    f=  7.48875D+04    |proj g|=  9.56738D+00

At iterate   75    f=  7.48875D+04    |proj g|=  7.06222D+00

At iterate   76    f=  7.48875D+04    |proj g|=  9.55705D+00

At iterate   77    f=  7.48875D+04    |proj g|=  5.60506D+00

At iterate   78    f=  7.48875D+04    |proj g|=  6.49974D+00

At iterate   79    f=  7.48875D+04    |proj g|=  7.83734D+00

At iterate   80    f=  7.48875D+04    |proj g|=  9.96062D+00

At iterate   81    f=  7.48875D+04    |proj g|=  9.61760D+00

At iterate   82    f=  7.48875D+04    |proj g|=  8.37052D+00

At iterate   83    f=  7.48875D+04    |proj g|=  3.58313D+00

At iterate   84    f=  7.48875D+04    |proj g|=  4.45249D+00

At iterate   85    f=  7.48875D+04    |proj g|=  6.06751D+00

At iterate   86    f=  7.48875D+04    |proj g|=  1.26639D+01

At iterate   87    f=  7.48874D+04    |proj g|=  6.05635D+00

At iterate   88    f=  7.48874D+04    |proj g|=  6.24876D+00

At iterate   89    f=  7.48874D+04    |proj g|=  1.20617D+01

At iterate   90    f=  7.48874D+04    |proj g|=  2.16141D+01

At iterate   91    f=  7.48874D+04    |proj g|=  1.00023D+01

At iterate   92    f=  7.48874D+04    |proj g|=  5.67028D+00

At iterate   93    f=  7.48874D+04    |proj g|=  5.38044D+00

At iterate   94    f=  7.48874D+04    |proj g|=  5.53429D+00

At iterate   95    f=  7.48874D+04    |proj g|=  9.90094D+00

At iterate   96    f=  7.48874D+04    |proj g|=  6.73225D+00

At iterate   97    f=  7.48873D+04    |proj g|=  9.82784D+00

At iterate   98    f=  7.48873D+04    |proj g|=  1.60638D+01

At iterate   99    f=  7.48873D+04    |proj g|=  9.53873D+00

At iterate  100    f=  7.48873D+04    |proj g|=  5.36925D+00

At iterate  101    f=  7.48873D+04    |proj g|=  3.36966D+00

At iterate  102    f=  7.48873D+04    |proj g|=  2.50663D+01

At iterate  103    f=  7.48873D+04    |proj g|=  1.25962D+01

At iterate  104    f=  7.48873D+04    |proj g|=  4.02502D+00

At iterate  105    f=  7.48872D+04    |proj g|=  4.13846D+00

At iterate  106    f=  7.48872D+04    |proj g|=  4.51684D+00

At iterate  107    f=  7.48872D+04    |proj g|=  1.48210D+01

At iterate  108    f=  7.48872D+04    |proj g|=  1.03579D+01

At iterate  109    f=  7.48872D+04    |proj g|=  1.23659D+01

At iterate  110    f=  7.48871D+04    |proj g|=  7.21661D+00

At iterate  111    f=  7.48871D+04    |proj g|=  1.11339D+01

At iterate  112    f=  7.48871D+04    |proj g|=  8.36552D+00

At iterate  113    f=  7.48871D+04    |proj g|=  7.65841D+00

At iterate  114    f=  7.48871D+04    |proj g|=  4.55956D+00

At iterate  115    f=  7.48871D+04    |proj g|=  4.60313D+00

At iterate  116    f=  7.48871D+04    |proj g|=  6.26771D+00

At iterate  117    f=  7.48871D+04    |proj g|=  9.98494D+00

At iterate  118    f=  7.48871D+04    |proj g|=  1.07614D+01

At iterate  119    f=  7.48871D+04    |proj g|=  1.47950D+01

At iterate  120    f=  7.48870D+04    |proj g|=  1.03490D+01

At iterate  121    f=  7.48870D+04    |proj g|=  1.08223D+01

At iterate  122    f=  7.48870D+04    |proj g|=  1.27681D+01

At iterate  123    f=  7.48870D+04    |proj g|=  6.66883D+00

At iterate  124    f=  7.48869D+04    |proj g|=  1.20789D+01

At iterate  125    f=  7.48869D+04    |proj g|=  8.65879D+00

At iterate  126    f=  7.48869D+04    |proj g|=  2.27015D+01

At iterate  127    f=  7.48869D+04    |proj g|=  9.21954D+00

At iterate  128    f=  7.48869D+04    |proj g|=  5.16103D+00

At iterate  129    f=  7.48869D+04    |proj g|=  6.00251D+00

At iterate  130    f=  7.48869D+04    |proj g|=  4.31155D+00

At iterate  131    f=  7.48869D+04    |proj g|=  9.10244D+00

At iterate  132    f=  7.48869D+04    |proj g|=  5.16673D+00

At iterate  133    f=  7.48868D+04    |proj g|=  4.77610D+00

At iterate  134    f=  7.48868D+04    |proj g|=  2.40961D+00

At iterate  135    f=  7.48868D+04    |proj g|=  1.45797D+01

At iterate  136    f=  7.48868D+04    |proj g|=  1.34187D+01

At iterate  137    f=  7.48868D+04    |proj g|=  1.23558D+01

At iterate  138    f=  7.48868D+04    |proj g|=  1.60382D+01

At iterate  139    f=  7.48867D+04    |proj g|=  4.73304D+01

At iterate  140    f=  7.48867D+04    |proj g|=  1.44817D+01

At iterate  141    f=  7.48867D+04    |proj g|=  1.05297D+01

At iterate  142    f=  7.48867D+04    |proj g|=  2.05597D+01

At iterate  143    f=  7.48867D+04    |proj g|=  1.15591D+01

At iterate  144    f=  7.48866D+04    |proj g|=  5.40491D+00

At iterate  145    f=  7.48866D+04    |proj g|=  4.16226D+00

At iterate  146    f=  7.48866D+04    |proj g|=  1.15085D+01

At iterate  147    f=  7.48866D+04    |proj g|=  1.20661D+01

At iterate  148    f=  7.48866D+04    |proj g|=  5.54060D+00

At iterate  149    f=  7.48866D+04    |proj g|=  4.84279D+00

At iterate  150    f=  7.48866D+04    |proj g|=  1.02870D+01

At iterate  151    f=  7.48866D+04    |proj g|=  4.64540D+00

At iterate  152    f=  7.48866D+04    |proj g|=  8.63908D+00

At iterate  153    f=  7.48866D+04    |proj g|=  1.07236D+01

At iterate  154    f=  7.48866D+04    |proj g|=  1.15227D+01

At iterate  155    f=  7.48865D+04    |proj g|=  1.11414D+01

At iterate  156    f=  7.48865D+04    |proj g|=  1.14212D+01

At iterate  157    f=  7.48865D+04    |proj g|=  4.24568D+00

At iterate  158    f=  7.48865D+04    |proj g|=  5.31059D+00

At iterate  159    f=  7.48865D+04    |proj g|=  2.02711D+00

At iterate  160    f=  7.48865D+04    |proj g|=  2.10575D+00

At iterate  161    f=  7.48865D+04    |proj g|=  4.22075D+00

At iterate  162    f=  7.48865D+04    |proj g|=  5.85887D+00

At iterate  163    f=  7.48865D+04    |proj g|=  6.11468D+00

At iterate  164    f=  7.48865D+04    |proj g|=  7.08372D+00

At iterate  165    f=  7.48865D+04    |proj g|=  6.00384D+00

At iterate  166    f=  7.48865D+04    |proj g|=  2.55001D+00

At iterate  167    f=  7.48865D+04    |proj g|=  1.94254D+00

At iterate  168    f=  7.48865D+04    |proj g|=  2.67973D+00

At iterate  169    f=  7.48865D+04    |proj g|=  8.68523D+00

At iterate  170    f=  7.48865D+04    |proj g|=  4.27883D+00

At iterate  171    f=  7.48865D+04    |proj g|=  4.17251D+00

At iterate  172    f=  7.48865D+04    |proj g|=  3.52620D+00

At iterate  173    f=  7.48865D+04    |proj g|=  5.20535D+00

At iterate  174    f=  7.48865D+04    |proj g|=  4.80422D+00

At iterate  175    f=  7.48865D+04    |proj g|=  3.97336D+00

At iterate  176    f=  7.48865D+04    |proj g|=  2.47138D+00

At iterate  177    f=  7.48865D+04    |proj g|=  4.05978D+00

At iterate  178    f=  7.48865D+04    |proj g|=  2.24909D+00

At iterate  179    f=  7.48865D+04    |proj g|=  3.16574D+00

At iterate  180    f=  7.48865D+04    |proj g|=  3.88936D+00

At iterate  181    f=  7.48865D+04    |proj g|=  1.78580D+01

At iterate  182    f=  7.48864D+04    |proj g|=  7.13486D+00

At iterate  183    f=  7.48864D+04    |proj g|=  1.87547D+00

At iterate  184    f=  7.48864D+04    |proj g|=  1.87262D+00

At iterate  185    f=  7.48864D+04    |proj g|=  4.08122D+00

At iterate  186    f=  7.48864D+04    |proj g|=  2.65395D+00

At iterate  187    f=  7.48864D+04    |proj g|=  1.05939D+01

At iterate  188    f=  7.48864D+04    |proj g|=  4.05730D+00

At iterate  189    f=  7.48864D+04    |proj g|=  4.28708D+00

At iterate  190    f=  7.48864D+04    |proj g|=  1.78255D+00

At iterate  191    f=  7.48864D+04    |proj g|=  5.46007D+00

At iterate  192    f=  7.48864D+04    |proj g|=  1.12591D+00

At iterate  193    f=  7.48864D+04    |proj g|=  1.21443D+00

At iterate  194    f=  7.48864D+04    |proj g|=  1.60209D+00

At iterate  195    f=  7.48864D+04    |proj g|=  4.29861D+00

At iterate  196    f=  7.48864D+04    |proj g|=  2.70733D+00

At iterate  197    f=  7.48864D+04    |proj g|=  3.01400D+00

At iterate  198    f=  7.48864D+04    |proj g|=  1.31528D+00

At iterate  199    f=  7.48864D+04    |proj g|=  2.65401D+00

At iterate  200    f=  7.48864D+04    |proj g|=  3.06866D+00

At iterate  201    f=  7.48864D+04    |proj g|=  2.82384D+00

At iterate  202    f=  7.48864D+04    |proj g|=  2.71375D+00

At iterate  203    f=  7.48864D+04    |proj g|=  3.07773D+00

At iterate  204    f=  7.48864D+04    |proj g|=  5.99424D+00

At iterate  205    f=  7.48864D+04    |proj g|=  4.48909D+00

At iterate  206    f=  7.48864D+04    |proj g|=  3.87964D+00

At iterate  207    f=  7.48864D+04    |proj g|=  2.36355D+00

At iterate  208    f=  7.48864D+04    |proj g|=  3.33515D+00

At iterate  209    f=  7.48864D+04    |proj g|=  2.07781D+00

At iterate  210    f=  7.48864D+04    |proj g|=  1.13704D+00

At iterate  211    f=  7.48864D+04    |proj g|=  2.43776D+00

At iterate  212    f=  7.48864D+04    |proj g|=  2.53050D+00

At iterate  213    f=  7.48864D+04    |proj g|=  2.39235D+00

At iterate  214    f=  7.48864D+04    |proj g|=  1.62726D+00

At iterate  215    f=  7.48864D+04    |proj g|=  9.33287D-01

At iterate  216    f=  7.48864D+04    |proj g|=  1.95653D+00

At iterate  217    f=  7.48864D+04    |proj g|=  1.29073D+00

At iterate  218    f=  7.48864D+04    |proj g|=  2.59753D+00

At iterate  219    f=  7.48864D+04    |proj g|=  2.10904D+00

At iterate  220    f=  7.48864D+04    |proj g|=  7.22890D+00

           * * *

Tit   = total number of iterations
Tnf   = total number of function evaluations
Tnint = total number of segments explored during Cauchy searches
Skip  = number of BFGS updates skipped
Nact  = number of active bounds at final generalized Cauchy point
Projg = norm of the final projected gradient
F     = final function value

           * * *

   N    Tit     Tnf  Tnint  Skip  Nact     Projg        F
   41    220    233    243     0     0   7.229D+00   7.489D+04
  F =   74886.397382701805     

CONVERGENCE: REL_REDUCTION_OF_F_<=_FACTR*EPSMCH             

 Cauchy                time 1.035E-03 seconds.
 Subspace minimization time 1.228E-03 seconds.
 Line search           time 2.623E+02 seconds.

 Total User time 2.650E+02 seconds.

-7.4886397382701805e+04
```
