## Supplementary material for "Modeling site-and-branch-heterogeneity with GFmix": GFF.params

```
4.8556394957118021e-01
2 3 9.8883265673658471e-01 1.0929339013497081e+00
0 1 1.1504083996536802e+00 1.1021499598550601e+00
4 5 4.0484230918012071e-01 1.8651867667351574e-01
6.2073285605973118e-02 4.5948057577001308e-02 8.6539594585440791e-02 7.1782885116006043e-02 5.5941985092407602e-02 3.6646256134944148e-02 5.3124482022714338e-02 2.5032960367569516e-02 1.9707630815395692e-02 4.5284541157563987e-02 2.4409953067906564e-02 8.7853799952172684e-02 3.1864918807745654e-02 6.0710171859691464e-02 3.8005878388107789e-02 6.1021485484030712e-02 4.9956349212311332e-02 2.3075253082728592e-02 6.5872271748521657e-02 5.4793794786080090e-02 
1.1426698083706064e+00 8.9263995321814948e-01 
1.7593495669177098e-01 2.1822778628132475e+00 
1.2348010863449388e+00 8.5282807812074657e-01 
2.0271812667765896e-01 2.1439481870733763e+00 
6.6107948409754991e-01 8.5666273835842521e-01 
1.1396273130756946e+00 1.0155718142206192e+00 
1.1459732043977966e+00 8.3138930246716736e-01 
```
