## Supplementary material for "Modeling site-and-branch-heterogeneity with GFmix": GFF.txt

```
Alignment	Mixture	+F	Tree	Method	G	F	Likelihood	Runtime	NewGFmixInfo
Simulations/081_downsampled.phy	bin/C20.aafreq.dat	FALSE	Simulations/081_downsampled_iqtree/081_downsampled_iqtree.treefile	GFF	GARP	FYMINK	-74886.3973827018	263.535284519196	           * * *;;   N    Tit     Tnf  Tnint  Skip  Nact     Projg        F;   41    220    233    243     0     0   7.229D+00   7.489D+04;  F =   74886.397382701805     ;;CONVERGENCE: REL_REDUCTION_OF_F_<=_FACTR*EPSMCH             ;; Cauchy                time 1.035E-03 seconds.; Subspace minimization time 1.228E-03 seconds.; Line search           time 2.623E+02 seconds.;; Total User time 2.650E+02 seconds.;;-7.4886397382701805e+04
```
