## Supplementary material for "Modeling site-and-branch-heterogeneity with GFmix": GFP.iterations

```
Warning message:
In readLines(rootfile) :
  incomplete final line found on 'sim_topologies/4_taxa.rootfile'
    5

At X0         0 variables are exactly at the bounds

At iterate    0    f=  7.60039D+04    |proj g|=  9.90000D+01

At iterate    1    f=  7.55683D+04    |proj g|=  9.85435D+01

At iterate    2    f=  7.51048D+04    |proj g|=  9.83474D+01

At iterate    3    f=  7.49613D+04    |proj g|=  8.46710D+01

At iterate    4    f=  7.49356D+04    |proj g|=  7.03413D+01

At iterate    5    f=  7.49126D+04    |proj g|=  3.14550D+01

At iterate    6    f=  7.49063D+04    |proj g|=  2.92134D+01

At iterate    7    f=  7.49054D+04    |proj g|=  4.56802D+01

At iterate    8    f=  7.49040D+04    |proj g|=  1.13958D+01

At iterate    9    f=  7.49037D+04    |proj g|=  6.68626D+00

At iterate   10    f=  7.49033D+04    |proj g|=  5.84038D+00

At iterate   11    f=  7.49032D+04    |proj g|=  2.18889D+01

At iterate   12    f=  7.49030D+04    |proj g|=  3.69333D+00

At iterate   13    f=  7.49030D+04    |proj g|=  2.62425D+00

At iterate   14    f=  7.49029D+04    |proj g|=  2.62717D+00

At iterate   15    f=  7.49029D+04    |proj g|=  2.72579D+00

At iterate   16    f=  7.49028D+04    |proj g|=  1.76393D+01

At iterate   17    f=  7.49025D+04    |proj g|=  8.20754D+00

At iterate   18    f=  7.49022D+04    |proj g|=  9.33081D+00

At iterate   19    f=  7.49019D+04    |proj g|=  8.03577D+00

At iterate   20    f=  7.49018D+04    |proj g|=  1.75377D+01

At iterate   21    f=  7.49017D+04    |proj g|=  4.13987D+00

At iterate   22    f=  7.49017D+04    |proj g|=  6.76077D-01

At iterate   23    f=  7.49017D+04    |proj g|=  6.72084D-01

At iterate   24    f=  7.49017D+04    |proj g|=  8.75239D-01

At iterate   25    f=  7.49017D+04    |proj g|=  1.53123D+00

At iterate   26    f=  7.49017D+04    |proj g|=  1.04273D+00

At iterate   27    f=  7.49017D+04    |proj g|=  4.47229D+00

At iterate   28    f=  7.49017D+04    |proj g|=  1.27784D+00

At iterate   29    f=  7.49017D+04    |proj g|=  1.18249D+00

At iterate   30    f=  7.49017D+04    |proj g|=  1.11999D+00

At iterate   31    f=  7.49017D+04    |proj g|=  8.22475D-01

At iterate   32    f=  7.49016D+04    |proj g|=  4.25187D-01

At iterate   33    f=  7.49016D+04    |proj g|=  4.34219D-01

At iterate   34    f=  7.49016D+04    |proj g|=  5.02799D-01

At iterate   35    f=  7.49016D+04    |proj g|=  9.31137D-01

At iterate   36    f=  7.49016D+04    |proj g|=  1.15488D+00

At iterate   37    f=  7.49016D+04    |proj g|=  9.51535D-01

At iterate   38    f=  7.49016D+04    |proj g|=  1.05353D+00

At iterate   39    f=  7.49016D+04    |proj g|=  4.56992D-01

At iterate   40    f=  7.49016D+04    |proj g|=  4.43981D-01

At iterate   41    f=  7.49016D+04    |proj g|=  5.02253D-01

At iterate   42    f=  7.49016D+04    |proj g|=  4.96942D-01

At iterate   43    f=  7.49016D+04    |proj g|=  4.21371D-01

At iterate   44    f=  7.49016D+04    |proj g|=  2.02654D+00

At iterate   45    f=  7.49016D+04    |proj g|=  3.17989D-01

At iterate   46    f=  7.49016D+04    |proj g|=  2.44819D-01

At iterate   47    f=  7.49016D+04    |proj g|=  2.23107D-01

At iterate   48    f=  7.49016D+04    |proj g|=  1.45303D+00

At iterate   49    f=  7.49016D+04    |proj g|=  3.04636D-01

At iterate   50    f=  7.49016D+04    |proj g|=  2.56983D-01

At iterate   51    f=  7.49016D+04    |proj g|=  2.39539D-01

At iterate   52    f=  7.49016D+04    |proj g|=  5.07868D-01

At iterate   53    f=  7.49016D+04    |proj g|=  2.52705D-01

At iterate   54    f=  7.49016D+04    |proj g|=  2.58212D-01

At iterate   55    f=  7.49016D+04    |proj g|=  2.19344D-01

At iterate   56    f=  7.49016D+04    |proj g|=  3.91316D-01

           * * *

Tit   = total number of iterations
Tnf   = total number of function evaluations
Tnint = total number of segments explored during Cauchy searches
Skip  = number of BFGS updates skipped
Nact  = number of active bounds at final generalized Cauchy point
Projg = norm of the final projected gradient
F     = final function value

           * * *

   N    Tit     Tnf  Tnint  Skip  Nact     Projg        F
   14     56     65     69     0     0   3.913D-01   7.490D+04
  F =   74901.621549287636     

CONVERGENCE: REL_REDUCTION_OF_F_<=_FACTR*EPSMCH             

 Cauchy                time 2.046E-04 seconds.
 Subspace minimization time 3.197E-04 seconds.
 Line search           time 5.277E+01 seconds.

 Total User time 5.538E+01 seconds.

-7.4901621549287636e+04
```
