## Supplementary material for "Modeling site-and-branch-heterogeneity with GFmix": GFP.params

```
5.0049999999999994e-01
2 3 1.0855210000000000e+00 1.0161130000000000e+00
0 1 1.1929240000000001e+00 1.0411020000000000e+00
4 5 2.5947100000000001e-01 2.5947100000000001e-01
5.6000000000000001e-02 5.1499999999999997e-02 8.1299999999999997e-02 7.2200000000000000e-02 5.5700000000000000e-02 3.3099999999999997e-02 5.8999999999999997e-02 2.6400000000000000e-02 3.0800000000000001e-02 3.7699999999999997e-02 3.0300000000000001e-02 8.0900000000000000e-02 2.6300000000000000e-02 5.7900000000000000e-02 3.7100000000000001e-02 5.8700000000000002e-02 5.6099999999999997e-02 3.5000000000000003e-02 5.4500000000000000e-02 5.9600000000000000e-02 
1.1130102678770002e+00 9.0570809247519812e-01 
1.6456483275436126e-01 2.2331358414023055e+00 
1.1850035266491143e+00 8.7138042104126157e-01 
1.8922064053717563e-01 2.2071786238813149e+00 
5.8778288518628641e-01 7.0848701806925163e-01 
1.2654616353189416e+00 8.0015922204057477e-01 
1.0716566511111700e+00 8.4861783888303877e-01 
```
