## Supplementary material for "Modeling site-and-branch-heterogeneity with GFmix": GFP.txt

```
Alignment	Mixture	+F	Tree	Method	G	F	Likelihood	Runtime	NewGFmixInfo
Simulations/081_downsampled.phy	bin/C20.aafreq.dat	FALSE	Simulations/081_downsampled_iqtree/081_downsampled_iqtree.treefile	GFP	GARP	FYMINK	-74901.6215492876	53.7262828350067	           * * *;;   N    Tit     Tnf  Tnint  Skip  Nact     Projg        F;   14     56     65     69     0     0   3.913D-01   7.490D+04;  F =   74901.621549287636     ;;CONVERGENCE: REL_REDUCTION_OF_F_<=_FACTR*EPSMCH             ;; Cauchy                time 2.046E-04 seconds.; Subspace minimization time 3.197E-04 seconds.; Line search           time 5.277E+01 seconds.;; Total User time 5.538E+01 seconds.;;-7.4901621549287636e+04
```
