## Supplementary material for "Modeling site-and-branch-heterogeneity with GFmix": 081_iqtree.ckp

```
--- # IQ-TREE Checkpoint ver >= 1.6
CandidateSet:
 0: -199361.416849 (0:0.5256421789,1:0.5081480866,((2:0.4912836029,3:0.4734483129):2.435017126e-06,(((4:0.4231590769,5:0.4400318302):0.004493078648,(6:0.4114452745,7:0.4295102473):0.0005763269494):0.4821557216,(((8:0.4926765971,9:0.4993788193):2.090077453e-06,(10:0.4987460244,11:0.5114904577):0.005029037574):0.5526110635,((12:0.4238427628,13:0.4742411699):2.460932277e-06,(14:0.4354717583,15:0.4284904070):2.230150135e-06):0.4752518509):0.4562920715):0.5620487104):0.006577180499);
PhyloTree:
 newick: (0:0.5256421789,1:0.5081480866,((2:0.4912836029,3:0.4734483129):2.435017126e-06,(((4:0.4231590769,5:0.4400318302):0.004493078648,(6:0.4114452745,7:0.4295102473):0.0005763269494):0.4821557216,(((8:0.4926765971,9:0.4993788193):2.090077453e-06,(10:0.4987460244,11:0.5114904577):0.005029037574):0.5526110635,((12:0.4238427628,13:0.4742411699):2.460932277e-06,(14:0.4354717583,15:0.4284904070):2.230150135e-06):0.4752518509):0.4562920715):0.5620487104):0.006577180499);
RateGamma:
 gamma_shape: 0.5391574856
StopRule:
 curIteration: 0
 start_real_time: 39403035.02
 time_vec: 
boot_consense_logl: 0
contree_rfdist: -1
finished: true
finishedModelInit: true
initTree: ((((0:0.3295973345,1:0.3265205092):0.1510125656,(2:0.3213058177,3:0.3152460395):0.1432768019):0.2847790395,((4:0.3052155772,5:0.3115320101):0.1364331287,(6:0.3008662509,7:0.3090680804):0.1329133669):0.2775571273):0.2368753288,(((8:0.3177342323,9:0.3268817204):0.1428796319,(10:0.3193389592,11:0.3308685779):0.1492691839):0.2820819113,((12:0.3127675948,13:0.3263399802):0.1364331287,(14:0.3138285954,15:0.3110032136):0.1386610374):0.2898681138):0.2368753288):0;
iqtree:
 command:  -s Simulations/081.phy -m LG+C20+G -te sim_topologies/16_taxa.tree -nt 30 --prefix Simulations/081_iqtree/081_iqtree
 seed: 166037
 start_time: 1750785022
 version: 3.0.0
```
