## Supplementary material for "Modeling site-and-branch-heterogeneity with GFmix": 081_iqtree.treefile

```
(A1:0.5256421789,A2:0.5081480866,((A3:0.4912836029,A4:0.4734483129):0.0000024350,(((B1:0.4231590769,B2:0.4400318302):0.0044930786,(B3:0.4114452745,B4:0.4295102473):0.0005763269):0.4821557216,(((C1:0.4926765971,C2:0.4993788193):0.0000020901,(C3:0.4987460244,C4:0.5114904577):0.0050290376):0.5526110635,((D1:0.4238427628,D2:0.4742411699):0.0000024609,(D3:0.4354717583,D4:0.4284904070):0.0000022302):0.4752518509):0.4562920715):0.5620487104):0.0065771805);
```
