## Supplementary material for "Modeling site-and-branch-heterogeneity with GFmix": GFF.iterations

```
Warning message:
In readLines(rootfile) :
  incomplete final line found on 'sim_topologies/16_taxa.rootfile'
   5

At X0         0 variables are exactly at the bounds

At iterate    0    f=  1.99361D+05    |proj g|=  1.44152D+03

At iterate    1    f=  1.99337D+05    |proj g|=  2.65591D+02

At iterate    2    f=  1.99256D+05    |proj g|=  2.10729D+02

At iterate    3    f=  1.99189D+05    |proj g|=  1.18472D+03

At iterate    4    f=  1.99144D+05    |proj g|=  9.14665D+02

At iterate    5    f=  1.98733D+05    |proj g|=  3.25169D+03

At iterate    6    f=  1.98163D+05    |proj g|=  8.93095D+02

At iterate    7    f=  1.97379D+05    |proj g|=  4.77115D+04

At iterate    8    f=  1.97237D+05    |proj g|=  5.07251D+04

At iterate    9    f=  1.97018D+05    |proj g|=  1.54860D+03

At iterate   10    f=  1.96691D+05    |proj g|=  3.39369D+03

At iterate   11    f=  1.96131D+05    |proj g|=  1.45927D+03

At iterate   12    f=  1.95604D+05    |proj g|=  8.09187D+03

At iterate   13    f=  1.95527D+05    |proj g|=  5.64275D+03

At iterate   14    f=  1.95378D+05    |proj g|=  4.21333D+03

At iterate   15    f=  1.95294D+05    |proj g|=  8.02225D+02

At iterate   16    f=  1.95272D+05    |proj g|=  2.93542D+02

At iterate   17    f=  1.95262D+05    |proj g|=  3.75180D+02

At iterate   18    f=  1.95252D+05    |proj g|=  2.56113D+02

At iterate   19    f=  1.95237D+05    |proj g|=  2.40385D+02

At iterate   20    f=  1.95222D+05    |proj g|=  4.52645D+02

At iterate   21    f=  1.95203D+05    |proj g|=  6.20500D+02

At iterate   22    f=  1.95183D+05    |proj g|=  5.83532D+02

At iterate   23    f=  1.95170D+05    |proj g|=  4.77022D+02

At iterate   24    f=  1.95158D+05    |proj g|=  3.39502D+02

At iterate   25    f=  1.95151D+05    |proj g|=  3.31373D+02

At iterate   26    f=  1.95146D+05    |proj g|=  9.98766D+01

At iterate   27    f=  1.95141D+05    |proj g|=  1.04219D+02

At iterate   28    f=  1.95132D+05    |proj g|=  1.57250D+02

At iterate   29    f=  1.95118D+05    |proj g|=  3.39485D+02

At iterate   30    f=  1.95111D+05    |proj g|=  7.07954D+01

At iterate   31    f=  1.95098D+05    |proj g|=  1.03593D+02

At iterate   32    f=  1.95096D+05    |proj g|=  9.98528D+01

At iterate   33    f=  1.95095D+05    |proj g|=  6.87334D+01

At iterate   34    f=  1.95094D+05    |proj g|=  1.01226D+02

At iterate   35    f=  1.95092D+05    |proj g|=  1.12462D+02

At iterate   36    f=  1.95090D+05    |proj g|=  1.60857D+02

At iterate   37    f=  1.95088D+05    |proj g|=  1.14892D+02

At iterate   38    f=  1.95088D+05    |proj g|=  5.77995D+01

At iterate   39    f=  1.95087D+05    |proj g|=  5.83510D+01

At iterate   40    f=  1.95087D+05    |proj g|=  3.52125D+01

At iterate   41    f=  1.95086D+05    |proj g|=  3.27760D+01

At iterate   42    f=  1.95085D+05    |proj g|=  8.96509D+01

At iterate   43    f=  1.95084D+05    |proj g|=  6.60911D+01

At iterate   44    f=  1.95082D+05    |proj g|=  8.81500D+01

At iterate   45    f=  1.95081D+05    |proj g|=  1.67949D+02

At iterate   46    f=  1.95080D+05    |proj g|=  5.24800D+01

At iterate   47    f=  1.95079D+05    |proj g|=  1.94000D+02

At iterate   48    f=  1.95079D+05    |proj g|=  4.88109D+01

At iterate   49    f=  1.95078D+05    |proj g|=  7.38445D+01

At iterate   50    f=  1.95077D+05    |proj g|=  9.76987D+01

At iterate   51    f=  1.95075D+05    |proj g|=  6.98019D+01

At iterate   52    f=  1.95074D+05    |proj g|=  2.79834D+01

At iterate   53    f=  1.95074D+05    |proj g|=  6.59687D+01

At iterate   54    f=  1.95073D+05    |proj g|=  1.62999D+02

At iterate   55    f=  1.95072D+05    |proj g|=  1.03778D+02

At iterate   56    f=  1.95071D+05    |proj g|=  8.02803D+01

At iterate   57    f=  1.95071D+05    |proj g|=  9.85262D+01

At iterate   58    f=  1.95070D+05    |proj g|=  8.43030D+01

At iterate   59    f=  1.95070D+05    |proj g|=  9.55735D+01

At iterate   60    f=  1.95069D+05    |proj g|=  9.51224D+01

At iterate   61    f=  1.95069D+05    |proj g|=  6.16440D+01

At iterate   62    f=  1.95069D+05    |proj g|=  2.37644D+01

At iterate   63    f=  1.95069D+05    |proj g|=  2.99681D+01

At iterate   64    f=  1.95068D+05    |proj g|=  2.85866D+01

At iterate   65    f=  1.95068D+05    |proj g|=  4.44303D+01

At iterate   66    f=  1.95068D+05    |proj g|=  1.91145D+02

At iterate   67    f=  1.95067D+05    |proj g|=  2.98479D+01

At iterate   68    f=  1.95067D+05    |proj g|=  3.60020D+01

At iterate   69    f=  1.95066D+05    |proj g|=  1.47768D+01

At iterate   70    f=  1.95066D+05    |proj g|=  2.23971D+01

At iterate   71    f=  1.95066D+05    |proj g|=  1.97365D+01

At iterate   72    f=  1.95066D+05    |proj g|=  3.05518D+01

At iterate   73    f=  1.95066D+05    |proj g|=  2.47238D+01

At iterate   74    f=  1.95066D+05    |proj g|=  8.74625D+01

At iterate   75    f=  1.95066D+05    |proj g|=  1.95599D+01

At iterate   76    f=  1.95065D+05    |proj g|=  8.82786D+00

At iterate   77    f=  1.95065D+05    |proj g|=  1.00709D+01

At iterate   78    f=  1.95065D+05    |proj g|=  2.86260D+01

At iterate   79    f=  1.95065D+05    |proj g|=  3.45354D+01

At iterate   80    f=  1.95065D+05    |proj g|=  4.32718D+01

At iterate   81    f=  1.95065D+05    |proj g|=  2.99698D+01

At iterate   82    f=  1.95065D+05    |proj g|=  2.73346D+01

At iterate   83    f=  1.95065D+05    |proj g|=  1.57895D+01

At iterate   84    f=  1.95065D+05    |proj g|=  1.77756D+01

At iterate   85    f=  1.95065D+05    |proj g|=  1.21551D+01

At iterate   86    f=  1.95065D+05    |proj g|=  1.49205D+01

At iterate   87    f=  1.95065D+05    |proj g|=  2.97562D+01

At iterate   88    f=  1.95065D+05    |proj g|=  5.13120D+01

At iterate   89    f=  1.95065D+05    |proj g|=  4.35205D+01

At iterate   90    f=  1.95064D+05    |proj g|=  3.95208D+01

At iterate   91    f=  1.95064D+05    |proj g|=  2.91472D+01

At iterate   92    f=  1.95064D+05    |proj g|=  3.14480D+01

At iterate   93    f=  1.95064D+05    |proj g|=  2.66662D+01

At iterate   94    f=  1.95064D+05    |proj g|=  2.54180D+01

At iterate   95    f=  1.95064D+05    |proj g|=  2.14062D+01

At iterate   96    f=  1.95064D+05    |proj g|=  3.46027D+01

At iterate   97    f=  1.95064D+05    |proj g|=  5.43523D+01

At iterate   98    f=  1.95064D+05    |proj g|=  5.51916D+01

At iterate   99    f=  1.95064D+05    |proj g|=  3.27320D+01

At iterate  100    f=  1.95064D+05    |proj g|=  1.04736D+01

At iterate  101    f=  1.95064D+05    |proj g|=  8.85616D+00

At iterate  102    f=  1.95064D+05    |proj g|=  1.76693D+01

At iterate  103    f=  1.95063D+05    |proj g|=  2.57386D+01

At iterate  104    f=  1.95063D+05    |proj g|=  3.82304D+01

At iterate  105    f=  1.95063D+05    |proj g|=  2.41508D+01

At iterate  106    f=  1.95063D+05    |proj g|=  3.93955D+01

At iterate  107    f=  1.95063D+05    |proj g|=  1.35856D+01

At iterate  108    f=  1.95063D+05    |proj g|=  1.39406D+01

At iterate  109    f=  1.95063D+05    |proj g|=  2.21469D+01

At iterate  110    f=  1.95063D+05    |proj g|=  4.11019D+01

At iterate  111    f=  1.95063D+05    |proj g|=  2.84588D+01

At iterate  112    f=  1.95063D+05    |proj g|=  1.40849D+01

At iterate  113    f=  1.95063D+05    |proj g|=  2.91587D+01

At iterate  114    f=  1.95063D+05    |proj g|=  1.16877D+01

At iterate  115    f=  1.95062D+05    |proj g|=  8.26402D+00

At iterate  116    f=  1.95062D+05    |proj g|=  1.39784D+01

At iterate  117    f=  1.95062D+05    |proj g|=  2.61865D+01

At iterate  118    f=  1.95062D+05    |proj g|=  2.57286D+01

At iterate  119    f=  1.95062D+05    |proj g|=  2.26442D+01

At iterate  120    f=  1.95062D+05    |proj g|=  2.30294D+01

At iterate  121    f=  1.95062D+05    |proj g|=  2.62294D+01

At iterate  122    f=  1.95062D+05    |proj g|=  5.59538D+00

At iterate  123    f=  1.95062D+05    |proj g|=  5.82547D+00

At iterate  124    f=  1.95062D+05    |proj g|=  6.31335D+00

At iterate  125    f=  1.95062D+05    |proj g|=  5.30880D+01

At iterate  126    f=  1.95062D+05    |proj g|=  1.82770D+01

At iterate  127    f=  1.95062D+05    |proj g|=  1.46738D+01

At iterate  128    f=  1.95062D+05    |proj g|=  1.35482D+01

At iterate  129    f=  1.95062D+05    |proj g|=  4.22565D+01

At iterate  130    f=  1.95062D+05    |proj g|=  2.95671D+01

At iterate  131    f=  1.95062D+05    |proj g|=  1.39271D+01

At iterate  132    f=  1.95062D+05    |proj g|=  6.94770D+00

At iterate  133    f=  1.95062D+05    |proj g|=  2.28351D+01

At iterate  134    f=  1.95062D+05    |proj g|=  1.36212D+01

At iterate  135    f=  1.95062D+05    |proj g|=  1.31275D+01

At iterate  136    f=  1.95062D+05    |proj g|=  2.74453D+01

At iterate  137    f=  1.95062D+05    |proj g|=  2.76957D+01

At iterate  138    f=  1.95062D+05    |proj g|=  2.90470D+01

At iterate  139    f=  1.95062D+05    |proj g|=  3.17280D+01

At iterate  140    f=  1.95061D+05    |proj g|=  1.91337D+01

At iterate  141    f=  1.95061D+05    |proj g|=  1.05451D+01

At iterate  142    f=  1.95061D+05    |proj g|=  7.40180D+00

At iterate  143    f=  1.95061D+05    |proj g|=  8.42973D+00

At iterate  144    f=  1.95061D+05    |proj g|=  5.06336D+01

At iterate  145    f=  1.95061D+05    |proj g|=  7.33097D+00

At iterate  146    f=  1.95061D+05    |proj g|=  5.89772D+00

At iterate  147    f=  1.95061D+05    |proj g|=  1.00515D+01

At iterate  148    f=  1.95061D+05    |proj g|=  9.85340D+00

At iterate  149    f=  1.95061D+05    |proj g|=  9.32793D+00

At iterate  150    f=  1.95061D+05    |proj g|=  1.47327D+01

At iterate  151    f=  1.95061D+05    |proj g|=  1.68884D+01

At iterate  152    f=  1.95061D+05    |proj g|=  4.03713D+01

At iterate  153    f=  1.95061D+05    |proj g|=  6.32640D+00

At iterate  154    f=  1.95061D+05    |proj g|=  3.14904D+00

At iterate  155    f=  1.95061D+05    |proj g|=  5.90039D+00

At iterate  156    f=  1.95061D+05    |proj g|=  1.05157D+01

At iterate  157    f=  1.95061D+05    |proj g|=  8.60471D+00

At iterate  158    f=  1.95061D+05    |proj g|=  5.61356D+00

At iterate  159    f=  1.95061D+05    |proj g|=  4.25705D+00

At iterate  160    f=  1.95061D+05    |proj g|=  7.25769D+00

At iterate  161    f=  1.95061D+05    |proj g|=  1.11065D+01

At iterate  162    f=  1.95061D+05    |proj g|=  1.31573D+01

At iterate  163    f=  1.95061D+05    |proj g|=  6.32423D+00

At iterate  164    f=  1.95061D+05    |proj g|=  2.40738D+00

At iterate  165    f=  1.95061D+05    |proj g|=  1.01659D+01

At iterate  166    f=  1.95061D+05    |proj g|=  4.03232D+00

At iterate  167    f=  1.95061D+05    |proj g|=  5.11937D+00

At iterate  168    f=  1.95061D+05    |proj g|=  1.22351D+01

At iterate  169    f=  1.95061D+05    |proj g|=  1.26274D+01

At iterate  170    f=  1.95061D+05    |proj g|=  1.02359D+01

At iterate  171    f=  1.95061D+05    |proj g|=  9.33424D+00

At iterate  172    f=  1.95061D+05    |proj g|=  9.70950D+00

At iterate  173    f=  1.95061D+05    |proj g|=  2.97530D+01

At iterate  174    f=  1.95061D+05    |proj g|=  7.65430D+00

At iterate  175    f=  1.95061D+05    |proj g|=  4.15892D+00

At iterate  176    f=  1.95061D+05    |proj g|=  5.94683D+00

At iterate  177    f=  1.95061D+05    |proj g|=  1.03510D+01

At iterate  178    f=  1.95061D+05    |proj g|=  1.15568D+01

At iterate  179    f=  1.95061D+05    |proj g|=  1.02024D+01

At iterate  180    f=  1.95061D+05    |proj g|=  9.56207D+00

At iterate  181    f=  1.95061D+05    |proj g|=  8.35360D+00

At iterate  182    f=  1.95061D+05    |proj g|=  3.73151D+01

At iterate  183    f=  1.95061D+05    |proj g|=  1.21806D+01

At iterate  184    f=  1.95061D+05    |proj g|=  3.23588D+00

At iterate  185    f=  1.95061D+05    |proj g|=  3.74336D+00

At iterate  186    f=  1.95061D+05    |proj g|=  2.34699D+00

At iterate  187    f=  1.95061D+05    |proj g|=  9.34770D+00

At iterate  188    f=  1.95061D+05    |proj g|=  9.45754D+00

At iterate  189    f=  1.95061D+05    |proj g|=  6.58285D+00

At iterate  190    f=  1.95061D+05    |proj g|=  5.13509D+00

At iterate  191    f=  1.95061D+05    |proj g|=  7.68101D+00

At iterate  192    f=  1.95061D+05    |proj g|=  6.42533D+00

At iterate  193    f=  1.95061D+05    |proj g|=  9.34772D+00

At iterate  194    f=  1.95061D+05    |proj g|=  1.92404D+01

At iterate  195    f=  1.95061D+05    |proj g|=  6.16779D+00

At iterate  196    f=  1.95061D+05    |proj g|=  2.89392D+00

At iterate  197    f=  1.95061D+05    |proj g|=  3.38177D+00

At iterate  198    f=  1.95061D+05    |proj g|=  8.31654D+00

At iterate  199    f=  1.95061D+05    |proj g|=  3.43223D+01

At iterate  200    f=  1.95061D+05    |proj g|=  1.02320D+01

At iterate  201    f=  1.95061D+05    |proj g|=  5.87206D+00

At iterate  202    f=  1.95061D+05    |proj g|=  5.03172D+00

At iterate  203    f=  1.95061D+05    |proj g|=  2.70461D+00

At iterate  204    f=  1.95061D+05    |proj g|=  4.05786D+00

At iterate  205    f=  1.95061D+05    |proj g|=  2.62681D+00

At iterate  206    f=  1.95061D+05    |proj g|=  4.93165D+00

At iterate  207    f=  1.95061D+05    |proj g|=  9.03113D+00

At iterate  208    f=  1.95061D+05    |proj g|=  2.23747D+01

At iterate  209    f=  1.95061D+05    |proj g|=  1.03342D+01

At iterate  210    f=  1.95061D+05    |proj g|=  6.47051D+00

At iterate  211    f=  1.95061D+05    |proj g|=  3.66443D+00

At iterate  212    f=  1.95061D+05    |proj g|=  5.84431D+00

At iterate  213    f=  1.95061D+05    |proj g|=  6.28348D+00

At iterate  214    f=  1.95061D+05    |proj g|=  6.95864D+00

At iterate  215    f=  1.95061D+05    |proj g|=  4.50272D+00

At iterate  216    f=  1.95061D+05    |proj g|=  3.06988D+00

At iterate  217    f=  1.95061D+05    |proj g|=  7.78104D+00

At iterate  218    f=  1.95061D+05    |proj g|=  3.90395D+00

At iterate  219    f=  1.95061D+05    |proj g|=  3.77250D+00

At iterate  220    f=  1.95061D+05    |proj g|=  7.54232D+00

At iterate  221    f=  1.95061D+05    |proj g|=  4.50597D+00

At iterate  222    f=  1.95061D+05    |proj g|=  4.30981D+00

At iterate  223    f=  1.95061D+05    |proj g|=  1.11837D+01

At iterate  224    f=  1.95061D+05    |proj g|=  2.63172D+00

At iterate  225    f=  1.95061D+05    |proj g|=  2.50661D+00

At iterate  226    f=  1.95061D+05    |proj g|=  2.58594D+00

At iterate  227    f=  1.95061D+05    |proj g|=  3.00223D+00

At iterate  228    f=  1.95061D+05    |proj g|=  2.93675D+00

At iterate  229    f=  1.95061D+05    |proj g|=  2.25067D+00

At iterate  230    f=  1.95061D+05    |proj g|=  7.59038D+00

At iterate  231    f=  1.95061D+05    |proj g|=  5.61918D+00

At iterate  232    f=  1.95061D+05    |proj g|=  2.68024D+00

At iterate  233    f=  1.95061D+05    |proj g|=  3.78012D+00

At iterate  234    f=  1.95061D+05    |proj g|=  6.04076D+00

At iterate  235    f=  1.95061D+05    |proj g|=  5.00111D+00

At iterate  236    f=  1.95061D+05    |proj g|=  2.68110D+00

At iterate  237    f=  1.95061D+05    |proj g|=  2.40174D+00

At iterate  238    f=  1.95061D+05    |proj g|=  1.89459D+00

At iterate  239    f=  1.95061D+05    |proj g|=  2.21036D+00

At iterate  240    f=  1.95061D+05    |proj g|=  2.20832D+00

At iterate  241    f=  1.95061D+05    |proj g|=  6.63549D+00

At iterate  242    f=  1.95061D+05    |proj g|=  8.51684D+00

At iterate  243    f=  1.95061D+05    |proj g|=  1.23730D+01

At iterate  244    f=  1.95061D+05    |proj g|=  7.97610D+00

At iterate  245    f=  1.95061D+05    |proj g|=  5.38401D+00

At iterate  246    f=  1.95061D+05    |proj g|=  5.32789D+00

At iterate  247    f=  1.95061D+05    |proj g|=  2.97794D+00

At iterate  248    f=  1.95061D+05    |proj g|=  2.78858D+00

At iterate  249    f=  1.95061D+05    |proj g|=  3.53068D+00

At iterate  250    f=  1.95061D+05    |proj g|=  5.63787D+00

At iterate  251    f=  1.95061D+05    |proj g|=  1.96509D+01

At iterate  252    f=  1.95061D+05    |proj g|=  5.09646D+00

At iterate  253    f=  1.95061D+05    |proj g|=  2.66693D+00

At iterate  254    f=  1.95061D+05    |proj g|=  3.36756D+00

At iterate  255    f=  1.95061D+05    |proj g|=  3.30710D+00

At iterate  256    f=  1.95061D+05    |proj g|=  5.64420D+00

At iterate  257    f=  1.95061D+05    |proj g|=  7.94044D+00

At iterate  258    f=  1.95061D+05    |proj g|=  7.72084D+00

At iterate  259    f=  1.95061D+05    |proj g|=  6.58591D+00

At iterate  260    f=  1.95061D+05    |proj g|=  1.67330D+01

At iterate  261    f=  1.95061D+05    |proj g|=  6.25142D+00

At iterate  262    f=  1.95061D+05    |proj g|=  2.03395D+00

At iterate  263    f=  1.95061D+05    |proj g|=  2.08400D+00

At iterate  264    f=  1.95061D+05    |proj g|=  6.13068D+00

At iterate  265    f=  1.95061D+05    |proj g|=  9.53212D+00

At iterate  266    f=  1.95061D+05    |proj g|=  9.49432D+00

At iterate  267    f=  1.95061D+05    |proj g|=  6.84643D+00

At iterate  268    f=  1.95061D+05    |proj g|=  2.75555D+00

At iterate  269    f=  1.95061D+05    |proj g|=  3.02977D+00

At iterate  270    f=  1.95061D+05    |proj g|=  2.94317D+00

At iterate  271    f=  1.95061D+05    |proj g|=  3.11965D+01

At iterate  272    f=  1.95061D+05    |proj g|=  1.14707D+01

At iterate  273    f=  1.95061D+05    |proj g|=  4.04370D+00

At iterate  274    f=  1.95061D+05    |proj g|=  5.85510D+00

At iterate  275    f=  1.95061D+05    |proj g|=  1.77744D+00

At iterate  276    f=  1.95061D+05    |proj g|=  2.00605D+00

At iterate  277    f=  1.95061D+05    |proj g|=  5.43031D+00

At iterate  278    f=  1.95061D+05    |proj g|=  1.16762D+01

At iterate  279    f=  1.95061D+05    |proj g|=  8.39158D+00

At iterate  280    f=  1.95061D+05    |proj g|=  9.44379D+00

At iterate  281    f=  1.95061D+05    |proj g|=  2.13855D+01

At iterate  282    f=  1.95061D+05    |proj g|=  4.84628D+00

At iterate  283    f=  1.95061D+05    |proj g|=  3.56191D+00

At iterate  284    f=  1.95061D+05    |proj g|=  4.12513D+00

At iterate  285    f=  1.95061D+05    |proj g|=  1.27708D+01

At iterate  286    f=  1.95061D+05    |proj g|=  4.87459D+00

At iterate  287    f=  1.95061D+05    |proj g|=  2.30879D+00

At iterate  288    f=  1.95061D+05    |proj g|=  2.77341D+00

At iterate  289    f=  1.95061D+05    |proj g|=  3.25924D+00

At iterate  290    f=  1.95061D+05    |proj g|=  1.32939D+01

At iterate  291    f=  1.95061D+05    |proj g|=  6.83440D+00

At iterate  292    f=  1.95061D+05    |proj g|=  7.50997D+00

At iterate  293    f=  1.95061D+05    |proj g|=  9.17677D+00

At iterate  294    f=  1.95061D+05    |proj g|=  1.50067D+01

At iterate  295    f=  1.95061D+05    |proj g|=  8.89735D+00

At iterate  296    f=  1.95061D+05    |proj g|=  3.01094D+00

At iterate  297    f=  1.95061D+05    |proj g|=  2.76475D+00

At iterate  298    f=  1.95061D+05    |proj g|=  7.46612D+00

At iterate  299    f=  1.95061D+05    |proj g|=  2.87270D+00

At iterate  300    f=  1.95061D+05    |proj g|=  6.59404D+00

At iterate  301    f=  1.95061D+05    |proj g|=  1.00057D+01

At iterate  302    f=  1.95061D+05    |proj g|=  4.74399D+00

At iterate  303    f=  1.95061D+05    |proj g|=  3.52747D+00

At iterate  304    f=  1.95061D+05    |proj g|=  4.97083D+00

At iterate  305    f=  1.95061D+05    |proj g|=  6.20248D+00

At iterate  306    f=  1.95061D+05    |proj g|=  1.05550D+01

At iterate  307    f=  1.95061D+05    |proj g|=  3.22732D+00

At iterate  308    f=  1.95061D+05    |proj g|=  1.47112D+00

At iterate  309    f=  1.95061D+05    |proj g|=  1.42347D+00

At iterate  310    f=  1.95061D+05    |proj g|=  7.67668D+00

At iterate  311    f=  1.95061D+05    |proj g|=  3.43350D+00

At iterate  312    f=  1.95061D+05    |proj g|=  3.57687D+00

At iterate  313    f=  1.95061D+05    |proj g|=  4.77895D+00

At iterate  314    f=  1.95061D+05    |proj g|=  1.06974D+01

At iterate  315    f=  1.95061D+05    |proj g|=  4.21386D+00

At iterate  316    f=  1.95061D+05    |proj g|=  2.39194D+00

At iterate  317    f=  1.95061D+05    |proj g|=  1.67354D+00

At iterate  318    f=  1.95061D+05    |proj g|=  8.61874D+00

At iterate  319    f=  1.95061D+05    |proj g|=  2.83476D+00

At iterate  320    f=  1.95061D+05    |proj g|=  3.01803D+00

At iterate  321    f=  1.95061D+05    |proj g|=  3.73955D+00

At iterate  322    f=  1.95061D+05    |proj g|=  1.11727D+01

At iterate  323    f=  1.95061D+05    |proj g|=  1.63731D+00

At iterate  324    f=  1.95061D+05    |proj g|=  1.67330D+00

At iterate  325    f=  1.95061D+05    |proj g|=  3.00645D+00

At iterate  326    f=  1.95061D+05    |proj g|=  5.32912D+00

At iterate  327    f=  1.95061D+05    |proj g|=  2.89068D+00

At iterate  328    f=  1.95061D+05    |proj g|=  9.35486D+00

At iterate  329    f=  1.95061D+05    |proj g|=  3.07129D+00

At iterate  330    f=  1.95061D+05    |proj g|=  2.63068D+00

At iterate  331    f=  1.95061D+05    |proj g|=  2.24585D+00

At iterate  332    f=  1.95061D+05    |proj g|=  7.45617D+00

At iterate  333    f=  1.95061D+05    |proj g|=  6.69168D+00

At iterate  334    f=  1.95061D+05    |proj g|=  8.89163D+00

At iterate  335    f=  1.95061D+05    |proj g|=  6.87634D+00

At iterate  336    f=  1.95061D+05    |proj g|=  3.72451D+00

At iterate  337    f=  1.95061D+05    |proj g|=  1.90458D+00

At iterate  338    f=  1.95061D+05    |proj g|=  1.89405D+00

At iterate  339    f=  1.95061D+05    |proj g|=  1.21511D+01

At iterate  340    f=  1.95061D+05    |proj g|=  4.82369D+00

At iterate  341    f=  1.95061D+05    |proj g|=  6.31709D+00

At iterate  342    f=  1.95061D+05    |proj g|=  8.83984D+00

At iterate  343    f=  1.95061D+05    |proj g|=  6.09859D+00

At iterate  344    f=  1.95061D+05    |proj g|=  4.97976D+00

At iterate  345    f=  1.95061D+05    |proj g|=  2.97524D+00

At iterate  346    f=  1.95061D+05    |proj g|=  1.99428D+00

At iterate  347    f=  1.95061D+05    |proj g|=  1.96328D+00

At iterate  348    f=  1.95061D+05    |proj g|=  2.91008D+00

At iterate  349    f=  1.95061D+05    |proj g|=  9.14421D-01

At iterate  350    f=  1.95061D+05    |proj g|=  4.60639D+00

At iterate  351    f=  1.95060D+05    |proj g|=  2.94587D+00

At iterate  352    f=  1.95060D+05    |proj g|=  2.53812D+00

At iterate  353    f=  1.95060D+05    |proj g|=  2.28370D+00

At iterate  354    f=  1.95060D+05    |proj g|=  3.36807D+00

At iterate  355    f=  1.95060D+05    |proj g|=  4.87005D+00

At iterate  356    f=  1.95060D+05    |proj g|=  9.19801D+00

At iterate  357    f=  1.95060D+05    |proj g|=  6.70509D+00

At iterate  358    f=  1.95060D+05    |proj g|=  4.89642D+00

At iterate  359    f=  1.95060D+05    |proj g|=  1.98229D+00

At iterate  360    f=  1.95060D+05    |proj g|=  1.80772D+00

At iterate  361    f=  1.95060D+05    |proj g|=  1.87854D+00

At iterate  362    f=  1.95060D+05    |proj g|=  1.81568D+00

At iterate  363    f=  1.95060D+05    |proj g|=  2.93869D+00

At iterate  364    f=  1.95060D+05    |proj g|=  3.72939D+00

At iterate  365    f=  1.95060D+05    |proj g|=  7.90319D+00

At iterate  366    f=  1.95060D+05    |proj g|=  4.53048D+00

At iterate  367    f=  1.95060D+05    |proj g|=  2.72415D+00

At iterate  368    f=  1.95060D+05    |proj g|=  2.58516D+00

At iterate  369    f=  1.95060D+05    |proj g|=  3.77728D+00

At iterate  370    f=  1.95060D+05    |proj g|=  3.04251D+00

At iterate  371    f=  1.95060D+05    |proj g|=  3.37118D+00

At iterate  372    f=  1.95060D+05    |proj g|=  4.04353D+00

At iterate  373    f=  1.95060D+05    |proj g|=  1.18040D+01

           * * *

Tit   = total number of iterations
Tnf   = total number of function evaluations
Tnint = total number of segments explored during Cauchy searches
Skip  = number of BFGS updates skipped
Nact  = number of active bounds at final generalized Cauchy point
Projg = norm of the final projected gradient
F     = final function value

           * * *

   N    Tit     Tnf  Tnint  Skip  Nact     Projg        F
  113    373    394    434     0     4   1.180D+01   1.951D+05
  F =   195060.47202231150     

CONVERGENCE: REL_REDUCTION_OF_F_<=_FACTR*EPSMCH             

 Cauchy                time 2.651E-03 seconds.
 Subspace minimization time 1.007E-03 seconds.
 Line search           time 7.021E+03 seconds.

 Total User time 7.043E+03 seconds.

-1.9506047202231150e+05
```
