## Supplementary material for "Modeling site-and-branch-heterogeneity with GFmix": GFF.params

```
5.1418049524814324e-01
8 9 4.9345000822562485e-01 5.0002398762564526e-01
10 11 4.9964557742308746e-01 5.0797774002439811e-01
12 13 4.8668292803905622e-01 5.3954018873818510e-01
14 15 4.9604590407573856e-01 4.8783373530873519e-01
4 5 4.9101698827668966e-01 5.1276200838160735e-01
6 7 4.7751696446296010e-01 4.9044540089916483e-01
16 17 9.9999999999999994e-12 2.3553505978579393e-03
18 19 1.5946290701325120e-03 9.9999999999999994e-12
2 3 4.9538943149572739e-01 4.7762853300005614e-01
20 21 9.9999999999999994e-12 1.9607682185353234e-03
22 23 4.9490482813042130e-01 5.0708641444727143e-01
0 1 5.2094638266414250e-01 5.0993124945273482e-01
24 27 9.9999999999999994e-12 4.9784010116291477e-03
25 28 5.0398651667631833e-01 5.2829917221868883e-01
26 29 4.5588104545921920e-01 4.7463088676452991e-02
5.4865059687301231e-02 5.0165531295335734e-02 8.4464000551400145e-02 7.2730528538383188e-02 5.6070515660950421e-02 2.6696613284377009e-02 5.7307257201064624e-02 2.4652120281685636e-02 2.9627008321094311e-02 4.0963191488461073e-02 3.5004785148261788e-02 8.6381188549476198e-02 2.6281138922149023e-02 5.5533649890564425e-02 3.8241548276276537e-02 5.8080706931921945e-02 5.5013297096398461e-02 3.7003977900564901e-02 5.1760997770876650e-02 5.8541719185588065e-02 
1.1645557284170289e+00 8.8466467947782712e-01 
1.0987466865170306e+00 9.0770650862041180e-01 
1.1189006972735396e+00 9.4328706622830649e-01 
1.1126744264419990e+00 9.4650365818889304e-01 
1.5478178883723925e-01 2.0917922682930161e+00 
1.3375782037367417e-01 1.9819482455558601e+00 
1.5208859414739162e-01 2.1600119519267533e+00 
1.4381187027266865e-01 2.1424483714234426e+00 
1.1224274007485771e+00 8.6260722579559512e-01 
1.1658438517845331e+00 8.6150213716965918e-01 
1.1028482696382909e+00 8.9851643575480766e-01 
1.1520535275206703e+00 8.5094911357623604e-01 
1.5058897672437457e-01 2.2409210233777541e+00 
1.9329109020859822e-01 2.2452313019430408e+00 
1.8110188736779229e-01 2.3177011868344777e+00 
1.3867248972032695e-01 2.2389747401340867e+00 
1.0000004416667778e+00 9.9999975567682176e-01 
1.0334089537546891e+00 9.3828906536193823e-01 
1.1123052443501940e+00 1.0024594511417892e+00 
9.9999905420226476e-01 1.0000007463519300e+00 
9.9273597843568706e-01 1.0102200967764887e+00 
1.0347081871283030e+00 8.9758087041140766e-01 
1.2661057736773316e+00 9.5967121660940280e-01 
2.0065350060871723e-01 1.9421073317665301e+00 
1.0000006053591524e+00 1.0000003398865138e+00 
1.6053082500106977e-01 2.4057346674272093e+00 
8.9997689466447728e-01 6.6695415624116383e-01 
1.2057595863517558e+00 1.1375670265638906e+00 
9.6110245679345940e-01 8.4572984137523144e-01 
1.4552040401131909e+00 4.5465885926884736e-01 
1.1112915287857519e+00 8.6194901562622861e-01 
```
