## Supplementary material for "Modeling site-and-branch-heterogeneity with GFmix": GFF.txt

```
Alignment	Mixture	+F	Tree	Method	G	F	Likelihood	Runtime	NewGFmixInfo
Simulations/081.phy	bin/C20.aafreq.dat	FALSE	Simulations/081_iqtree/081_iqtree.treefile	GFF	GARP	FYMINK	-195060.472022312	7044.40417289734	           * * *;;   N    Tit     Tnf  Tnint  Skip  Nact     Projg        F;  113    373    394    434     0     4   1.180D+01   1.951D+05;  F =   195060.47202231150     ;;CONVERGENCE: REL_REDUCTION_OF_F_<=_FACTR*EPSMCH             ;; Cauchy                time 2.651E-03 seconds.; Subspace minimization time 1.007E-03 seconds.; Line search           time 7.021E+03 seconds.;; Total User time 7.043E+03 seconds.;;-1.9506047202231150e+05
```
