## Supplementary material for "Modeling site-and-branch-heterogeneity with GFmix": GFP.iterations

```
Warning message:
In readLines(rootfile) :
  incomplete final line found on 'sim_topologies/16_taxa.rootfile'
   5

At X0         0 variables are exactly at the bounds

At iterate    0    f=  1.99361D+05    |proj g|=  9.90000D+01

At iterate    1    f=  1.98455D+05    |proj g|=  9.87751D+01

At iterate    2    f=  1.96224D+05    |proj g|=  2.56644D+02

At iterate    3    f=  1.95391D+05    |proj g|=  1.01941D+02

At iterate    4    f=  1.95267D+05    |proj g|=  9.98462D+01

At iterate    5    f=  1.95230D+05    |proj g|=  9.98828D+01

At iterate    6    f=  1.95193D+05    |proj g|=  9.99153D+01

At iterate    7    f=  1.95171D+05    |proj g|=  9.98846D+01

At iterate    8    f=  1.95162D+05    |proj g|=  7.73181D+01

At iterate    9    f=  1.95154D+05    |proj g|=  2.85813D+01

At iterate   10    f=  1.95148D+05    |proj g|=  4.20866D+01

At iterate   11    f=  1.95147D+05    |proj g|=  5.94865D+01

At iterate   12    f=  1.95146D+05    |proj g|=  1.37654D+01

At iterate   13    f=  1.95145D+05    |proj g|=  8.67246D+00

At iterate   14    f=  1.95144D+05    |proj g|=  1.01639D+01

At iterate   15    f=  1.95143D+05    |proj g|=  1.25299D+01

At iterate   16    f=  1.95142D+05    |proj g|=  1.99199D+01

At iterate   17    f=  1.95141D+05    |proj g|=  9.71866D+00

At iterate   18    f=  1.95141D+05    |proj g|=  8.91478D+00

At iterate   19    f=  1.95140D+05    |proj g|=  1.03156D+01

At iterate   20    f=  1.95140D+05    |proj g|=  3.27142D+01

At iterate   21    f=  1.95139D+05    |proj g|=  1.35878D+01

At iterate   22    f=  1.95138D+05    |proj g|=  1.21819D+01

At iterate   23    f=  1.95138D+05    |proj g|=  1.13093D+01

At iterate   24    f=  1.95137D+05    |proj g|=  1.29768D+01

At iterate   25    f=  1.95137D+05    |proj g|=  3.55678D+00

At iterate   26    f=  1.95137D+05    |proj g|=  3.18142D+00

At iterate   27    f=  1.95137D+05    |proj g|=  3.25830D+00

At iterate   28    f=  1.95137D+05    |proj g|=  1.19365D+01

At iterate   29    f=  1.95137D+05    |proj g|=  3.14895D+00

At iterate   30    f=  1.95137D+05    |proj g|=  2.11455D+00

At iterate   31    f=  1.95137D+05    |proj g|=  2.69886D+00

At iterate   32    f=  1.95137D+05    |proj g|=  1.32646D+01

At iterate   33    f=  1.95137D+05    |proj g|=  2.88503D+00

At iterate   34    f=  1.95137D+05    |proj g|=  2.03694D+00

At iterate   35    f=  1.95137D+05    |proj g|=  2.05676D+00

At iterate   36    f=  1.95137D+05    |proj g|=  7.99482D+00

At iterate   37    f=  1.95137D+05    |proj g|=  1.10246D+00

At iterate   38    f=  1.95137D+05    |proj g|=  6.31079D-01

At iterate   39    f=  1.95137D+05    |proj g|=  8.64551D-01

At iterate   40    f=  1.95137D+05    |proj g|=  1.41534D+00

At iterate   41    f=  1.95137D+05    |proj g|=  4.11448D+00

At iterate   42    f=  1.95137D+05    |proj g|=  9.08467D-01

At iterate   43    f=  1.95137D+05    |proj g|=  7.12871D-01

At iterate   44    f=  1.95137D+05    |proj g|=  1.57950D+00

At iterate   45    f=  1.95137D+05    |proj g|=  1.15147D+00

At iterate   46    f=  1.95137D+05    |proj g|=  8.77120D-01

At iterate   47    f=  1.95137D+05    |proj g|=  1.62411D+00

At iterate   48    f=  1.95137D+05    |proj g|=  2.04596D+00

At iterate   49    f=  1.95137D+05    |proj g|=  1.74714D+00

At iterate   50    f=  1.95137D+05    |proj g|=  1.14657D+00

At iterate   51    f=  1.95137D+05    |proj g|=  7.79537D-01

At iterate   52    f=  1.95137D+05    |proj g|=  4.41555D+00

At iterate   53    f=  1.95137D+05    |proj g|=  1.02137D+00

At iterate   54    f=  1.95137D+05    |proj g|=  8.08323D-01

At iterate   55    f=  1.95137D+05    |proj g|=  1.16357D+00

At iterate   56    f=  1.95137D+05    |proj g|=  3.05770D+00

At iterate   57    f=  1.95137D+05    |proj g|=  1.05765D+00

At iterate   58    f=  1.95137D+05    |proj g|=  1.12354D+00

At iterate   59    f=  1.95137D+05    |proj g|=  2.47096D+00

At iterate   60    f=  1.95137D+05    |proj g|=  2.91138D+00

At iterate   61    f=  1.95137D+05    |proj g|=  1.94619D+00

At iterate   62    f=  1.95136D+05    |proj g|=  1.19011D+00

At iterate   63    f=  1.95136D+05    |proj g|=  2.57640D+00

At iterate   64    f=  1.95136D+05    |proj g|=  7.31906D+00

At iterate   65    f=  1.95136D+05    |proj g|=  1.75134D+00

At iterate   66    f=  1.95136D+05    |proj g|=  1.80356D+00

At iterate   67    f=  1.95136D+05    |proj g|=  2.80207D+00

At iterate   68    f=  1.95136D+05    |proj g|=  5.58500D+00

At iterate   69    f=  1.95136D+05    |proj g|=  2.18808D+00

At iterate   70    f=  1.95136D+05    |proj g|=  1.93769D+00

At iterate   71    f=  1.95136D+05    |proj g|=  5.49527D+00

At iterate   72    f=  1.95136D+05    |proj g|=  6.70341D+00

At iterate   73    f=  1.95136D+05    |proj g|=  1.88871D+00

At iterate   74    f=  1.95136D+05    |proj g|=  1.84598D+00

At iterate   75    f=  1.95136D+05    |proj g|=  2.65678D+00

At iterate   76    f=  1.95136D+05    |proj g|=  1.21833D+01

At iterate   77    f=  1.95136D+05    |proj g|=  3.83243D+00

At iterate   78    f=  1.95136D+05    |proj g|=  4.07960D+00

At iterate   79    f=  1.95136D+05    |proj g|=  4.16936D+00

At iterate   80    f=  1.95136D+05    |proj g|=  1.65993D+01

At iterate   81    f=  1.95136D+05    |proj g|=  4.82109D+00

At iterate   82    f=  1.95136D+05    |proj g|=  2.34679D+00

At iterate   83    f=  1.95136D+05    |proj g|=  1.93173D+00

At iterate   84    f=  1.95136D+05    |proj g|=  3.71376D+00

At iterate   85    f=  1.95136D+05    |proj g|=  3.76333D+00

At iterate   86    f=  1.95136D+05    |proj g|=  1.62995D+00

At iterate   87    f=  1.95136D+05    |proj g|=  1.49377D+00

At iterate   88    f=  1.95136D+05    |proj g|=  2.99787D+00

At iterate   89    f=  1.95136D+05    |proj g|=  3.65372D+00

At iterate   90    f=  1.95136D+05    |proj g|=  1.33973D+00

At iterate   91    f=  1.95136D+05    |proj g|=  1.51642D+00

At iterate   92    f=  1.95136D+05    |proj g|=  1.23077D+00

At iterate   93    f=  1.95135D+05    |proj g|=  3.37248D+00

At iterate   94    f=  1.95135D+05    |proj g|=  1.29368D+00

At iterate   95    f=  1.95135D+05    |proj g|=  1.19757D+00

At iterate   96    f=  1.95135D+05    |proj g|=  1.28881D+00

At iterate   97    f=  1.95135D+05    |proj g|=  7.51953D+00

At iterate   98    f=  1.95135D+05    |proj g|=  2.36775D+00

At iterate   99    f=  1.95135D+05    |proj g|=  1.34088D+00

At iterate  100    f=  1.95135D+05    |proj g|=  1.89544D+00

At iterate  101    f=  1.95135D+05    |proj g|=  4.11659D+00

At iterate  102    f=  1.95135D+05    |proj g|=  2.78512D+00

At iterate  103    f=  1.95135D+05    |proj g|=  3.19372D+00

At iterate  104    f=  1.95135D+05    |proj g|=  4.70570D+00

At iterate  105    f=  1.95135D+05    |proj g|=  4.80904D+00

At iterate  106    f=  1.95135D+05    |proj g|=  7.85870D+00

At iterate  107    f=  1.95135D+05    |proj g|=  3.05082D+00

At iterate  108    f=  1.95135D+05    |proj g|=  6.02376D+00

At iterate  109    f=  1.95135D+05    |proj g|=  3.93393D+00

At iterate  110    f=  1.95135D+05    |proj g|=  1.66205D+00

At iterate  111    f=  1.95135D+05    |proj g|=  1.71415D+00

At iterate  112    f=  1.95135D+05    |proj g|=  1.94301D+00

At iterate  113    f=  1.95135D+05    |proj g|=  1.58488D+00

At iterate  114    f=  1.95135D+05    |proj g|=  3.26941D+00

At iterate  115    f=  1.95135D+05    |proj g|=  8.76248D-01

At iterate  116    f=  1.95135D+05    |proj g|=  7.22520D-01

At iterate  117    f=  1.95135D+05    |proj g|=  1.21570D+00

At iterate  118    f=  1.95135D+05    |proj g|=  1.79614D+00

At iterate  119    f=  1.95135D+05    |proj g|=  5.72121D-01

At iterate  120    f=  1.95135D+05    |proj g|=  4.69577D-01

At iterate  121    f=  1.95135D+05    |proj g|=  5.87254D-01

At iterate  122    f=  1.95135D+05    |proj g|=  7.53270D-01

At iterate  123    f=  1.95135D+05    |proj g|=  3.22070D-01

At iterate  124    f=  1.95135D+05    |proj g|=  5.64234D-01

At iterate  125    f=  1.95135D+05    |proj g|=  7.23619D-01

At iterate  126    f=  1.95135D+05    |proj g|=  9.85142D-01

At iterate  127    f=  1.95135D+05    |proj g|=  2.97794D-01

At iterate  128    f=  1.95135D+05    |proj g|=  2.87080D-01

At iterate  129    f=  1.95135D+05    |proj g|=  4.01618D-01

At iterate  130    f=  1.95135D+05    |proj g|=  1.66734D+00

At iterate  131    f=  1.95135D+05    |proj g|=  8.23139D-01

At iterate  132    f=  1.95135D+05    |proj g|=  5.58520D-01

At iterate  133    f=  1.95135D+05    |proj g|=  1.22655D+00

At iterate  134    f=  1.95135D+05    |proj g|=  5.91770D-01

At iterate  135    f=  1.95135D+05    |proj g|=  4.29589D-01

At iterate  136    f=  1.95135D+05    |proj g|=  8.79693D-01

At iterate  137    f=  1.95135D+05    |proj g|=  1.12467D+00

At iterate  138    f=  1.95135D+05    |proj g|=  1.44401D+00

At iterate  139    f=  1.95135D+05    |proj g|=  8.23781D-01

At iterate  140    f=  1.95135D+05    |proj g|=  6.96090D-01

At iterate  141    f=  1.95135D+05    |proj g|=  1.33258D+00

At iterate  142    f=  1.95135D+05    |proj g|=  5.28069D-01

At iterate  143    f=  1.95135D+05    |proj g|=  7.04059D-01

At iterate  144    f=  1.95135D+05    |proj g|=  1.16462D+00

At iterate  145    f=  1.95135D+05    |proj g|=  6.04984D-01

At iterate  146    f=  1.95135D+05    |proj g|=  5.27580D-01

At iterate  147    f=  1.95135D+05    |proj g|=  9.65033D-01

At iterate  148    f=  1.95135D+05    |proj g|=  8.26261D-01

At iterate  149    f=  1.95135D+05    |proj g|=  1.42263D+00

At iterate  150    f=  1.95135D+05    |proj g|=  7.42332D-01

At iterate  151    f=  1.95135D+05    |proj g|=  5.49393D-01

At iterate  152    f=  1.95135D+05    |proj g|=  2.16329D+00

At iterate  153    f=  1.95135D+05    |proj g|=  6.88382D-01

At iterate  154    f=  1.95135D+05    |proj g|=  5.06870D-01

At iterate  155    f=  1.95135D+05    |proj g|=  4.88263D-01

At iterate  156    f=  1.95135D+05    |proj g|=  6.88954D-01

At iterate  157    f=  1.95135D+05    |proj g|=  9.85945D-01

At iterate  158    f=  1.95135D+05    |proj g|=  8.39356D-01

At iterate  159    f=  1.95135D+05    |proj g|=  6.65807D-01

At iterate  160    f=  1.95135D+05    |proj g|=  6.17009D-01

At iterate  161    f=  1.95135D+05    |proj g|=  3.09605D+00

At iterate  162    f=  1.95135D+05    |proj g|=  1.01653D+00

At iterate  163    f=  1.95135D+05    |proj g|=  5.17690D-01

At iterate  164    f=  1.95135D+05    |proj g|=  5.43634D-01

At iterate  165    f=  1.95135D+05    |proj g|=  8.46087D-01

At iterate  166    f=  1.95135D+05    |proj g|=  5.85469D-01

At iterate  167    f=  1.95135D+05    |proj g|=  5.85708D-01

At iterate  168    f=  1.95135D+05    |proj g|=  5.76618D-01

At iterate  169    f=  1.95135D+05    |proj g|=  1.35662D+00

At iterate  170    f=  1.95135D+05    |proj g|=  4.45760D-01

At iterate  171    f=  1.95135D+05    |proj g|=  1.93257D-01

           * * *

Tit   = total number of iterations
Tnf   = total number of function evaluations
Tnint = total number of segments explored during Cauchy searches
Skip  = number of BFGS updates skipped
Nact  = number of active bounds at final generalized Cauchy point
Projg = norm of the final projected gradient
F     = final function value

           * * *

   N    Tit     Tnf  Tnint  Skip  Nact     Projg        F
   62    171    180    229     0     1   1.933D-01   1.951D+05
  F =   195134.57929864150     

CONVERGENCE: REL_REDUCTION_OF_F_<=_FACTR*EPSMCH             

 Cauchy                time 6.752E-04 seconds.
 Subspace minimization time 8.545E-04 seconds.
 Line search           time 2.443E+03 seconds.

 Total User time 2.458E+03 seconds.

-1.9513457929864150e+05
```
