## Supplementary material for "Modeling site-and-branch-heterogeneity with GFmix": GFP.params

```
5.3920000000000001e-01
8 9 4.9267699999999998e-01 4.9937900000000002e-01
10 11 4.9874600000000002e-01 5.1149000000000000e-01
12 13 4.2384300000000003e-01 4.7424100000000002e-01
14 15 4.3547200000000003e-01 4.2848999999999998e-01
4 5 4.2315900000000001e-01 4.4003199999999998e-01
6 7 4.1144500000000001e-01 4.2951000000000000e-01
16 17 1.9999999999999999e-06 5.0289999999999996e-03
18 19 1.9999999999999999e-06 1.9999999999999999e-06
2 3 4.9128400000000000e-01 4.7344799999999998e-01
20 21 4.4929999999999996e-03 5.7600000000000001e-04
22 23 5.5261099999999996e-01 4.7525200000000001e-01
0 1 5.2564200000000005e-01 5.0814800000000004e-01
24 27 1.9999999999999999e-06 6.5770000000000004e-03
25 28 4.8215599999999997e-01 5.6204900000000002e-01
26 29 2.2814599999999999e-01 2.2814599999999999e-01
5.6000000000000001e-02 5.1499999999999997e-02 8.1299999999999997e-02 7.2200000000000000e-02 5.5700000000000000e-02 3.3099999999999997e-02 5.8999999999999997e-02 2.6400000000000000e-02 3.0800000000000001e-02 3.7699999999999997e-02 3.0300000000000001e-02 8.0900000000000000e-02 2.6300000000000000e-02 5.7900000000000000e-02 3.7100000000000001e-02 5.8700000000000002e-02 5.6099999999999997e-02 3.5000000000000003e-02 5.4500000000000000e-02 5.9600000000000000e-02 
1.1381090705099992e+00 8.8203916342757815e-01 
1.0816940951831113e+00 9.0487331139482052e-01 
1.1109027710451551e+00 9.4309726152068074e-01 
1.1063041484101079e+00 9.4635578991813130e-01 
1.5907143427642792e-01 2.1095510897925576e+00 
1.3631922131844953e-01 1.9926120348422136e+00 
1.5648872546413739e-01 2.1899412633080235e+00 
1.4803274751085593e-01 2.1642879754936777e+00 
1.1137291755432861e+00 8.6428858473012327e-01 
1.1600536252825524e+00 8.6548524935149229e-01 
1.0927812282709817e+00 9.0203444737121019e-01 
1.1404063005455842e+00 8.5505822386182906e-01 
1.5650758916488233e-01 2.2805534891085362e+00 
1.9889999841693462e-01 2.2808806998069318e+00 
1.8691432440997155e-01 2.3588556533178378e+00 
1.4249473767579490e-01 2.2800199434496751e+00 
9.9939148676338185e-01 1.0003095628329484e+00 
1.4943657568016711e+00 9.3577521205107494e-01 
1.0075220693673459e+00 9.9857773728822707e-01 
9.9901222407789025e-01 1.0006570179774816e+00 
2.9930331987730507e-01 2.5428117697326673e+00 
1.2974800227204200e+00 1.0000000000000000e-02 
1.1922993592692417e+00 9.7284872668726197e-01 
1.7451228812531028e-01 1.9801310905619840e+00 
1.0004611835613333e+00 1.0004987228257829e+00 
1.4070290453586834e-01 2.4220652385378969e+00 
8.2078719108369969e-01 5.4653034764022235e-01 
3.8211568766662780e+00 3.0423398488907383e+00 
9.3670562170923677e-01 8.6708229347078869e-01 
1.2528176761320855e+00 7.1195671693412399e-01 
1.0873426037806042e+00 8.7247930391522621e-01 
```
