## Supplementary material for "Modeling site-and-branch-heterogeneity with GFmix": GFP.txt

```
Alignment	Mixture	+F	Tree	Method	G	F	Likelihood	Runtime	NewGFmixInfo
Simulations/081.phy	bin/C20.aafreq.dat	FALSE	Simulations/081_iqtree/081_iqtree.treefile	GFP	GARP	FYMINK	-195134.579298642	2459.30639576912	           * * *;;   N    Tit     Tnf  Tnint  Skip  Nact     Projg        F;   62    171    180    229     0     1   1.933D-01   1.951D+05;  F =   195134.57929864150     ;;CONVERGENCE: REL_REDUCTION_OF_F_<=_FACTR*EPSMCH             ;; Cauchy                time 6.752E-04 seconds.; Subspace minimization time 8.545E-04 seconds.; Line search           time 2.443E+03 seconds.;; Total User time 2.458E+03 seconds.;;-1.9513457929864150e+05
```
