## Supplementary material for "Modeling site-and-branch-heterogeneity with GFmix": SSF.params

```
5.3920000000000001e-01
8 9 0.49267699999999998 0.49937900000000002
10 11 0.49874600000000002 0.51149000000000000
12 13 0.42384300000000003 0.47424100000000002
14 15 0.43547200000000003 0.42848999999999998
4 5 0.42315900000000001 0.44003199999999998
6 7 0.41144500000000001 0.42951000000000000
16 17 0.00000200000000000 0.00502900000000000
18 19 0.00000200000000000 0.00000200000000000
2 3 0.49128400000000000 0.47344799999999998
20 21 0.00449300000000000 0.00057600000000000
22 23 0.55261099999999996 0.47525200000000001
0 1 0.52564200000000005 0.50814800000000004
24 27 0.00000200000000000 0.00657700000000000
25 28 0.48215599999999997 0.56204900000000002
26 29 0.22814599999999999 0.22814599999999999
5.5994400559944008e-02 5.1494850514948502e-02 8.1291870812918707e-02 7.2192780721927807e-02 5.5694430556944306e-02 3.3096690330966898e-02 5.8994100589941006e-02 2.6397360263973602e-02 3.0796920307969204e-02 3.7696230376962299e-02 3.0296970302969704e-02 8.0891910808919110e-02 2.6297370262973702e-02 5.7894210578942104e-02 3.7096290370962903e-02 5.8694130586941312e-02 5.6094390560943903e-02 3.4996500349965008e-02 5.4494550544945508e-02 5.9594040595940409e-02
1.36492252632738
1.31827008937209
1.41825775717584
1.30117434731228
0.0433993938396396
0.0627275588943843
0.037469700532518
0.0286626280439321
1.37817753853047
1.35692379342202
1.29862891108571
1.45763213867957
0.0943512848113393
0.118563693853731
0.0938393513751227
0.0878955283652907
1.00000812779366
1.03005945257742
0.999991474934236
1.00000426031818
1.00242641194272
1.00081776569016
2.22450483275867
0.862143638733074
1.00000248026532
1.26205945392075
1.54133347468189
1.02445673452081
1.7836175108319
1.25258369707171
0.664683793088369
```
