## Supplementary material for "Modeling site-and-branch-heterogeneity with GFmix": SSF.txt

```
Alignment	Mixture	+F	Tree	Method	G	F	Likelihood	Runtime	NewGFmixInfo
Simulations/081.phy	bin/C20.aafreq.dat	FALSE	Simulations/081_iqtree/081_iqtree.treefile	SSF	GARP	FYMINK	-195821.148366544	10.0251536369324	NA
```
