## Supplementary material for "Modeling site-and-branch-heterogeneity with GFmix": 082.phy.utreec

```
8 9 0.499695 0.508634
10 11 0.505551 0.487683
12 13 0.414667 0.427352
14 15 0.427361 0.428790
4 5 0.414790 0.428160
6 7 0.425068 0.410449
16 17 0.001944 0.008636
18 19 0.000238 0.006735
2 3 0.472317 0.495015
20 21 0.000055 0.004959
22 23 0.524912 0.463024
0 1 0.498214 0.498694
24 27 0.004176 0.001763
25 28 0.487032 0.549255
26 29 0.198944 0.198944
```
