## Supplementary material for "Modeling site-and-branch-heterogeneity with GFmix": 082.phy.utreecu

```
14 15 0.4273608501 0.4287901979
12 13 0.4146672083 0.4273522937
10 11 0.5055505896 0.4876826892
8 9 0.4996954723 0.5086336419
16 17 0.0067352227 0.0002377144
18 19 0.0086360810 0.0019437409
6 7 0.4250683926 0.4104488237
4 5 0.4147904779 0.4281595203
20 21 0.4630240765 0.5249117938
22 23 0.0049590140 0.0000553745
24 25 0.3978880922 0.4870318541
2 3 0.4723166588 0.4950153438
26 27 0.5492552998 0.0041760189
1 28 0.4986937642 0.0017633817
0 29 0.4982135139 0.0000000000
```
