## Supplementary material for "Modeling site-and-branch-heterogeneity with GFmix": C20pi1.nwk

```
((((A1:0.5[&model=LG+F{0.0964702478770193/0.0192338013236885/0.0706360384106947/0.0327581919091095/0.0129584456171197/0.0167854592256023/0.0183225400895769/0.0410423037423111/0.0107251108114014/0.0087398342665482/0.0112030158629719/0.0196560597374714/0.00783952701121433/0.00394159365347064/0.0211722379259439/0.315573226604719/0.269257246695095/0.00152092562776221/0.00431540648190288/0.0178485075285553}],A2:0.5[&model=LG+F{0.0964702478770193/0.0192338013236885/0.0706360384106947/0.0327581919091095/0.0129584456171197/0.0167854592256023/0.0183225400895769/0.0410423037423111/0.0107251108114014/0.0087398342665482/0.0112030158629719/0.0196560597374714/0.00783952701121433/0.00394159365347064/0.0211722379259439/0.315573226604719/0.269257246695095/0.00152092562776221/0.00431540648190288/0.0178485075285553}]):0.001[&model=LG+F{0.0964702478770193/0.0192338013236885/0.0706360384106947/0.0327581919091095/0.0129584456171197/0.0167854592256023/0.0183225400895769/0.0410423037423111/0.0107251108114014/0.0087398342665482/0.0112030158629719/0.0196560597374714/0.00783952701121433/0.00394159365347064/0.0211722379259439/0.315573226604719/0.269257246695095/0.00152092562776221/0.00431540648190288/0.0178485075285553}],(A3:0.5[&model=LG+F{0.0964702478770193/0.0192338013236885/0.0706360384106947/0.0327581919091095/0.0129584456171197/0.0167854592256023/0.0183225400895769/0.0410423037423111/0.0107251108114014/0.0087398342665482/0.0112030158629719/0.0196560597374714/0.00783952701121433/0.00394159365347064/0.0211722379259439/0.315573226604719/0.269257246695095/0.00152092562776221/0.00431540648190288/0.0178485075285553}],A4:0.5[&model=LG+F{0.0964702478770193/0.0192338013236885/0.0706360384106947/0.0327581919091095/0.0129584456171197/0.0167854592256023/0.0183225400895769/0.0410423037423111/0.0107251108114014/0.0087398342665482/0.0112030158629719/0.0196560597374714/0.00783952701121433/0.00394159365347064/0.0211722379259439/0.315573226604719/0.269257246695095/0.00152092562776221/0.00431540648190288/0.0178485075285553}]):0.001[&model=LG+F{0.0964702478770193/0.0192338013236885/0.0706360384106947/0.0327581919091095/0.0129584456171197/0.0167854592256023/0.0183225400895769/0.0410423037423111/0.0107251108114014/0.0087398342665482/0.0112030158629719/0.0196560597374714/0.00783952701121433/0.00394159365347064/0.0211722379259439/0.315573226604719/0.269257246695095/0.00152092562776221/0.00431540648190288/0.0178485075285553}]):0.5[&model=LG+F{0.0964702478770193/0.0192338013236885/0.0706360384106947/0.0327581919091095/0.0129584456171197/0.0167854592256023/0.0183225400895769/0.0410423037423111/0.0107251108114014/0.0087398342665482/0.0112030158629719/0.0196560597374714/0.00783952701121433/0.00394159365347064/0.0211722379259439/0.315573226604719/0.269257246695095/0.00152092562776221/0.00431540648190288/0.0178485075285553}],((B1:0.5[&model=LG+F{0.0131887794781002/0.00262951914985333/0.169682500185215/0.0323949378198554/0.0128147500073664/0.0165993260372803/0.0181193622819761/0.00561103454425241/0.0106061805489879/0.0209949051917354/0.0110787861333368/0.0472179560899483/0.0188321793444601/0.00946853024155179/0.00289452948663629/0.312073849552978/0.266271465422592/0.0015040601531576/0.0103665066393913/0.0176505862463057}],B2:0.5[&model=LG+F{0.0131887794781002/0.00262951914985333/0.169682500185215/0.0323949378198554/0.0128147500073664/0.0165993260372803/0.0181193622819761/0.00561103454425241/0.0106061805489879/0.0209949051917354/0.0110787861333368/0.0472179560899483/0.0188321793444601/0.00946853024155179/0.00289452948663629/0.312073849552978/0.266271465422592/0.0015040601531576/0.0103665066393913/0.0176505862463057}]):0.001[&model=LG+F{0.0131887794781002/0.00262951914985333/0.169682500185215/0.0323949378198554/0.0128147500073664/0.0165993260372803/0.0181193622819761/0.00561103454425241/0.0106061805489879/0.0209949051917354/0.0110787861333368/0.0472179560899483/0.0188321793444601/0.00946853024155179/0.00289452948663629/0.312073849552978/0.266271465422592/0.0015040601531576/0.0103665066393913/0.0176505862463057}],(B3:0.5[&model=LG+F{0.0131887794781002/0.00262951914985333/0.169682500185215/0.0323949378198554/0.0128147500073664/0.0165993260372803/0.0181193622819761/0.00561103454425241/0.0106061805489879/0.0209949051917354/0.0110787861333368/0.0472179560899483/0.0188321793444601/0.00946853024155179/0.00289452948663629/0.312073849552978/0.266271465422592/0.0015040601531576/0.0103665066393913/0.0176505862463057}],B4:0.5[&model=LG+F{0.0131887794781002/0.00262951914985333/0.169682500185215/0.0323949378198554/0.0128147500073664/0.0165993260372803/0.0181193622819761/0.00561103454425241/0.0106061805489879/0.0209949051917354/0.0110787861333368/0.0472179560899483/0.0188321793444601/0.00946853024155179/0.00289452948663629/0.312073849552978/0.266271465422592/0.0015040601531576/0.0103665066393913/0.0176505862463057}]):0.001[&model=LG+F{0.0131887794781002/0.00262951914985333/0.169682500185215/0.0323949378198554/0.0128147500073664/0.0165993260372803/0.0181193622819761/0.00561103454425241/0.0106061805489879/0.0209949051917354/0.0110787861333368/0.0472179560899483/0.0188321793444601/0.00946853024155179/0.00289452948663629/0.312073849552978/0.266271465422592/0.0015040601531576/0.0103665066393913/0.0176505862463057}]):0.5[&model=LG+F{0.0131887794781002/0.00262951914985333/0.169682500185215/0.0323949378198554/0.0128147500073664/0.0165993260372803/0.0181193622819761/0.00561103454425241/0.0106061805489879/0.0209949051917354/0.0110787861333368/0.0472179560899483/0.0188321793444601/0.00946853024155179/0.00289452948663629/0.312073849552978/0.266271465422592/0.0015040601531576/0.0103665066393913/0.0176505862463057}]):0.25[&model=LG+F{0.0964702478770193/0.0192338013236885/0.0706360384106947/0.0327581919091095/0.0129584456171197/0.0167854592256023/0.0183225400895769/0.0410423037423111/0.0107251108114014/0.0087398342665482/0.0112030158629719/0.0196560597374714/0.00783952701121433/0.00394159365347064/0.0211722379259439/0.315573226604719/0.269257246695095/0.00152092562776221/0.00431540648190288/0.0178485075285553}],(((C1:0.5[&model=LG+F{0.0964702478770193/0.0192338013236885/0.0706360384106947/0.0327581919091095/0.0129584456171197/0.0167854592256023/0.0183225400895769/0.0410423037423111/0.0107251108114014/0.0087398342665482/0.0112030158629719/0.0196560597374714/0.00783952701121433/0.00394159365347064/0.0211722379259439/0.315573226604719/0.269257246695095/0.00152092562776221/0.00431540648190288/0.0178485075285553}],C2:0.5[&model=LG+F{0.0964702478770193/0.0192338013236885/0.0706360384106947/0.0327581919091095/0.0129584456171197/0.0167854592256023/0.0183225400895769/0.0410423037423111/0.0107251108114014/0.0087398342665482/0.0112030158629719/0.0196560597374714/0.00783952701121433/0.00394159365347064/0.0211722379259439/0.315573226604719/0.269257246695095/0.00152092562776221/0.00431540648190288/0.0178485075285553}]):0.001[&model=LG+F{0.0964702478770193/0.0192338013236885/0.0706360384106947/0.0327581919091095/0.0129584456171197/0.0167854592256023/0.0183225400895769/0.0410423037423111/0.0107251108114014/0.0087398342665482/0.0112030158629719/0.0196560597374714/0.00783952701121433/0.00394159365347064/0.0211722379259439/0.315573226604719/0.269257246695095/0.00152092562776221/0.00431540648190288/0.0178485075285553}],(C3:0.5[&model=LG+F{0.0964702478770193/0.0192338013236885/0.0706360384106947/0.0327581919091095/0.0129584456171197/0.0167854592256023/0.0183225400895769/0.0410423037423111/0.0107251108114014/0.0087398342665482/0.0112030158629719/0.0196560597374714/0.00783952701121433/0.00394159365347064/0.0211722379259439/0.315573226604719/0.269257246695095/0.00152092562776221/0.00431540648190288/0.0178485075285553}],C4:0.5[&model=LG+F{0.0964702478770193/0.0192338013236885/0.0706360384106947/0.0327581919091095/0.0129584456171197/0.0167854592256023/0.0183225400895769/0.0410423037423111/0.0107251108114014/0.0087398342665482/0.0112030158629719/0.0196560597374714/0.00783952701121433/0.00394159365347064/0.0211722379259439/0.315573226604719/0.269257246695095/0.00152092562776221/0.00431540648190288/0.0178485075285553}]):0.001[&model=LG+F{0.0964702478770193/0.0192338013236885/0.0706360384106947/0.0327581919091095/0.0129584456171197/0.0167854592256023/0.0183225400895769/0.0410423037423111/0.0107251108114014/0.0087398342665482/0.0112030158629719/0.0196560597374714/0.00783952701121433/0.00394159365347064/0.0211722379259439/0.315573226604719/0.269257246695095/0.00152092562776221/0.00431540648190288/0.0178485075285553}]):0.5[&model=LG+F{0.0964702478770193/0.0192338013236885/0.0706360384106947/0.0327581919091095/0.0129584456171197/0.0167854592256023/0.0183225400895769/0.0410423037423111/0.0107251108114014/0.0087398342665482/0.0112030158629719/0.0196560597374714/0.00783952701121433/0.00394159365347064/0.0211722379259439/0.315573226604719/0.269257246695095/0.00152092562776221/0.00431540648190288/0.0178485075285553}],((D1:0.5[&model=LG+F{0.0131887794781002/0.00262951914985333/0.169682500185215/0.0323949378198554/0.0128147500073664/0.0165993260372803/0.0181193622819761/0.00561103454425241/0.0106061805489879/0.0209949051917354/0.0110787861333368/0.0472179560899483/0.0188321793444601/0.00946853024155179/0.00289452948663629/0.312073849552978/0.266271465422592/0.0015040601531576/0.0103665066393913/0.0176505862463057}],D2:0.5[&model=LG+F{0.0131887794781002/0.00262951914985333/0.169682500185215/0.0323949378198554/0.0128147500073664/0.0165993260372803/0.0181193622819761/0.00561103454425241/0.0106061805489879/0.0209949051917354/0.0110787861333368/0.0472179560899483/0.0188321793444601/0.00946853024155179/0.00289452948663629/0.312073849552978/0.266271465422592/0.0015040601531576/0.0103665066393913/0.0176505862463057}]):0.001[&model=LG+F{0.0131887794781002/0.00262951914985333/0.169682500185215/0.0323949378198554/0.0128147500073664/0.0165993260372803/0.0181193622819761/0.00561103454425241/0.0106061805489879/0.0209949051917354/0.0110787861333368/0.0472179560899483/0.0188321793444601/0.00946853024155179/0.00289452948663629/0.312073849552978/0.266271465422592/0.0015040601531576/0.0103665066393913/0.0176505862463057}],(D3:0.5[&model=LG+F{0.0131887794781002/0.00262951914985333/0.169682500185215/0.0323949378198554/0.0128147500073664/0.0165993260372803/0.0181193622819761/0.00561103454425241/0.0106061805489879/0.0209949051917354/0.0110787861333368/0.0472179560899483/0.0188321793444601/0.00946853024155179/0.00289452948663629/0.312073849552978/0.266271465422592/0.0015040601531576/0.0103665066393913/0.0176505862463057}],D4:0.5[&model=LG+F{0.0131887794781002/0.00262951914985333/0.169682500185215/0.0323949378198554/0.0128147500073664/0.0165993260372803/0.0181193622819761/0.00561103454425241/0.0106061805489879/0.0209949051917354/0.0110787861333368/0.0472179560899483/0.0188321793444601/0.00946853024155179/0.00289452948663629/0.312073849552978/0.266271465422592/0.0015040601531576/0.0103665066393913/0.0176505862463057}]):0.001[&model=LG+F{0.0131887794781002/0.00262951914985333/0.169682500185215/0.0323949378198554/0.0128147500073664/0.0165993260372803/0.0181193622819761/0.00561103454425241/0.0106061805489879/0.0209949051917354/0.0110787861333368/0.0472179560899483/0.0188321793444601/0.00946853024155179/0.00289452948663629/0.312073849552978/0.266271465422592/0.0015040601531576/0.0103665066393913/0.0176505862463057}]):0.5[&model=LG+F{0.0131887794781002/0.00262951914985333/0.169682500185215/0.0323949378198554/0.0128147500073664/0.0165993260372803/0.0181193622819761/0.00561103454425241/0.0106061805489879/0.0209949051917354/0.0110787861333368/0.0472179560899483/0.0188321793444601/0.00946853024155179/0.00289452948663629/0.312073849552978/0.266271465422592/0.0015040601531576/0.0103665066393913/0.0176505862463057}]):0.25[&model=LG+F{0.0964702478770193/0.0192338013236885/0.0706360384106947/0.0327581919091095/0.0129584456171197/0.0167854592256023/0.0183225400895769/0.0410423037423111/0.0107251108114014/0.0087398342665482/0.0112030158629719/0.0196560597374714/0.00783952701121433/0.00394159365347064/0.0211722379259439/0.315573226604719/0.269257246695095/0.00152092562776221/0.00431540648190288/0.0178485075285553}]);
```
