## Supplementary material for "Modeling site-and-branch-heterogeneity with GFmix": C20pi2.nwk

```
((((A1:0.5[&model=LG+F{0.226295597529067/0.0056675397668035/0.00683573173297303/0.00312387033168936/0.0344069704397931/0.0063199656277857/0.0069925094178155/0.0217044023222791/0.00240703830006119/0.102250667383141/0.0779363515704913/0.0037598281095564/0.0274296373289181/0.00997417968819174/0.0182529047557453/0.0490226822560469/0.110419625526954/0.00175283939441894/0.00429809971065696/0.28114941534816}],A2:0.5[&model=LG+F{0.226295597529067/0.0056675397668035/0.00683573173297303/0.00312387033168936/0.0344069704397931/0.0063199656277857/0.0069925094178155/0.0217044023222791/0.00240703830006119/0.102250667383141/0.0779363515704913/0.0037598281095564/0.0274296373289181/0.00997417968819174/0.0182529047557453/0.0490226822560469/0.110419625526954/0.00175283939441894/0.00429809971065696/0.28114941534816}]):0.001[&model=LG+F{0.226295597529067/0.0056675397668035/0.00683573173297303/0.00312387033168936/0.0344069704397931/0.0063199656277857/0.0069925094178155/0.0217044023222791/0.00240703830006119/0.102250667383141/0.0779363515704913/0.0037598281095564/0.0274296373289181/0.00997417968819174/0.0182529047557453/0.0490226822560469/0.110419625526954/0.00175283939441894/0.00429809971065696/0.28114941534816}],(A3:0.5[&model=LG+F{0.226295597529067/0.0056675397668035/0.00683573173297303/0.00312387033168936/0.0344069704397931/0.0063199656277857/0.0069925094178155/0.0217044023222791/0.00240703830006119/0.102250667383141/0.0779363515704913/0.0037598281095564/0.0274296373289181/0.00997417968819174/0.0182529047557453/0.0490226822560469/0.110419625526954/0.00175283939441894/0.00429809971065696/0.28114941534816}],A4:0.5[&model=LG+F{0.226295597529067/0.0056675397668035/0.00683573173297303/0.00312387033168936/0.0344069704397931/0.0063199656277857/0.0069925094178155/0.0217044023222791/0.00240703830006119/0.102250667383141/0.0779363515704913/0.0037598281095564/0.0274296373289181/0.00997417968819174/0.0182529047557453/0.0490226822560469/0.110419625526954/0.00175283939441894/0.00429809971065696/0.28114941534816}]):0.001[&model=LG+F{0.226295597529067/0.0056675397668035/0.00683573173297303/0.00312387033168936/0.0344069704397931/0.0063199656277857/0.0069925094178155/0.0217044023222791/0.00240703830006119/0.102250667383141/0.0779363515704913/0.0037598281095564/0.0274296373289181/0.00997417968819174/0.0182529047557453/0.0490226822560469/0.110419625526954/0.00175283939441894/0.00429809971065696/0.28114941534816}]):0.5[&model=LG+F{0.226295597529067/0.0056675397668035/0.00683573173297303/0.00312387033168936/0.0344069704397931/0.0063199656277857/0.0069925094178155/0.0217044023222791/0.00240703830006119/0.102250667383141/0.0779363515704913/0.0037598281095564/0.0274296373289181/0.00997417968819174/0.0182529047557453/0.0490226822560469/0.110419625526954/0.00175283939441894/0.00429809971065696/0.28114941534816}],((B1:0.5[&model=LG+F{0.0317112914647605/0.00079420460404733/0.0168314814651061/0.00316648064922675/0.0348762895152575/0.00640617142816527/0.00708788887183884/0.00304148483499248/0.00243987086204361/0.2517697124585/0.0789994215239512/0.00925774732099672/0.0675394310852323/0.0245592172293194/0.00255781901684413/0.0496913630384322/0.11192577488864/0.00177674853124532/0.010583122398754/0.284984358732944}],B2:0.5[&model=LG+F{0.0317112914647605/0.00079420460404733/0.0168314814651061/0.00316648064922675/0.0348762895152575/0.00640617142816527/0.00708788887183884/0.00304148483499248/0.00243987086204361/0.2517697124585/0.0789994215239512/0.00925774732099672/0.0675394310852323/0.0245592172293194/0.00255781901684413/0.0496913630384322/0.11192577488864/0.00177674853124532/0.010583122398754/0.284984358732944}]):0.001[&model=LG+F{0.0317112914647605/0.00079420460404733/0.0168314814651061/0.00316648064922675/0.0348762895152575/0.00640617142816527/0.00708788887183884/0.00304148483499248/0.00243987086204361/0.2517697124585/0.0789994215239512/0.00925774732099672/0.0675394310852323/0.0245592172293194/0.00255781901684413/0.0496913630384322/0.11192577488864/0.00177674853124532/0.010583122398754/0.284984358732944}],(B3:0.5[&model=LG+F{0.0317112914647605/0.00079420460404733/0.0168314814651061/0.00316648064922675/0.0348762895152575/0.00640617142816527/0.00708788887183884/0.00304148483499248/0.00243987086204361/0.2517697124585/0.0789994215239512/0.00925774732099672/0.0675394310852323/0.0245592172293194/0.00255781901684413/0.0496913630384322/0.11192577488864/0.00177674853124532/0.010583122398754/0.284984358732944}],B4:0.5[&model=LG+F{0.0317112914647605/0.00079420460404733/0.0168314814651061/0.00316648064922675/0.0348762895152575/0.00640617142816527/0.00708788887183884/0.00304148483499248/0.00243987086204361/0.2517697124585/0.0789994215239512/0.00925774732099672/0.0675394310852323/0.0245592172293194/0.00255781901684413/0.0496913630384322/0.11192577488864/0.00177674853124532/0.010583122398754/0.284984358732944}]):0.001[&model=LG+F{0.0317112914647605/0.00079420460404733/0.0168314814651061/0.00316648064922675/0.0348762895152575/0.00640617142816527/0.00708788887183884/0.00304148483499248/0.00243987086204361/0.2517697124585/0.0789994215239512/0.00925774732099672/0.0675394310852323/0.0245592172293194/0.00255781901684413/0.0496913630384322/0.11192577488864/0.00177674853124532/0.010583122398754/0.284984358732944}]):0.5[&model=LG+F{0.0317112914647605/0.00079420460404733/0.0168314814651061/0.00316648064922675/0.0348762895152575/0.00640617142816527/0.00708788887183884/0.00304148483499248/0.00243987086204361/0.2517697124585/0.0789994215239512/0.00925774732099672/0.0675394310852323/0.0245592172293194/0.00255781901684413/0.0496913630384322/0.11192577488864/0.00177674853124532/0.010583122398754/0.284984358732944}]):0.25[&model=LG+F{0.226295597529067/0.0056675397668035/0.00683573173297303/0.00312387033168936/0.0344069704397931/0.0063199656277857/0.0069925094178155/0.0217044023222791/0.00240703830006119/0.102250667383141/0.0779363515704913/0.0037598281095564/0.0274296373289181/0.00997417968819174/0.0182529047557453/0.0490226822560469/0.110419625526954/0.00175283939441894/0.00429809971065696/0.28114941534816}],(((C1:0.5[&model=LG+F{0.226295597529067/0.0056675397668035/0.00683573173297303/0.00312387033168936/0.0344069704397931/0.0063199656277857/0.0069925094178155/0.0217044023222791/0.00240703830006119/0.102250667383141/0.0779363515704913/0.0037598281095564/0.0274296373289181/0.00997417968819174/0.0182529047557453/0.0490226822560469/0.110419625526954/0.00175283939441894/0.00429809971065696/0.28114941534816}],C2:0.5[&model=LG+F{0.226295597529067/0.0056675397668035/0.00683573173297303/0.00312387033168936/0.0344069704397931/0.0063199656277857/0.0069925094178155/0.0217044023222791/0.00240703830006119/0.102250667383141/0.0779363515704913/0.0037598281095564/0.0274296373289181/0.00997417968819174/0.0182529047557453/0.0490226822560469/0.110419625526954/0.00175283939441894/0.00429809971065696/0.28114941534816}]):0.001[&model=LG+F{0.226295597529067/0.0056675397668035/0.00683573173297303/0.00312387033168936/0.0344069704397931/0.0063199656277857/0.0069925094178155/0.0217044023222791/0.00240703830006119/0.102250667383141/0.0779363515704913/0.0037598281095564/0.0274296373289181/0.00997417968819174/0.0182529047557453/0.0490226822560469/0.110419625526954/0.00175283939441894/0.00429809971065696/0.28114941534816}],(C3:0.5[&model=LG+F{0.226295597529067/0.0056675397668035/0.00683573173297303/0.00312387033168936/0.0344069704397931/0.0063199656277857/0.0069925094178155/0.0217044023222791/0.00240703830006119/0.102250667383141/0.0779363515704913/0.0037598281095564/0.0274296373289181/0.00997417968819174/0.0182529047557453/0.0490226822560469/0.110419625526954/0.00175283939441894/0.00429809971065696/0.28114941534816}],C4:0.5[&model=LG+F{0.226295597529067/0.0056675397668035/0.00683573173297303/0.00312387033168936/0.0344069704397931/0.0063199656277857/0.0069925094178155/0.0217044023222791/0.00240703830006119/0.102250667383141/0.0779363515704913/0.0037598281095564/0.0274296373289181/0.00997417968819174/0.0182529047557453/0.0490226822560469/0.110419625526954/0.00175283939441894/0.00429809971065696/0.28114941534816}]):0.001[&model=LG+F{0.226295597529067/0.0056675397668035/0.00683573173297303/0.00312387033168936/0.0344069704397931/0.0063199656277857/0.0069925094178155/0.0217044023222791/0.00240703830006119/0.102250667383141/0.0779363515704913/0.0037598281095564/0.0274296373289181/0.00997417968819174/0.0182529047557453/0.0490226822560469/0.110419625526954/0.00175283939441894/0.00429809971065696/0.28114941534816}]):0.5[&model=LG+F{0.226295597529067/0.0056675397668035/0.00683573173297303/0.00312387033168936/0.0344069704397931/0.0063199656277857/0.0069925094178155/0.0217044023222791/0.00240703830006119/0.102250667383141/0.0779363515704913/0.0037598281095564/0.0274296373289181/0.00997417968819174/0.0182529047557453/0.0490226822560469/0.110419625526954/0.00175283939441894/0.00429809971065696/0.28114941534816}],((D1:0.5[&model=LG+F{0.0317112914647605/0.00079420460404733/0.0168314814651061/0.00316648064922675/0.0348762895152575/0.00640617142816527/0.00708788887183884/0.00304148483499248/0.00243987086204361/0.2517697124585/0.0789994215239512/0.00925774732099672/0.0675394310852323/0.0245592172293194/0.00255781901684413/0.0496913630384322/0.11192577488864/0.00177674853124532/0.010583122398754/0.284984358732944}],D2:0.5[&model=LG+F{0.0317112914647605/0.00079420460404733/0.0168314814651061/0.00316648064922675/0.0348762895152575/0.00640617142816527/0.00708788887183884/0.00304148483499248/0.00243987086204361/0.2517697124585/0.0789994215239512/0.00925774732099672/0.0675394310852323/0.0245592172293194/0.00255781901684413/0.0496913630384322/0.11192577488864/0.00177674853124532/0.010583122398754/0.284984358732944}]):0.001[&model=LG+F{0.0317112914647605/0.00079420460404733/0.0168314814651061/0.00316648064922675/0.0348762895152575/0.00640617142816527/0.00708788887183884/0.00304148483499248/0.00243987086204361/0.2517697124585/0.0789994215239512/0.00925774732099672/0.0675394310852323/0.0245592172293194/0.00255781901684413/0.0496913630384322/0.11192577488864/0.00177674853124532/0.010583122398754/0.284984358732944}],(D3:0.5[&model=LG+F{0.0317112914647605/0.00079420460404733/0.0168314814651061/0.00316648064922675/0.0348762895152575/0.00640617142816527/0.00708788887183884/0.00304148483499248/0.00243987086204361/0.2517697124585/0.0789994215239512/0.00925774732099672/0.0675394310852323/0.0245592172293194/0.00255781901684413/0.0496913630384322/0.11192577488864/0.00177674853124532/0.010583122398754/0.284984358732944}],D4:0.5[&model=LG+F{0.0317112914647605/0.00079420460404733/0.0168314814651061/0.00316648064922675/0.0348762895152575/0.00640617142816527/0.00708788887183884/0.00304148483499248/0.00243987086204361/0.2517697124585/0.0789994215239512/0.00925774732099672/0.0675394310852323/0.0245592172293194/0.00255781901684413/0.0496913630384322/0.11192577488864/0.00177674853124532/0.010583122398754/0.284984358732944}]):0.001[&model=LG+F{0.0317112914647605/0.00079420460404733/0.0168314814651061/0.00316648064922675/0.0348762895152575/0.00640617142816527/0.00708788887183884/0.00304148483499248/0.00243987086204361/0.2517697124585/0.0789994215239512/0.00925774732099672/0.0675394310852323/0.0245592172293194/0.00255781901684413/0.0496913630384322/0.11192577488864/0.00177674853124532/0.010583122398754/0.284984358732944}]):0.5[&model=LG+F{0.0317112914647605/0.00079420460404733/0.0168314814651061/0.00316648064922675/0.0348762895152575/0.00640617142816527/0.00708788887183884/0.00304148483499248/0.00243987086204361/0.2517697124585/0.0789994215239512/0.00925774732099672/0.0675394310852323/0.0245592172293194/0.00255781901684413/0.0496913630384322/0.11192577488864/0.00177674853124532/0.010583122398754/0.284984358732944}]):0.25[&model=LG+F{0.226295597529067/0.0056675397668035/0.00683573173297303/0.00312387033168936/0.0344069704397931/0.0063199656277857/0.0069925094178155/0.0217044023222791/0.00240703830006119/0.102250667383141/0.0779363515704913/0.0037598281095564/0.0274296373289181/0.00997417968819174/0.0182529047557453/0.0490226822560469/0.110419625526954/0.00175283939441894/0.00429809971065696/0.28114941534816}]);
```
