## Supplementary material for "Modeling site-and-branch-heterogeneity with GFmix": C20pi3.nwk

```
((((A1:0.5[&model=LG+F{0.024836595597958/0.00175475296329515/0.00119502383714337/0.000572442902702381/0.00502200526521908/0.00128485364824529/0.00151525356109494/0.00134204049511786/0.00118247221420174/0.368059846590689/0.130336234397629/0.00127230922822605/0.019655261134494/0.0120160091855203/0.00237711486521186/0.00273469105894412/0.0179161256638473/0.00120797377864642/0.00337548559816553/0.402343195015543}],A2:0.5[&model=LG+F{0.024836595597958/0.00175475296329515/0.00119502383714337/0.000572442902702381/0.00502200526521908/0.00128485364824529/0.00151525356109494/0.00134204049511786/0.00118247221420174/0.368059846590689/0.130336234397629/0.00127230922822605/0.019655261134494/0.0120160091855203/0.00237711486521186/0.00273469105894412/0.0179161256638473/0.00120797377864642/0.00337548559816553/0.402343195015543}]):0.001[&model=LG+F{0.024836595597958/0.00175475296329515/0.00119502383714337/0.000572442902702381/0.00502200526521908/0.00128485364824529/0.00151525356109494/0.00134204049511786/0.00118247221420174/0.368059846590689/0.130336234397629/0.00127230922822605/0.019655261134494/0.0120160091855203/0.00237711486521186/0.00273469105894412/0.0179161256638473/0.00120797377864642/0.00337548559816553/0.402343195015543}],(A3:0.5[&model=LG+F{0.024836595597958/0.00175475296329515/0.00119502383714337/0.000572442902702381/0.00502200526521908/0.00128485364824529/0.00151525356109494/0.00134204049511786/0.00118247221420174/0.368059846590689/0.130336234397629/0.00127230922822605/0.019655261134494/0.0120160091855203/0.00237711486521186/0.00273469105894412/0.0179161256638473/0.00120797377864642/0.00337548559816553/0.402343195015543}],A4:0.5[&model=LG+F{0.024836595597958/0.00175475296329515/0.00119502383714337/0.000572442902702381/0.00502200526521908/0.00128485364824529/0.00151525356109494/0.00134204049511786/0.00118247221420174/0.368059846590689/0.130336234397629/0.00127230922822605/0.019655261134494/0.0120160091855203/0.00237711486521186/0.00273469105894412/0.0179161256638473/0.00120797377864642/0.00337548559816553/0.402343195015543}]):0.001[&model=LG+F{0.024836595597958/0.00175475296329515/0.00119502383714337/0.000572442902702381/0.00502200526521908/0.00128485364824529/0.00151525356109494/0.00134204049511786/0.00118247221420174/0.368059846590689/0.130336234397629/0.00127230922822605/0.019655261134494/0.0120160091855203/0.00237711486521186/0.00273469105894412/0.0179161256638473/0.00120797377864642/0.00337548559816553/0.402343195015543}]):0.5[&model=LG+F{0.024836595597958/0.00175475296329515/0.00119502383714337/0.000572442902702381/0.00502200526521908/0.00128485364824529/0.00151525356109494/0.00134204049511786/0.00118247221420174/0.368059846590689/0.130336234397629/0.00127230922822605/0.019655261134494/0.0120160091855203/0.00237711486521186/0.00273469105894412/0.0179161256638473/0.00120797377864642/0.00337548559816553/0.402343195015543}],((B1:0.5[&model=LG+F{0.00221021102989149/0.000156155634894204/0.00186860605796339/0.000368485045037148/0.00323269592058015/0.000827068258169953/0.000975378110317942/0.000119428312675607/0.000761164694414668/0.575518945861768/0.0838982420347212/0.00198945381470302/0.0307340647819742/0.0187889035002682/0.000211539680375609/0.00176033758696388/0.011532721151696/0.000777580209531645/0.00527809792679772/0.258990808752804}],B2:0.5[&model=LG+F{0.00221021102989149/0.000156155634894204/0.00186860605796339/0.000368485045037148/0.00323269592058015/0.000827068258169953/0.000975378110317942/0.000119428312675607/0.000761164694414668/0.575518945861768/0.0838982420347212/0.00198945381470302/0.0307340647819742/0.0187889035002682/0.000211539680375609/0.00176033758696388/0.011532721151696/0.000777580209531645/0.00527809792679772/0.258990808752804}]):0.001[&model=LG+F{0.00221021102989149/0.000156155634894204/0.00186860605796339/0.000368485045037148/0.00323269592058015/0.000827068258169953/0.000975378110317942/0.000119428312675607/0.000761164694414668/0.575518945861768/0.0838982420347212/0.00198945381470302/0.0307340647819742/0.0187889035002682/0.000211539680375609/0.00176033758696388/0.011532721151696/0.000777580209531645/0.00527809792679772/0.258990808752804}],(B3:0.5[&model=LG+F{0.00221021102989149/0.000156155634894204/0.00186860605796339/0.000368485045037148/0.00323269592058015/0.000827068258169953/0.000975378110317942/0.000119428312675607/0.000761164694414668/0.575518945861768/0.0838982420347212/0.00198945381470302/0.0307340647819742/0.0187889035002682/0.000211539680375609/0.00176033758696388/0.011532721151696/0.000777580209531645/0.00527809792679772/0.258990808752804}],B4:0.5[&model=LG+F{0.00221021102989149/0.000156155634894204/0.00186860605796339/0.000368485045037148/0.00323269592058015/0.000827068258169953/0.000975378110317942/0.000119428312675607/0.000761164694414668/0.575518945861768/0.0838982420347212/0.00198945381470302/0.0307340647819742/0.0187889035002682/0.000211539680375609/0.00176033758696388/0.011532721151696/0.000777580209531645/0.00527809792679772/0.258990808752804}]):0.001[&model=LG+F{0.00221021102989149/0.000156155634894204/0.00186860605796339/0.000368485045037148/0.00323269592058015/0.000827068258169953/0.000975378110317942/0.000119428312675607/0.000761164694414668/0.575518945861768/0.0838982420347212/0.00198945381470302/0.0307340647819742/0.0187889035002682/0.000211539680375609/0.00176033758696388/0.011532721151696/0.000777580209531645/0.00527809792679772/0.258990808752804}]):0.5[&model=LG+F{0.00221021102989149/0.000156155634894204/0.00186860605796339/0.000368485045037148/0.00323269592058015/0.000827068258169953/0.000975378110317942/0.000119428312675607/0.000761164694414668/0.575518945861768/0.0838982420347212/0.00198945381470302/0.0307340647819742/0.0187889035002682/0.000211539680375609/0.00176033758696388/0.011532721151696/0.000777580209531645/0.00527809792679772/0.258990808752804}]):0.25[&model=LG+F{0.024836595597958/0.00175475296329515/0.00119502383714337/0.000572442902702381/0.00502200526521908/0.00128485364824529/0.00151525356109494/0.00134204049511786/0.00118247221420174/0.368059846590689/0.130336234397629/0.00127230922822605/0.019655261134494/0.0120160091855203/0.00237711486521186/0.00273469105894412/0.0179161256638473/0.00120797377864642/0.00337548559816553/0.402343195015543}],(((C1:0.5[&model=LG+F{0.024836595597958/0.00175475296329515/0.00119502383714337/0.000572442902702381/0.00502200526521908/0.00128485364824529/0.00151525356109494/0.00134204049511786/0.00118247221420174/0.368059846590689/0.130336234397629/0.00127230922822605/0.019655261134494/0.0120160091855203/0.00237711486521186/0.00273469105894412/0.0179161256638473/0.00120797377864642/0.00337548559816553/0.402343195015543}],C2:0.5[&model=LG+F{0.024836595597958/0.00175475296329515/0.00119502383714337/0.000572442902702381/0.00502200526521908/0.00128485364824529/0.00151525356109494/0.00134204049511786/0.00118247221420174/0.368059846590689/0.130336234397629/0.00127230922822605/0.019655261134494/0.0120160091855203/0.00237711486521186/0.00273469105894412/0.0179161256638473/0.00120797377864642/0.00337548559816553/0.402343195015543}]):0.001[&model=LG+F{0.024836595597958/0.00175475296329515/0.00119502383714337/0.000572442902702381/0.00502200526521908/0.00128485364824529/0.00151525356109494/0.00134204049511786/0.00118247221420174/0.368059846590689/0.130336234397629/0.00127230922822605/0.019655261134494/0.0120160091855203/0.00237711486521186/0.00273469105894412/0.0179161256638473/0.00120797377864642/0.00337548559816553/0.402343195015543}],(C3:0.5[&model=LG+F{0.024836595597958/0.00175475296329515/0.00119502383714337/0.000572442902702381/0.00502200526521908/0.00128485364824529/0.00151525356109494/0.00134204049511786/0.00118247221420174/0.368059846590689/0.130336234397629/0.00127230922822605/0.019655261134494/0.0120160091855203/0.00237711486521186/0.00273469105894412/0.0179161256638473/0.00120797377864642/0.00337548559816553/0.402343195015543}],C4:0.5[&model=LG+F{0.024836595597958/0.00175475296329515/0.00119502383714337/0.000572442902702381/0.00502200526521908/0.00128485364824529/0.00151525356109494/0.00134204049511786/0.00118247221420174/0.368059846590689/0.130336234397629/0.00127230922822605/0.019655261134494/0.0120160091855203/0.00237711486521186/0.00273469105894412/0.0179161256638473/0.00120797377864642/0.00337548559816553/0.402343195015543}]):0.001[&model=LG+F{0.024836595597958/0.00175475296329515/0.00119502383714337/0.000572442902702381/0.00502200526521908/0.00128485364824529/0.00151525356109494/0.00134204049511786/0.00118247221420174/0.368059846590689/0.130336234397629/0.00127230922822605/0.019655261134494/0.0120160091855203/0.00237711486521186/0.00273469105894412/0.0179161256638473/0.00120797377864642/0.00337548559816553/0.402343195015543}]):0.5[&model=LG+F{0.024836595597958/0.00175475296329515/0.00119502383714337/0.000572442902702381/0.00502200526521908/0.00128485364824529/0.00151525356109494/0.00134204049511786/0.00118247221420174/0.368059846590689/0.130336234397629/0.00127230922822605/0.019655261134494/0.0120160091855203/0.00237711486521186/0.00273469105894412/0.0179161256638473/0.00120797377864642/0.00337548559816553/0.402343195015543}],((D1:0.5[&model=LG+F{0.00221021102989149/0.000156155634894204/0.00186860605796339/0.000368485045037148/0.00323269592058015/0.000827068258169953/0.000975378110317942/0.000119428312675607/0.000761164694414668/0.575518945861768/0.0838982420347212/0.00198945381470302/0.0307340647819742/0.0187889035002682/0.000211539680375609/0.00176033758696388/0.011532721151696/0.000777580209531645/0.00527809792679772/0.258990808752804}],D2:0.5[&model=LG+F{0.00221021102989149/0.000156155634894204/0.00186860605796339/0.000368485045037148/0.00323269592058015/0.000827068258169953/0.000975378110317942/0.000119428312675607/0.000761164694414668/0.575518945861768/0.0838982420347212/0.00198945381470302/0.0307340647819742/0.0187889035002682/0.000211539680375609/0.00176033758696388/0.011532721151696/0.000777580209531645/0.00527809792679772/0.258990808752804}]):0.001[&model=LG+F{0.00221021102989149/0.000156155634894204/0.00186860605796339/0.000368485045037148/0.00323269592058015/0.000827068258169953/0.000975378110317942/0.000119428312675607/0.000761164694414668/0.575518945861768/0.0838982420347212/0.00198945381470302/0.0307340647819742/0.0187889035002682/0.000211539680375609/0.00176033758696388/0.011532721151696/0.000777580209531645/0.00527809792679772/0.258990808752804}],(D3:0.5[&model=LG+F{0.00221021102989149/0.000156155634894204/0.00186860605796339/0.000368485045037148/0.00323269592058015/0.000827068258169953/0.000975378110317942/0.000119428312675607/0.000761164694414668/0.575518945861768/0.0838982420347212/0.00198945381470302/0.0307340647819742/0.0187889035002682/0.000211539680375609/0.00176033758696388/0.011532721151696/0.000777580209531645/0.00527809792679772/0.258990808752804}],D4:0.5[&model=LG+F{0.00221021102989149/0.000156155634894204/0.00186860605796339/0.000368485045037148/0.00323269592058015/0.000827068258169953/0.000975378110317942/0.000119428312675607/0.000761164694414668/0.575518945861768/0.0838982420347212/0.00198945381470302/0.0307340647819742/0.0187889035002682/0.000211539680375609/0.00176033758696388/0.011532721151696/0.000777580209531645/0.00527809792679772/0.258990808752804}]):0.001[&model=LG+F{0.00221021102989149/0.000156155634894204/0.00186860605796339/0.000368485045037148/0.00323269592058015/0.000827068258169953/0.000975378110317942/0.000119428312675607/0.000761164694414668/0.575518945861768/0.0838982420347212/0.00198945381470302/0.0307340647819742/0.0187889035002682/0.000211539680375609/0.00176033758696388/0.011532721151696/0.000777580209531645/0.00527809792679772/0.258990808752804}]):0.5[&model=LG+F{0.00221021102989149/0.000156155634894204/0.00186860605796339/0.000368485045037148/0.00323269592058015/0.000827068258169953/0.000975378110317942/0.000119428312675607/0.000761164694414668/0.575518945861768/0.0838982420347212/0.00198945381470302/0.0307340647819742/0.0187889035002682/0.000211539680375609/0.00176033758696388/0.011532721151696/0.000777580209531645/0.00527809792679772/0.258990808752804}]):0.25[&model=LG+F{0.024836595597958/0.00175475296329515/0.00119502383714337/0.000572442902702381/0.00502200526521908/0.00128485364824529/0.00151525356109494/0.00134204049511786/0.00118247221420174/0.368059846590689/0.130336234397629/0.00127230922822605/0.019655261134494/0.0120160091855203/0.00237711486521186/0.00273469105894412/0.0179161256638473/0.00120797377864642/0.00337548559816553/0.402343195015543}]);
```
