## Supplementary material for "Modeling site-and-branch-heterogeneity with GFmix": C20pi4.nwk

```
((((A1:0.5[&model=LG+F{0.0420799232949468/0.322121799425266/0.0325564258046895/0.010848832481511/0.0063499796531789/0.0885559030182875/0.0355154596482721/0.021336382477043/0.0326562057414667/0.0090620675936044/0.0235368398270647/0.258165397605552/0.00860027741600087/0.00323859863746659/0.0117604824573892/0.0353121970312793/0.0352738437242212/0.00276750328232369/0.00592993791530053/0.0143326407580327}],A2:0.5[&model=LG+F{0.0420799232949468/0.322121799425266/0.0325564258046895/0.010848832481511/0.0063499796531789/0.0885559030182875/0.0355154596482721/0.021336382477043/0.0326562057414667/0.0090620675936044/0.0235368398270647/0.258165397605552/0.00860027741600087/0.00323859863746659/0.0117604824573892/0.0353121970312793/0.0352738437242212/0.00276750328232369/0.00592993791530053/0.0143326407580327}]):0.001[&model=LG+F{0.0420799232949468/0.322121799425266/0.0325564258046895/0.010848832481511/0.0063499796531789/0.0885559030182875/0.0355154596482721/0.021336382477043/0.0326562057414667/0.0090620675936044/0.0235368398270647/0.258165397605552/0.00860027741600087/0.00323859863746659/0.0117604824573892/0.0353121970312793/0.0352738437242212/0.00276750328232369/0.00592993791530053/0.0143326407580327}],(A3:0.5[&model=LG+F{0.0420799232949468/0.322121799425266/0.0325564258046895/0.010848832481511/0.0063499796531789/0.0885559030182875/0.0355154596482721/0.021336382477043/0.0326562057414667/0.0090620675936044/0.0235368398270647/0.258165397605552/0.00860027741600087/0.00323859863746659/0.0117604824573892/0.0353121970312793/0.0352738437242212/0.00276750328232369/0.00592993791530053/0.0143326407580327}],A4:0.5[&model=LG+F{0.0420799232949468/0.322121799425266/0.0325564258046895/0.010848832481511/0.0063499796531789/0.0885559030182875/0.0355154596482721/0.021336382477043/0.0326562057414667/0.0090620675936044/0.0235368398270647/0.258165397605552/0.00860027741600087/0.00323859863746659/0.0117604824573892/0.0353121970312793/0.0352738437242212/0.00276750328232369/0.00592993791530053/0.0143326407580327}]):0.001[&model=LG+F{0.0420799232949468/0.322121799425266/0.0325564258046895/0.010848832481511/0.0063499796531789/0.0885559030182875/0.0355154596482721/0.021336382477043/0.0326562057414667/0.0090620675936044/0.0235368398270647/0.258165397605552/0.00860027741600087/0.00323859863746659/0.0117604824573892/0.0353121970312793/0.0352738437242212/0.00276750328232369/0.00592993791530053/0.0143326407580327}]):0.5[&model=LG+F{0.0420799232949468/0.322121799425266/0.0325564258046895/0.010848832481511/0.0063499796531789/0.0885559030182875/0.0355154596482721/0.021336382477043/0.0326562057414667/0.0090620675936044/0.0235368398270647/0.258165397605552/0.00860027741600087/0.00323859863746659/0.0117604824573892/0.0353121970312793/0.0352738437242212/0.00276750328232369/0.00592993791530053/0.0143326407580327}],((B1:0.5[&model=LG+F{0.00523403806561162/0.0400665597258258/0.0711538109562947/0.0097609245573277/0.00571321130092815/0.079675623154902/0.031954011902792/0.00265388882210016/0.0293814805523324/0.019805633711045/0.0211765937266906/0.564234293005105/0.0187963665637298/0.00707813064603726/0.00146280715438767/0.0317711322175197/0.0317366249341455/0.00248998136868234/0.012960196673281/0.0128953807135339}],B2:0.5[&model=LG+F{0.00523403806561162/0.0400665597258258/0.0711538109562947/0.0097609245573277/0.00571321130092815/0.079675623154902/0.031954011902792/0.00265388882210016/0.0293814805523324/0.019805633711045/0.0211765937266906/0.564234293005105/0.0187963665637298/0.00707813064603726/0.00146280715438767/0.0317711322175197/0.0317366249341455/0.00248998136868234/0.012960196673281/0.0128953807135339}]):0.001[&model=LG+F{0.00523403806561162/0.0400665597258258/0.0711538109562947/0.0097609245573277/0.00571321130092815/0.079675623154902/0.031954011902792/0.00265388882210016/0.0293814805523324/0.019805633711045/0.0211765937266906/0.564234293005105/0.0187963665637298/0.00707813064603726/0.00146280715438767/0.0317711322175197/0.0317366249341455/0.00248998136868234/0.012960196673281/0.0128953807135339}],(B3:0.5[&model=LG+F{0.00523403806561162/0.0400665597258258/0.0711538109562947/0.0097609245573277/0.00571321130092815/0.079675623154902/0.031954011902792/0.00265388882210016/0.0293814805523324/0.019805633711045/0.0211765937266906/0.564234293005105/0.0187963665637298/0.00707813064603726/0.00146280715438767/0.0317711322175197/0.0317366249341455/0.00248998136868234/0.012960196673281/0.0128953807135339}],B4:0.5[&model=LG+F{0.00523403806561162/0.0400665597258258/0.0711538109562947/0.0097609245573277/0.00571321130092815/0.079675623154902/0.031954011902792/0.00265388882210016/0.0293814805523324/0.019805633711045/0.0211765937266906/0.564234293005105/0.0187963665637298/0.00707813064603726/0.00146280715438767/0.0317711322175197/0.0317366249341455/0.00248998136868234/0.012960196673281/0.0128953807135339}]):0.001[&model=LG+F{0.00523403806561162/0.0400665597258258/0.0711538109562947/0.0097609245573277/0.00571321130092815/0.079675623154902/0.031954011902792/0.00265388882210016/0.0293814805523324/0.019805633711045/0.0211765937266906/0.564234293005105/0.0187963665637298/0.00707813064603726/0.00146280715438767/0.0317711322175197/0.0317366249341455/0.00248998136868234/0.012960196673281/0.0128953807135339}]):0.5[&model=LG+F{0.00523403806561162/0.0400665597258258/0.0711538109562947/0.0097609245573277/0.00571321130092815/0.079675623154902/0.031954011902792/0.00265388882210016/0.0293814805523324/0.019805633711045/0.0211765937266906/0.564234293005105/0.0187963665637298/0.00707813064603726/0.00146280715438767/0.0317711322175197/0.0317366249341455/0.00248998136868234/0.012960196673281/0.0128953807135339}]):0.25[&model=LG+F{0.0420799232949468/0.322121799425266/0.0325564258046895/0.010848832481511/0.0063499796531789/0.0885559030182875/0.0355154596482721/0.021336382477043/0.0326562057414667/0.0090620675936044/0.0235368398270647/0.258165397605552/0.00860027741600087/0.00323859863746659/0.0117604824573892/0.0353121970312793/0.0352738437242212/0.00276750328232369/0.00592993791530053/0.0143326407580327}],(((C1:0.5[&model=LG+F{0.0420799232949468/0.322121799425266/0.0325564258046895/0.010848832481511/0.0063499796531789/0.0885559030182875/0.0355154596482721/0.021336382477043/0.0326562057414667/0.0090620675936044/0.0235368398270647/0.258165397605552/0.00860027741600087/0.00323859863746659/0.0117604824573892/0.0353121970312793/0.0352738437242212/0.00276750328232369/0.00592993791530053/0.0143326407580327}],C2:0.5[&model=LG+F{0.0420799232949468/0.322121799425266/0.0325564258046895/0.010848832481511/0.0063499796531789/0.0885559030182875/0.0355154596482721/0.021336382477043/0.0326562057414667/0.0090620675936044/0.0235368398270647/0.258165397605552/0.00860027741600087/0.00323859863746659/0.0117604824573892/0.0353121970312793/0.0352738437242212/0.00276750328232369/0.00592993791530053/0.0143326407580327}]):0.001[&model=LG+F{0.0420799232949468/0.322121799425266/0.0325564258046895/0.010848832481511/0.0063499796531789/0.0885559030182875/0.0355154596482721/0.021336382477043/0.0326562057414667/0.0090620675936044/0.0235368398270647/0.258165397605552/0.00860027741600087/0.00323859863746659/0.0117604824573892/0.0353121970312793/0.0352738437242212/0.00276750328232369/0.00592993791530053/0.0143326407580327}],(C3:0.5[&model=LG+F{0.0420799232949468/0.322121799425266/0.0325564258046895/0.010848832481511/0.0063499796531789/0.0885559030182875/0.0355154596482721/0.021336382477043/0.0326562057414667/0.0090620675936044/0.0235368398270647/0.258165397605552/0.00860027741600087/0.00323859863746659/0.0117604824573892/0.0353121970312793/0.0352738437242212/0.00276750328232369/0.00592993791530053/0.0143326407580327}],C4:0.5[&model=LG+F{0.0420799232949468/0.322121799425266/0.0325564258046895/0.010848832481511/0.0063499796531789/0.0885559030182875/0.0355154596482721/0.021336382477043/0.0326562057414667/0.0090620675936044/0.0235368398270647/0.258165397605552/0.00860027741600087/0.00323859863746659/0.0117604824573892/0.0353121970312793/0.0352738437242212/0.00276750328232369/0.00592993791530053/0.0143326407580327}]):0.001[&model=LG+F{0.0420799232949468/0.322121799425266/0.0325564258046895/0.010848832481511/0.0063499796531789/0.0885559030182875/0.0355154596482721/0.021336382477043/0.0326562057414667/0.0090620675936044/0.0235368398270647/0.258165397605552/0.00860027741600087/0.00323859863746659/0.0117604824573892/0.0353121970312793/0.0352738437242212/0.00276750328232369/0.00592993791530053/0.0143326407580327}]):0.5[&model=LG+F{0.0420799232949468/0.322121799425266/0.0325564258046895/0.010848832481511/0.0063499796531789/0.0885559030182875/0.0355154596482721/0.021336382477043/0.0326562057414667/0.0090620675936044/0.0235368398270647/0.258165397605552/0.00860027741600087/0.00323859863746659/0.0117604824573892/0.0353121970312793/0.0352738437242212/0.00276750328232369/0.00592993791530053/0.0143326407580327}],((D1:0.5[&model=LG+F{0.00523403806561162/0.0400665597258258/0.0711538109562947/0.0097609245573277/0.00571321130092815/0.079675623154902/0.031954011902792/0.00265388882210016/0.0293814805523324/0.019805633711045/0.0211765937266906/0.564234293005105/0.0187963665637298/0.00707813064603726/0.00146280715438767/0.0317711322175197/0.0317366249341455/0.00248998136868234/0.012960196673281/0.0128953807135339}],D2:0.5[&model=LG+F{0.00523403806561162/0.0400665597258258/0.0711538109562947/0.0097609245573277/0.00571321130092815/0.079675623154902/0.031954011902792/0.00265388882210016/0.0293814805523324/0.019805633711045/0.0211765937266906/0.564234293005105/0.0187963665637298/0.00707813064603726/0.00146280715438767/0.0317711322175197/0.0317366249341455/0.00248998136868234/0.012960196673281/0.0128953807135339}]):0.001[&model=LG+F{0.00523403806561162/0.0400665597258258/0.0711538109562947/0.0097609245573277/0.00571321130092815/0.079675623154902/0.031954011902792/0.00265388882210016/0.0293814805523324/0.019805633711045/0.0211765937266906/0.564234293005105/0.0187963665637298/0.00707813064603726/0.00146280715438767/0.0317711322175197/0.0317366249341455/0.00248998136868234/0.012960196673281/0.0128953807135339}],(D3:0.5[&model=LG+F{0.00523403806561162/0.0400665597258258/0.0711538109562947/0.0097609245573277/0.00571321130092815/0.079675623154902/0.031954011902792/0.00265388882210016/0.0293814805523324/0.019805633711045/0.0211765937266906/0.564234293005105/0.0187963665637298/0.00707813064603726/0.00146280715438767/0.0317711322175197/0.0317366249341455/0.00248998136868234/0.012960196673281/0.0128953807135339}],D4:0.5[&model=LG+F{0.00523403806561162/0.0400665597258258/0.0711538109562947/0.0097609245573277/0.00571321130092815/0.079675623154902/0.031954011902792/0.00265388882210016/0.0293814805523324/0.019805633711045/0.0211765937266906/0.564234293005105/0.0187963665637298/0.00707813064603726/0.00146280715438767/0.0317711322175197/0.0317366249341455/0.00248998136868234/0.012960196673281/0.0128953807135339}]):0.001[&model=LG+F{0.00523403806561162/0.0400665597258258/0.0711538109562947/0.0097609245573277/0.00571321130092815/0.079675623154902/0.031954011902792/0.00265388882210016/0.0293814805523324/0.019805633711045/0.0211765937266906/0.564234293005105/0.0187963665637298/0.00707813064603726/0.00146280715438767/0.0317711322175197/0.0317366249341455/0.00248998136868234/0.012960196673281/0.0128953807135339}]):0.5[&model=LG+F{0.00523403806561162/0.0400665597258258/0.0711538109562947/0.0097609245573277/0.00571321130092815/0.079675623154902/0.031954011902792/0.00265388882210016/0.0293814805523324/0.019805633711045/0.0211765937266906/0.564234293005105/0.0187963665637298/0.00707813064603726/0.00146280715438767/0.0317711322175197/0.0317366249341455/0.00248998136868234/0.012960196673281/0.0128953807135339}]):0.25[&model=LG+F{0.0420799232949468/0.322121799425266/0.0325564258046895/0.010848832481511/0.0063499796531789/0.0885559030182875/0.0355154596482721/0.021336382477043/0.0326562057414667/0.0090620675936044/0.0235368398270647/0.258165397605552/0.00860027741600087/0.00323859863746659/0.0117604824573892/0.0353121970312793/0.0352738437242212/0.00276750328232369/0.00592993791530053/0.0143326407580327}]);
```
