## Supplementary material for "Modeling site-and-branch-heterogeneity with GFmix": C20pi5.nwk

```
((((A1:0.5[&model=LG+F{0.0103502025115199/0.00655650995146562/0.00708098729415428/0.00265943255402715/0.00922127902882205/0.00464615233687301/0.00272107499448411/0.00297020609746848/0.0470478650460154/0.00954010238375115/0.0413237845154223/0.00261082842450738/0.00788147797025815/0.333952888556543/0.00262049228861141/0.00873364562167659/0.00600808536857573/0.0537405659544018/0.427148362335731/0.0131853571104275}],A2:0.5[&model=LG+F{0.0103502025115199/0.00655650995146562/0.00708098729415428/0.00265943255402715/0.00922127902882205/0.00464615233687301/0.00272107499448411/0.00297020609746848/0.0470478650460154/0.00954010238375115/0.0413237845154223/0.00261082842450738/0.00788147797025815/0.333952888556543/0.00262049228861141/0.00873364562167659/0.00600808536857573/0.0537405659544018/0.427148362335731/0.0131853571104275}]):0.001[&model=LG+F{0.0103502025115199/0.00655650995146562/0.00708098729415428/0.00265943255402715/0.00922127902882205/0.00464615233687301/0.00272107499448411/0.00297020609746848/0.0470478650460154/0.00954010238375115/0.0413237845154223/0.00261082842450738/0.00788147797025815/0.333952888556543/0.00262049228861141/0.00873364562167659/0.00600808536857573/0.0537405659544018/0.427148362335731/0.0131853571104275}],(A3:0.5[&model=LG+F{0.0103502025115199/0.00655650995146562/0.00708098729415428/0.00265943255402715/0.00922127902882205/0.00464615233687301/0.00272107499448411/0.00297020609746848/0.0470478650460154/0.00954010238375115/0.0413237845154223/0.00261082842450738/0.00788147797025815/0.333952888556543/0.00262049228861141/0.00873364562167659/0.00600808536857573/0.0537405659544018/0.427148362335731/0.0131853571104275}],A4:0.5[&model=LG+F{0.0103502025115199/0.00655650995146562/0.00708098729415428/0.00265943255402715/0.00922127902882205/0.00464615233687301/0.00272107499448411/0.00297020609746848/0.0470478650460154/0.00954010238375115/0.0413237845154223/0.00261082842450738/0.00788147797025815/0.333952888556543/0.00262049228861141/0.00873364562167659/0.00600808536857573/0.0537405659544018/0.427148362335731/0.0131853571104275}]):0.001[&model=LG+F{0.0103502025115199/0.00655650995146562/0.00708098729415428/0.00265943255402715/0.00922127902882205/0.00464615233687301/0.00272107499448411/0.00297020609746848/0.0470478650460154/0.00954010238375115/0.0413237845154223/0.00261082842450738/0.00788147797025815/0.333952888556543/0.00262049228861141/0.00873364562167659/0.00600808536857573/0.0537405659544018/0.427148362335731/0.0131853571104275}]):0.5[&model=LG+F{0.0103502025115199/0.00655650995146562/0.00708098729415428/0.00265943255402715/0.00922127902882205/0.00464615233687301/0.00272107499448411/0.00297020609746848/0.0470478650460154/0.00954010238375115/0.0413237845154223/0.00261082842450738/0.00788147797025815/0.333952888556543/0.00262049228861141/0.00873364562167659/0.00600808536857573/0.0537405659544018/0.427148362335731/0.0131853571104275}],((B1:0.5[&model=LG+F{0.00067907949970413/0.000430174336462584/0.00816328757802165/0.00126213778620048/0.00437631880596116/0.00220501340255129/0.00129139261848285/0.000194876000584733/0.0223284054129204/0.0109982684683848/0.0196118190050509/0.00300988299523173/0.00908613001808019/0.384996237607805/0.000171931185921062/0.00414489329075493/0.00285137201728043/0.0255046885246773/0.492436262822588/0.00625762718006036}],B2:0.5[&model=LG+F{0.00067907949970413/0.000430174336462584/0.00816328757802165/0.00126213778620048/0.00437631880596116/0.00220501340255129/0.00129139261848285/0.000194876000584733/0.0223284054129204/0.0109982684683848/0.0196118190050509/0.00300988299523173/0.00908613001808019/0.384996237607805/0.000171931185921062/0.00414489329075493/0.00285137201728043/0.0255046885246773/0.492436262822588/0.00625762718006036}]):0.001[&model=LG+F{0.00067907949970413/0.000430174336462584/0.00816328757802165/0.00126213778620048/0.00437631880596116/0.00220501340255129/0.00129139261848285/0.000194876000584733/0.0223284054129204/0.0109982684683848/0.0196118190050509/0.00300988299523173/0.00908613001808019/0.384996237607805/0.000171931185921062/0.00414489329075493/0.00285137201728043/0.0255046885246773/0.492436262822588/0.00625762718006036}],(B3:0.5[&model=LG+F{0.00067907949970413/0.000430174336462584/0.00816328757802165/0.00126213778620048/0.00437631880596116/0.00220501340255129/0.00129139261848285/0.000194876000584733/0.0223284054129204/0.0109982684683848/0.0196118190050509/0.00300988299523173/0.00908613001808019/0.384996237607805/0.000171931185921062/0.00414489329075493/0.00285137201728043/0.0255046885246773/0.492436262822588/0.00625762718006036}],B4:0.5[&model=LG+F{0.00067907949970413/0.000430174336462584/0.00816328757802165/0.00126213778620048/0.00437631880596116/0.00220501340255129/0.00129139261848285/0.000194876000584733/0.0223284054129204/0.0109982684683848/0.0196118190050509/0.00300988299523173/0.00908613001808019/0.384996237607805/0.000171931185921062/0.00414489329075493/0.00285137201728043/0.0255046885246773/0.492436262822588/0.00625762718006036}]):0.001[&model=LG+F{0.00067907949970413/0.000430174336462584/0.00816328757802165/0.00126213778620048/0.00437631880596116/0.00220501340255129/0.00129139261848285/0.000194876000584733/0.0223284054129204/0.0109982684683848/0.0196118190050509/0.00300988299523173/0.00908613001808019/0.384996237607805/0.000171931185921062/0.00414489329075493/0.00285137201728043/0.0255046885246773/0.492436262822588/0.00625762718006036}]):0.5[&model=LG+F{0.00067907949970413/0.000430174336462584/0.00816328757802165/0.00126213778620048/0.00437631880596116/0.00220501340255129/0.00129139261848285/0.000194876000584733/0.0223284054129204/0.0109982684683848/0.0196118190050509/0.00300988299523173/0.00908613001808019/0.384996237607805/0.000171931185921062/0.00414489329075493/0.00285137201728043/0.0255046885246773/0.492436262822588/0.00625762718006036}]):0.25[&model=LG+F{0.0103502025115199/0.00655650995146562/0.00708098729415428/0.00265943255402715/0.00922127902882205/0.00464615233687301/0.00272107499448411/0.00297020609746848/0.0470478650460154/0.00954010238375115/0.0413237845154223/0.00261082842450738/0.00788147797025815/0.333952888556543/0.00262049228861141/0.00873364562167659/0.00600808536857573/0.0537405659544018/0.427148362335731/0.0131853571104275}],(((C1:0.5[&model=LG+F{0.0103502025115199/0.00655650995146562/0.00708098729415428/0.00265943255402715/0.00922127902882205/0.00464615233687301/0.00272107499448411/0.00297020609746848/0.0470478650460154/0.00954010238375115/0.0413237845154223/0.00261082842450738/0.00788147797025815/0.333952888556543/0.00262049228861141/0.00873364562167659/0.00600808536857573/0.0537405659544018/0.427148362335731/0.0131853571104275}],C2:0.5[&model=LG+F{0.0103502025115199/0.00655650995146562/0.00708098729415428/0.00265943255402715/0.00922127902882205/0.00464615233687301/0.00272107499448411/0.00297020609746848/0.0470478650460154/0.00954010238375115/0.0413237845154223/0.00261082842450738/0.00788147797025815/0.333952888556543/0.00262049228861141/0.00873364562167659/0.00600808536857573/0.0537405659544018/0.427148362335731/0.0131853571104275}]):0.001[&model=LG+F{0.0103502025115199/0.00655650995146562/0.00708098729415428/0.00265943255402715/0.00922127902882205/0.00464615233687301/0.00272107499448411/0.00297020609746848/0.0470478650460154/0.00954010238375115/0.0413237845154223/0.00261082842450738/0.00788147797025815/0.333952888556543/0.00262049228861141/0.00873364562167659/0.00600808536857573/0.0537405659544018/0.427148362335731/0.0131853571104275}],(C3:0.5[&model=LG+F{0.0103502025115199/0.00655650995146562/0.00708098729415428/0.00265943255402715/0.00922127902882205/0.00464615233687301/0.00272107499448411/0.00297020609746848/0.0470478650460154/0.00954010238375115/0.0413237845154223/0.00261082842450738/0.00788147797025815/0.333952888556543/0.00262049228861141/0.00873364562167659/0.00600808536857573/0.0537405659544018/0.427148362335731/0.0131853571104275}],C4:0.5[&model=LG+F{0.0103502025115199/0.00655650995146562/0.00708098729415428/0.00265943255402715/0.00922127902882205/0.00464615233687301/0.00272107499448411/0.00297020609746848/0.0470478650460154/0.00954010238375115/0.0413237845154223/0.00261082842450738/0.00788147797025815/0.333952888556543/0.00262049228861141/0.00873364562167659/0.00600808536857573/0.0537405659544018/0.427148362335731/0.0131853571104275}]):0.001[&model=LG+F{0.0103502025115199/0.00655650995146562/0.00708098729415428/0.00265943255402715/0.00922127902882205/0.00464615233687301/0.00272107499448411/0.00297020609746848/0.0470478650460154/0.00954010238375115/0.0413237845154223/0.00261082842450738/0.00788147797025815/0.333952888556543/0.00262049228861141/0.00873364562167659/0.00600808536857573/0.0537405659544018/0.427148362335731/0.0131853571104275}]):0.5[&model=LG+F{0.0103502025115199/0.00655650995146562/0.00708098729415428/0.00265943255402715/0.00922127902882205/0.00464615233687301/0.00272107499448411/0.00297020609746848/0.0470478650460154/0.00954010238375115/0.0413237845154223/0.00261082842450738/0.00788147797025815/0.333952888556543/0.00262049228861141/0.00873364562167659/0.00600808536857573/0.0537405659544018/0.427148362335731/0.0131853571104275}],((D1:0.5[&model=LG+F{0.00067907949970413/0.000430174336462584/0.00816328757802165/0.00126213778620048/0.00437631880596116/0.00220501340255129/0.00129139261848285/0.000194876000584733/0.0223284054129204/0.0109982684683848/0.0196118190050509/0.00300988299523173/0.00908613001808019/0.384996237607805/0.000171931185921062/0.00414489329075493/0.00285137201728043/0.0255046885246773/0.492436262822588/0.00625762718006036}],D2:0.5[&model=LG+F{0.00067907949970413/0.000430174336462584/0.00816328757802165/0.00126213778620048/0.00437631880596116/0.00220501340255129/0.00129139261848285/0.000194876000584733/0.0223284054129204/0.0109982684683848/0.0196118190050509/0.00300988299523173/0.00908613001808019/0.384996237607805/0.000171931185921062/0.00414489329075493/0.00285137201728043/0.0255046885246773/0.492436262822588/0.00625762718006036}]):0.001[&model=LG+F{0.00067907949970413/0.000430174336462584/0.00816328757802165/0.00126213778620048/0.00437631880596116/0.00220501340255129/0.00129139261848285/0.000194876000584733/0.0223284054129204/0.0109982684683848/0.0196118190050509/0.00300988299523173/0.00908613001808019/0.384996237607805/0.000171931185921062/0.00414489329075493/0.00285137201728043/0.0255046885246773/0.492436262822588/0.00625762718006036}],(D3:0.5[&model=LG+F{0.00067907949970413/0.000430174336462584/0.00816328757802165/0.00126213778620048/0.00437631880596116/0.00220501340255129/0.00129139261848285/0.000194876000584733/0.0223284054129204/0.0109982684683848/0.0196118190050509/0.00300988299523173/0.00908613001808019/0.384996237607805/0.000171931185921062/0.00414489329075493/0.00285137201728043/0.0255046885246773/0.492436262822588/0.00625762718006036}],D4:0.5[&model=LG+F{0.00067907949970413/0.000430174336462584/0.00816328757802165/0.00126213778620048/0.00437631880596116/0.00220501340255129/0.00129139261848285/0.000194876000584733/0.0223284054129204/0.0109982684683848/0.0196118190050509/0.00300988299523173/0.00908613001808019/0.384996237607805/0.000171931185921062/0.00414489329075493/0.00285137201728043/0.0255046885246773/0.492436262822588/0.00625762718006036}]):0.001[&model=LG+F{0.00067907949970413/0.000430174336462584/0.00816328757802165/0.00126213778620048/0.00437631880596116/0.00220501340255129/0.00129139261848285/0.000194876000584733/0.0223284054129204/0.0109982684683848/0.0196118190050509/0.00300988299523173/0.00908613001808019/0.384996237607805/0.000171931185921062/0.00414489329075493/0.00285137201728043/0.0255046885246773/0.492436262822588/0.00625762718006036}]):0.5[&model=LG+F{0.00067907949970413/0.000430174336462584/0.00816328757802165/0.00126213778620048/0.00437631880596116/0.00220501340255129/0.00129139261848285/0.000194876000584733/0.0223284054129204/0.0109982684683848/0.0196118190050509/0.00300988299523173/0.00908613001808019/0.384996237607805/0.000171931185921062/0.00414489329075493/0.00285137201728043/0.0255046885246773/0.492436262822588/0.00625762718006036}]):0.25[&model=LG+F{0.0103502025115199/0.00655650995146562/0.00708098729415428/0.00265943255402715/0.00922127902882205/0.00464615233687301/0.00272107499448411/0.00297020609746848/0.0470478650460154/0.00954010238375115/0.0413237845154223/0.00261082842450738/0.00788147797025815/0.333952888556543/0.00262049228861141/0.00873364562167659/0.00600808536857573/0.0537405659544018/0.427148362335731/0.0131853571104275}]);
```
