## Supplementary material for "Modeling site-and-branch-heterogeneity with GFmix": C20pi6.nwk

```
((((A1:0.5[&model=LG+F{0.193436283888278/0.031921987893283/0.0291947124059262/0.126958472496733/0.00171312860691052/0.0689969724836924/0.212905161096319/0.0450133124167203/0.0127526305450893/0.00751011754712826/0.0155647695893797/0.0476230819115988/0.00474048535283046/0.00221710564490664/0.0407800045731172/0.0774166082990179/0.0526936297907051/0.00103342670683233/0.00318037169320863/0.024347838008528}],A2:0.5[&model=LG+F{0.193436283888278/0.031921987893283/0.0291947124059262/0.126958472496733/0.00171312860691052/0.0689969724836924/0.212905161096319/0.0450133124167203/0.0127526305450893/0.00751011754712826/0.0155647695893797/0.0476230819115988/0.00474048535283046/0.00221710564490664/0.0407800045731172/0.0774166082990179/0.0526936297907051/0.00103342670683233/0.00318037169320863/0.024347838008528}]):0.001[&model=LG+F{0.193436283888278/0.031921987893283/0.0291947124059262/0.126958472496733/0.00171312860691052/0.0689969724836924/0.212905161096319/0.0450133124167203/0.0127526305450893/0.00751011754712826/0.0155647695893797/0.0476230819115988/0.00474048535283046/0.00221710564490664/0.0407800045731172/0.0774166082990179/0.0526936297907051/0.00103342670683233/0.00318037169320863/0.024347838008528}],(A3:0.5[&model=LG+F{0.193436283888278/0.031921987893283/0.0291947124059262/0.126958472496733/0.00171312860691052/0.0689969724836924/0.212905161096319/0.0450133124167203/0.0127526305450893/0.00751011754712826/0.0155647695893797/0.0476230819115988/0.00474048535283046/0.00221710564490664/0.0407800045731172/0.0774166082990179/0.0526936297907051/0.00103342670683233/0.00318037169320863/0.024347838008528}],A4:0.5[&model=LG+F{0.193436283888278/0.031921987893283/0.0291947124059262/0.126958472496733/0.00171312860691052/0.0689969724836924/0.212905161096319/0.0450133124167203/0.0127526305450893/0.00751011754712826/0.0155647695893797/0.0476230819115988/0.00474048535283046/0.00221710564490664/0.0407800045731172/0.0774166082990179/0.0526936297907051/0.00103342670683233/0.00318037169320863/0.024347838008528}]):0.001[&model=LG+F{0.193436283888278/0.031921987893283/0.0291947124059262/0.126958472496733/0.00171312860691052/0.0689969724836924/0.212905161096319/0.0450133124167203/0.0127526305450893/0.00751011754712826/0.0155647695893797/0.0476230819115988/0.00474048535283046/0.00221710564490664/0.0407800045731172/0.0774166082990179/0.0526936297907051/0.00103342670683233/0.00318037169320863/0.024347838008528}]):0.5[&model=LG+F{0.193436283888278/0.031921987893283/0.0291947124059262/0.126958472496733/0.00171312860691052/0.0689969724836924/0.212905161096319/0.0450133124167203/0.0127526305450893/0.00751011754712826/0.0155647695893797/0.0476230819115988/0.00474048535283046/0.00221710564490664/0.0407800045731172/0.0774166082990179/0.0526936297907051/0.00103342670683233/0.00318037169320863/0.024347838008528}],((B1:0.5[&model=LG+F{0.0308487957226909/0.00509084885104005/0.0818095462833257/0.146456273122318/0.00197622440009902/0.0795932657975605/0.245602328142976/0.00717862466974953/0.0147111311707668/0.021044883077536/0.0179551478624384/0.133449601065798/0.0132838080569373/0.00621278279265373/0.00650350598842705/0.0893059573439361/0.0607861175758273/0.00119213646046056/0.00891205097745424/0.0280870866133547}],B2:0.5[&model=LG+F{0.0308487957226909/0.00509084885104005/0.0818095462833257/0.146456273122318/0.00197622440009902/0.0795932657975605/0.245602328142976/0.00717862466974953/0.0147111311707668/0.021044883077536/0.0179551478624384/0.133449601065798/0.0132838080569373/0.00621278279265373/0.00650350598842705/0.0893059573439361/0.0607861175758273/0.00119213646046056/0.00891205097745424/0.0280870866133547}]):0.001[&model=LG+F{0.0308487957226909/0.00509084885104005/0.0818095462833257/0.146456273122318/0.00197622440009902/0.0795932657975605/0.245602328142976/0.00717862466974953/0.0147111311707668/0.021044883077536/0.0179551478624384/0.133449601065798/0.0132838080569373/0.00621278279265373/0.00650350598842705/0.0893059573439361/0.0607861175758273/0.00119213646046056/0.00891205097745424/0.0280870866133547}],(B3:0.5[&model=LG+F{0.0308487957226909/0.00509084885104005/0.0818095462833257/0.146456273122318/0.00197622440009902/0.0795932657975605/0.245602328142976/0.00717862466974953/0.0147111311707668/0.021044883077536/0.0179551478624384/0.133449601065798/0.0132838080569373/0.00621278279265373/0.00650350598842705/0.0893059573439361/0.0607861175758273/0.00119213646046056/0.00891205097745424/0.0280870866133547}],B4:0.5[&model=LG+F{0.0308487957226909/0.00509084885104005/0.0818095462833257/0.146456273122318/0.00197622440009902/0.0795932657975605/0.245602328142976/0.00717862466974953/0.0147111311707668/0.021044883077536/0.0179551478624384/0.133449601065798/0.0132838080569373/0.00621278279265373/0.00650350598842705/0.0893059573439361/0.0607861175758273/0.00119213646046056/0.00891205097745424/0.0280870866133547}]):0.001[&model=LG+F{0.0308487957226909/0.00509084885104005/0.0818095462833257/0.146456273122318/0.00197622440009902/0.0795932657975605/0.245602328142976/0.00717862466974953/0.0147111311707668/0.021044883077536/0.0179551478624384/0.133449601065798/0.0132838080569373/0.00621278279265373/0.00650350598842705/0.0893059573439361/0.0607861175758273/0.00119213646046056/0.00891205097745424/0.0280870866133547}]):0.5[&model=LG+F{0.0308487957226909/0.00509084885104005/0.0818095462833257/0.146456273122318/0.00197622440009902/0.0795932657975605/0.245602328142976/0.00717862466974953/0.0147111311707668/0.021044883077536/0.0179551478624384/0.133449601065798/0.0132838080569373/0.00621278279265373/0.00650350598842705/0.0893059573439361/0.0607861175758273/0.00119213646046056/0.00891205097745424/0.0280870866133547}]):0.25[&model=LG+F{0.193436283888278/0.031921987893283/0.0291947124059262/0.126958472496733/0.00171312860691052/0.0689969724836924/0.212905161096319/0.0450133124167203/0.0127526305450893/0.00751011754712826/0.0155647695893797/0.0476230819115988/0.00474048535283046/0.00221710564490664/0.0407800045731172/0.0774166082990179/0.0526936297907051/0.00103342670683233/0.00318037169320863/0.024347838008528}],(((C1:0.5[&model=LG+F{0.193436283888278/0.031921987893283/0.0291947124059262/0.126958472496733/0.00171312860691052/0.0689969724836924/0.212905161096319/0.0450133124167203/0.0127526305450893/0.00751011754712826/0.0155647695893797/0.0476230819115988/0.00474048535283046/0.00221710564490664/0.0407800045731172/0.0774166082990179/0.0526936297907051/0.00103342670683233/0.00318037169320863/0.024347838008528}],C2:0.5[&model=LG+F{0.193436283888278/0.031921987893283/0.0291947124059262/0.126958472496733/0.00171312860691052/0.0689969724836924/0.212905161096319/0.0450133124167203/0.0127526305450893/0.00751011754712826/0.0155647695893797/0.0476230819115988/0.00474048535283046/0.00221710564490664/0.0407800045731172/0.0774166082990179/0.0526936297907051/0.00103342670683233/0.00318037169320863/0.024347838008528}]):0.001[&model=LG+F{0.193436283888278/0.031921987893283/0.0291947124059262/0.126958472496733/0.00171312860691052/0.0689969724836924/0.212905161096319/0.0450133124167203/0.0127526305450893/0.00751011754712826/0.0155647695893797/0.0476230819115988/0.00474048535283046/0.00221710564490664/0.0407800045731172/0.0774166082990179/0.0526936297907051/0.00103342670683233/0.00318037169320863/0.024347838008528}],(C3:0.5[&model=LG+F{0.193436283888278/0.031921987893283/0.0291947124059262/0.126958472496733/0.00171312860691052/0.0689969724836924/0.212905161096319/0.0450133124167203/0.0127526305450893/0.00751011754712826/0.0155647695893797/0.0476230819115988/0.00474048535283046/0.00221710564490664/0.0407800045731172/0.0774166082990179/0.0526936297907051/0.00103342670683233/0.00318037169320863/0.024347838008528}],C4:0.5[&model=LG+F{0.193436283888278/0.031921987893283/0.0291947124059262/0.126958472496733/0.00171312860691052/0.0689969724836924/0.212905161096319/0.0450133124167203/0.0127526305450893/0.00751011754712826/0.0155647695893797/0.0476230819115988/0.00474048535283046/0.00221710564490664/0.0407800045731172/0.0774166082990179/0.0526936297907051/0.00103342670683233/0.00318037169320863/0.024347838008528}]):0.001[&model=LG+F{0.193436283888278/0.031921987893283/0.0291947124059262/0.126958472496733/0.00171312860691052/0.0689969724836924/0.212905161096319/0.0450133124167203/0.0127526305450893/0.00751011754712826/0.0155647695893797/0.0476230819115988/0.00474048535283046/0.00221710564490664/0.0407800045731172/0.0774166082990179/0.0526936297907051/0.00103342670683233/0.00318037169320863/0.024347838008528}]):0.5[&model=LG+F{0.193436283888278/0.031921987893283/0.0291947124059262/0.126958472496733/0.00171312860691052/0.0689969724836924/0.212905161096319/0.0450133124167203/0.0127526305450893/0.00751011754712826/0.0155647695893797/0.0476230819115988/0.00474048535283046/0.00221710564490664/0.0407800045731172/0.0774166082990179/0.0526936297907051/0.00103342670683233/0.00318037169320863/0.024347838008528}],((D1:0.5[&model=LG+F{0.0308487957226909/0.00509084885104005/0.0818095462833257/0.146456273122318/0.00197622440009902/0.0795932657975605/0.245602328142976/0.00717862466974953/0.0147111311707668/0.021044883077536/0.0179551478624384/0.133449601065798/0.0132838080569373/0.00621278279265373/0.00650350598842705/0.0893059573439361/0.0607861175758273/0.00119213646046056/0.00891205097745424/0.0280870866133547}],D2:0.5[&model=LG+F{0.0308487957226909/0.00509084885104005/0.0818095462833257/0.146456273122318/0.00197622440009902/0.0795932657975605/0.245602328142976/0.00717862466974953/0.0147111311707668/0.021044883077536/0.0179551478624384/0.133449601065798/0.0132838080569373/0.00621278279265373/0.00650350598842705/0.0893059573439361/0.0607861175758273/0.00119213646046056/0.00891205097745424/0.0280870866133547}]):0.001[&model=LG+F{0.0308487957226909/0.00509084885104005/0.0818095462833257/0.146456273122318/0.00197622440009902/0.0795932657975605/0.245602328142976/0.00717862466974953/0.0147111311707668/0.021044883077536/0.0179551478624384/0.133449601065798/0.0132838080569373/0.00621278279265373/0.00650350598842705/0.0893059573439361/0.0607861175758273/0.00119213646046056/0.00891205097745424/0.0280870866133547}],(D3:0.5[&model=LG+F{0.0308487957226909/0.00509084885104005/0.0818095462833257/0.146456273122318/0.00197622440009902/0.0795932657975605/0.245602328142976/0.00717862466974953/0.0147111311707668/0.021044883077536/0.0179551478624384/0.133449601065798/0.0132838080569373/0.00621278279265373/0.00650350598842705/0.0893059573439361/0.0607861175758273/0.00119213646046056/0.00891205097745424/0.0280870866133547}],D4:0.5[&model=LG+F{0.0308487957226909/0.00509084885104005/0.0818095462833257/0.146456273122318/0.00197622440009902/0.0795932657975605/0.245602328142976/0.00717862466974953/0.0147111311707668/0.021044883077536/0.0179551478624384/0.133449601065798/0.0132838080569373/0.00621278279265373/0.00650350598842705/0.0893059573439361/0.0607861175758273/0.00119213646046056/0.00891205097745424/0.0280870866133547}]):0.001[&model=LG+F{0.0308487957226909/0.00509084885104005/0.0818095462833257/0.146456273122318/0.00197622440009902/0.0795932657975605/0.245602328142976/0.00717862466974953/0.0147111311707668/0.021044883077536/0.0179551478624384/0.133449601065798/0.0132838080569373/0.00621278279265373/0.00650350598842705/0.0893059573439361/0.0607861175758273/0.00119213646046056/0.00891205097745424/0.0280870866133547}]):0.5[&model=LG+F{0.0308487957226909/0.00509084885104005/0.0818095462833257/0.146456273122318/0.00197622440009902/0.0795932657975605/0.245602328142976/0.00717862466974953/0.0147111311707668/0.021044883077536/0.0179551478624384/0.133449601065798/0.0132838080569373/0.00621278279265373/0.00650350598842705/0.0893059573439361/0.0607861175758273/0.00119213646046056/0.00891205097745424/0.0280870866133547}]):0.25[&model=LG+F{0.193436283888278/0.031921987893283/0.0291947124059262/0.126958472496733/0.00171312860691052/0.0689969724836924/0.212905161096319/0.0450133124167203/0.0127526305450893/0.00751011754712826/0.0155647695893797/0.0476230819115988/0.00474048535283046/0.00221710564490664/0.0407800045731172/0.0774166082990179/0.0526936297907051/0.00103342670683233/0.00318037169320863/0.024347838008528}]);
```
