## Supplementary material for "Modeling site-and-branch-heterogeneity with GFmix": C20pi7.nwk

```
((((A1:0.5[&model=LG+F{0.169768122682534/0.0203112019563543/0.036364558324091/0.0345091252162993/0.00817471629202368/0.0126829953513293/0.0203411069786445/0.550180011487416/0.00829884008499347/0.00145634957447033/0.00563879952458651/0.0138526203618981/0.00243624022865566/0.00253989574010597/0.0131354241667816/0.07646798308791/0.0131699198429898/0.00264076089534234/0.00268553567102816/0.00534646042342025}],A2:0.5[&model=LG+F{0.169768122682534/0.0203112019563543/0.036364558324091/0.0345091252162993/0.00817471629202368/0.0126829953513293/0.0203411069786445/0.550180011487416/0.00829884008499347/0.00145634957447033/0.00563879952458651/0.0138526203618981/0.00243624022865566/0.00253989574010597/0.0131354241667816/0.07646798308791/0.0131699198429898/0.00264076089534234/0.00268553567102816/0.00534646042342025}]):0.001[&model=LG+F{0.169768122682534/0.0203112019563543/0.036364558324091/0.0345091252162993/0.00817471629202368/0.0126829953513293/0.0203411069786445/0.550180011487416/0.00829884008499347/0.00145634957447033/0.00563879952458651/0.0138526203618981/0.00243624022865566/0.00253989574010597/0.0131354241667816/0.07646798308791/0.0131699198429898/0.00264076089534234/0.00268553567102816/0.00534646042342025}],(A3:0.5[&model=LG+F{0.169768122682534/0.0203112019563543/0.036364558324091/0.0345091252162993/0.00817471629202368/0.0126829953513293/0.0203411069786445/0.550180011487416/0.00829884008499347/0.00145634957447033/0.00563879952458651/0.0138526203618981/0.00243624022865566/0.00253989574010597/0.0131354241667816/0.07646798308791/0.0131699198429898/0.00264076089534234/0.00268553567102816/0.00534646042342025}],A4:0.5[&model=LG+F{0.169768122682534/0.0203112019563543/0.036364558324091/0.0345091252162993/0.00817471629202368/0.0126829953513293/0.0203411069786445/0.550180011487416/0.00829884008499347/0.00145634957447033/0.00563879952458651/0.0138526203618981/0.00243624022865566/0.00253989574010597/0.0131354241667816/0.07646798308791/0.0131699198429898/0.00264076089534234/0.00268553567102816/0.00534646042342025}]):0.001[&model=LG+F{0.169768122682534/0.0203112019563543/0.036364558324091/0.0345091252162993/0.00817471629202368/0.0126829953513293/0.0203411069786445/0.550180011487416/0.00829884008499347/0.00145634957447033/0.00563879952458651/0.0138526203618981/0.00243624022865566/0.00253989574010597/0.0131354241667816/0.07646798308791/0.0131699198429898/0.00264076089534234/0.00268553567102816/0.00534646042342025}]):0.5[&model=LG+F{0.169768122682534/0.0203112019563543/0.036364558324091/0.0345091252162993/0.00817471629202368/0.0126829953513293/0.0203411069786445/0.550180011487416/0.00829884008499347/0.00145634957447033/0.00563879952458651/0.0138526203618981/0.00243624022865566/0.00253989574010597/0.0131354241667816/0.07646798308791/0.0131699198429898/0.00264076089534234/0.00268553567102816/0.00534646042342025}],((B1:0.5[&model=LG+F{0.0538845255598168/0.00644679026706567/0.202808308351634/0.0792296765679725/0.0187683728229095/0.0291189537057374/0.0467012512444487/0.174627535623588/0.0190533492721746/0.00812218839383729/0.0129461485843058/0.0772572700263697/0.0135871238998254/0.0141652197133702/0.00416919317990903/0.175563232330176/0.0302368861292771/0.00606293640652767/0.014977466290258/0.0122749657511161}],B2:0.5[&model=LG+F{0.0538845255598168/0.00644679026706567/0.202808308351634/0.0792296765679725/0.0187683728229095/0.0291189537057374/0.0467012512444487/0.174627535623588/0.0190533492721746/0.00812218839383729/0.0129461485843058/0.0772572700263697/0.0135871238998254/0.0141652197133702/0.00416919317990903/0.175563232330176/0.0302368861292771/0.00606293640652767/0.014977466290258/0.0122749657511161}]):0.001[&model=LG+F{0.0538845255598168/0.00644679026706567/0.202808308351634/0.0792296765679725/0.0187683728229095/0.0291189537057374/0.0467012512444487/0.174627535623588/0.0190533492721746/0.00812218839383729/0.0129461485843058/0.0772572700263697/0.0135871238998254/0.0141652197133702/0.00416919317990903/0.175563232330176/0.0302368861292771/0.00606293640652767/0.014977466290258/0.0122749657511161}],(B3:0.5[&model=LG+F{0.0538845255598168/0.00644679026706567/0.202808308351634/0.0792296765679725/0.0187683728229095/0.0291189537057374/0.0467012512444487/0.174627535623588/0.0190533492721746/0.00812218839383729/0.0129461485843058/0.0772572700263697/0.0135871238998254/0.0141652197133702/0.00416919317990903/0.175563232330176/0.0302368861292771/0.00606293640652767/0.014977466290258/0.0122749657511161}],B4:0.5[&model=LG+F{0.0538845255598168/0.00644679026706567/0.202808308351634/0.0792296765679725/0.0187683728229095/0.0291189537057374/0.0467012512444487/0.174627535623588/0.0190533492721746/0.00812218839383729/0.0129461485843058/0.0772572700263697/0.0135871238998254/0.0141652197133702/0.00416919317990903/0.175563232330176/0.0302368861292771/0.00606293640652767/0.014977466290258/0.0122749657511161}]):0.001[&model=LG+F{0.0538845255598168/0.00644679026706567/0.202808308351634/0.0792296765679725/0.0187683728229095/0.0291189537057374/0.0467012512444487/0.174627535623588/0.0190533492721746/0.00812218839383729/0.0129461485843058/0.0772572700263697/0.0135871238998254/0.0141652197133702/0.00416919317990903/0.175563232330176/0.0302368861292771/0.00606293640652767/0.014977466290258/0.0122749657511161}]):0.5[&model=LG+F{0.0538845255598168/0.00644679026706567/0.202808308351634/0.0792296765679725/0.0187683728229095/0.0291189537057374/0.0467012512444487/0.174627535623588/0.0190533492721746/0.00812218839383729/0.0129461485843058/0.0772572700263697/0.0135871238998254/0.0141652197133702/0.00416919317990903/0.175563232330176/0.0302368861292771/0.00606293640652767/0.014977466290258/0.0122749657511161}]):0.25[&model=LG+F{0.169768122682534/0.0203112019563543/0.036364558324091/0.0345091252162993/0.00817471629202368/0.0126829953513293/0.0203411069786445/0.550180011487416/0.00829884008499347/0.00145634957447033/0.00563879952458651/0.0138526203618981/0.00243624022865566/0.00253989574010597/0.0131354241667816/0.07646798308791/0.0131699198429898/0.00264076089534234/0.00268553567102816/0.00534646042342025}],(((C1:0.5[&model=LG+F{0.169768122682534/0.0203112019563543/0.036364558324091/0.0345091252162993/0.00817471629202368/0.0126829953513293/0.0203411069786445/0.550180011487416/0.00829884008499347/0.00145634957447033/0.00563879952458651/0.0138526203618981/0.00243624022865566/0.00253989574010597/0.0131354241667816/0.07646798308791/0.0131699198429898/0.00264076089534234/0.00268553567102816/0.00534646042342025}],C2:0.5[&model=LG+F{0.169768122682534/0.0203112019563543/0.036364558324091/0.0345091252162993/0.00817471629202368/0.0126829953513293/0.0203411069786445/0.550180011487416/0.00829884008499347/0.00145634957447033/0.00563879952458651/0.0138526203618981/0.00243624022865566/0.00253989574010597/0.0131354241667816/0.07646798308791/0.0131699198429898/0.00264076089534234/0.00268553567102816/0.00534646042342025}]):0.001[&model=LG+F{0.169768122682534/0.0203112019563543/0.036364558324091/0.0345091252162993/0.00817471629202368/0.0126829953513293/0.0203411069786445/0.550180011487416/0.00829884008499347/0.00145634957447033/0.00563879952458651/0.0138526203618981/0.00243624022865566/0.00253989574010597/0.0131354241667816/0.07646798308791/0.0131699198429898/0.00264076089534234/0.00268553567102816/0.00534646042342025}],(C3:0.5[&model=LG+F{0.169768122682534/0.0203112019563543/0.036364558324091/0.0345091252162993/0.00817471629202368/0.0126829953513293/0.0203411069786445/0.550180011487416/0.00829884008499347/0.00145634957447033/0.00563879952458651/0.0138526203618981/0.00243624022865566/0.00253989574010597/0.0131354241667816/0.07646798308791/0.0131699198429898/0.00264076089534234/0.00268553567102816/0.00534646042342025}],C4:0.5[&model=LG+F{0.169768122682534/0.0203112019563543/0.036364558324091/0.0345091252162993/0.00817471629202368/0.0126829953513293/0.0203411069786445/0.550180011487416/0.00829884008499347/0.00145634957447033/0.00563879952458651/0.0138526203618981/0.00243624022865566/0.00253989574010597/0.0131354241667816/0.07646798308791/0.0131699198429898/0.00264076089534234/0.00268553567102816/0.00534646042342025}]):0.001[&model=LG+F{0.169768122682534/0.0203112019563543/0.036364558324091/0.0345091252162993/0.00817471629202368/0.0126829953513293/0.0203411069786445/0.550180011487416/0.00829884008499347/0.00145634957447033/0.00563879952458651/0.0138526203618981/0.00243624022865566/0.00253989574010597/0.0131354241667816/0.07646798308791/0.0131699198429898/0.00264076089534234/0.00268553567102816/0.00534646042342025}]):0.5[&model=LG+F{0.169768122682534/0.0203112019563543/0.036364558324091/0.0345091252162993/0.00817471629202368/0.0126829953513293/0.0203411069786445/0.550180011487416/0.00829884008499347/0.00145634957447033/0.00563879952458651/0.0138526203618981/0.00243624022865566/0.00253989574010597/0.0131354241667816/0.07646798308791/0.0131699198429898/0.00264076089534234/0.00268553567102816/0.00534646042342025}],((D1:0.5[&model=LG+F{0.0538845255598168/0.00644679026706567/0.202808308351634/0.0792296765679725/0.0187683728229095/0.0291189537057374/0.0467012512444487/0.174627535623588/0.0190533492721746/0.00812218839383729/0.0129461485843058/0.0772572700263697/0.0135871238998254/0.0141652197133702/0.00416919317990903/0.175563232330176/0.0302368861292771/0.00606293640652767/0.014977466290258/0.0122749657511161}],D2:0.5[&model=LG+F{0.0538845255598168/0.00644679026706567/0.202808308351634/0.0792296765679725/0.0187683728229095/0.0291189537057374/0.0467012512444487/0.174627535623588/0.0190533492721746/0.00812218839383729/0.0129461485843058/0.0772572700263697/0.0135871238998254/0.0141652197133702/0.00416919317990903/0.175563232330176/0.0302368861292771/0.00606293640652767/0.014977466290258/0.0122749657511161}]):0.001[&model=LG+F{0.0538845255598168/0.00644679026706567/0.202808308351634/0.0792296765679725/0.0187683728229095/0.0291189537057374/0.0467012512444487/0.174627535623588/0.0190533492721746/0.00812218839383729/0.0129461485843058/0.0772572700263697/0.0135871238998254/0.0141652197133702/0.00416919317990903/0.175563232330176/0.0302368861292771/0.00606293640652767/0.014977466290258/0.0122749657511161}],(D3:0.5[&model=LG+F{0.0538845255598168/0.00644679026706567/0.202808308351634/0.0792296765679725/0.0187683728229095/0.0291189537057374/0.0467012512444487/0.174627535623588/0.0190533492721746/0.00812218839383729/0.0129461485843058/0.0772572700263697/0.0135871238998254/0.0141652197133702/0.00416919317990903/0.175563232330176/0.0302368861292771/0.00606293640652767/0.014977466290258/0.0122749657511161}],D4:0.5[&model=LG+F{0.0538845255598168/0.00644679026706567/0.202808308351634/0.0792296765679725/0.0187683728229095/0.0291189537057374/0.0467012512444487/0.174627535623588/0.0190533492721746/0.00812218839383729/0.0129461485843058/0.0772572700263697/0.0135871238998254/0.0141652197133702/0.00416919317990903/0.175563232330176/0.0302368861292771/0.00606293640652767/0.014977466290258/0.0122749657511161}]):0.001[&model=LG+F{0.0538845255598168/0.00644679026706567/0.202808308351634/0.0792296765679725/0.0187683728229095/0.0291189537057374/0.0467012512444487/0.174627535623588/0.0190533492721746/0.00812218839383729/0.0129461485843058/0.0772572700263697/0.0135871238998254/0.0141652197133702/0.00416919317990903/0.175563232330176/0.0302368861292771/0.00606293640652767/0.014977466290258/0.0122749657511161}]):0.5[&model=LG+F{0.0538845255598168/0.00644679026706567/0.202808308351634/0.0792296765679725/0.0187683728229095/0.0291189537057374/0.0467012512444487/0.174627535623588/0.0190533492721746/0.00812218839383729/0.0129461485843058/0.0772572700263697/0.0135871238998254/0.0141652197133702/0.00416919317990903/0.175563232330176/0.0302368861292771/0.00606293640652767/0.014977466290258/0.0122749657511161}]):0.25[&model=LG+F{0.169768122682534/0.0203112019563543/0.036364558324091/0.0345091252162993/0.00817471629202368/0.0126829953513293/0.0203411069786445/0.550180011487416/0.00829884008499347/0.00145634957447033/0.00563879952458651/0.0138526203618981/0.00243624022865566/0.00253989574010597/0.0131354241667816/0.07646798308791/0.0131699198429898/0.00264076089534234/0.00268553567102816/0.00534646042342025}]);
```
