## Supplementary material for "Modeling site-and-branch-heterogeneity with GFmix": C20pi8.nwk

```
((((A1:0.5[&model=LG+F{0.10478329325676/0.0303628273676708/0.026494461256183/0.0135664458139318/0.0287931766628344/0.0258602801578759/0.0199591058524099/0.0285407356559962/0.0455968589508878/0.0531856037785239/0.117093840034295/0.0150305318302597/0.0360911946210416/0.0910019063726133/0.0239743138866666/0.074663961861783/0.067064079853687/0.0249862911924681/0.0886183992027514/0.0843327879373935}],A2:0.5[&model=LG+F{0.10478329325676/0.0303628273676708/0.026494461256183/0.0135664458139318/0.0287931766628344/0.0258602801578759/0.0199591058524099/0.0285407356559962/0.0455968589508878/0.0531856037785239/0.117093840034295/0.0150305318302597/0.0360911946210416/0.0910019063726133/0.0239743138866666/0.074663961861783/0.067064079853687/0.0249862911924681/0.0886183992027514/0.0843327879373935}]):0.001[&model=LG+F{0.10478329325676/0.0303628273676708/0.026494461256183/0.0135664458139318/0.0287931766628344/0.0258602801578759/0.0199591058524099/0.0285407356559962/0.0455968589508878/0.0531856037785239/0.117093840034295/0.0150305318302597/0.0360911946210416/0.0910019063726133/0.0239743138866666/0.074663961861783/0.067064079853687/0.0249862911924681/0.0886183992027514/0.0843327879373935}],(A3:0.5[&model=LG+F{0.10478329325676/0.0303628273676708/0.026494461256183/0.0135664458139318/0.0287931766628344/0.0258602801578759/0.0199591058524099/0.0285407356559962/0.0455968589508878/0.0531856037785239/0.117093840034295/0.0150305318302597/0.0360911946210416/0.0910019063726133/0.0239743138866666/0.074663961861783/0.067064079853687/0.0249862911924681/0.0886183992027514/0.0843327879373935}],A4:0.5[&model=LG+F{0.10478329325676/0.0303628273676708/0.026494461256183/0.0135664458139318/0.0287931766628344/0.0258602801578759/0.0199591058524099/0.0285407356559962/0.0455968589508878/0.0531856037785239/0.117093840034295/0.0150305318302597/0.0360911946210416/0.0910019063726133/0.0239743138866666/0.074663961861783/0.067064079853687/0.0249862911924681/0.0886183992027514/0.0843327879373935}]):0.001[&model=LG+F{0.10478329325676/0.0303628273676708/0.026494461256183/0.0135664458139318/0.0287931766628344/0.0258602801578759/0.0199591058524099/0.0285407356559962/0.0455968589508878/0.0531856037785239/0.117093840034295/0.0150305318302597/0.0360911946210416/0.0910019063726133/0.0239743138866666/0.074663961861783/0.067064079853687/0.0249862911924681/0.0886183992027514/0.0843327879373935}]):0.5[&model=LG+F{0.10478329325676/0.0303628273676708/0.026494461256183/0.0135664458139318/0.0287931766628344/0.0258602801578759/0.0199591058524099/0.0285407356559962/0.0455968589508878/0.0531856037785239/0.117093840034295/0.0150305318302597/0.0360911946210416/0.0910019063726133/0.0239743138866666/0.074663961861783/0.067064079853687/0.0249862911924681/0.0886183992027514/0.0843327879373935}],((B1:0.5[&model=LG+F{0.0113001688185679/0.00327442538213579/0.0502050598360991/0.0105829072001456/0.0224609688343908/0.0201730761935833/0.0155696906861945/0.00307792512618007/0.035569178067245/0.100782816238496/0.0913425122384722/0.0284817548320776/0.0683901653249446/0.172441934578682/0.00258546745199947/0.0582438311710953/0.0523153184915885/0.0194912952583465/0.167925363400819/0.0657862848465784}],B2:0.5[&model=LG+F{0.0113001688185679/0.00327442538213579/0.0502050598360991/0.0105829072001456/0.0224609688343908/0.0201730761935833/0.0155696906861945/0.00307792512618007/0.035569178067245/0.100782816238496/0.0913425122384722/0.0284817548320776/0.0683901653249446/0.172441934578682/0.00258546745199947/0.0582438311710953/0.0523153184915885/0.0194912952583465/0.167925363400819/0.0657862848465784}]):0.001[&model=LG+F{0.0113001688185679/0.00327442538213579/0.0502050598360991/0.0105829072001456/0.0224609688343908/0.0201730761935833/0.0155696906861945/0.00307792512618007/0.035569178067245/0.100782816238496/0.0913425122384722/0.0284817548320776/0.0683901653249446/0.172441934578682/0.00258546745199947/0.0582438311710953/0.0523153184915885/0.0194912952583465/0.167925363400819/0.0657862848465784}],(B3:0.5[&model=LG+F{0.0113001688185679/0.00327442538213579/0.0502050598360991/0.0105829072001456/0.0224609688343908/0.0201730761935833/0.0155696906861945/0.00307792512618007/0.035569178067245/0.100782816238496/0.0913425122384722/0.0284817548320776/0.0683901653249446/0.172441934578682/0.00258546745199947/0.0582438311710953/0.0523153184915885/0.0194912952583465/0.167925363400819/0.0657862848465784}],B4:0.5[&model=LG+F{0.0113001688185679/0.00327442538213579/0.0502050598360991/0.0105829072001456/0.0224609688343908/0.0201730761935833/0.0155696906861945/0.00307792512618007/0.035569178067245/0.100782816238496/0.0913425122384722/0.0284817548320776/0.0683901653249446/0.172441934578682/0.00258546745199947/0.0582438311710953/0.0523153184915885/0.0194912952583465/0.167925363400819/0.0657862848465784}]):0.001[&model=LG+F{0.0113001688185679/0.00327442538213579/0.0502050598360991/0.0105829072001456/0.0224609688343908/0.0201730761935833/0.0155696906861945/0.00307792512618007/0.035569178067245/0.100782816238496/0.0913425122384722/0.0284817548320776/0.0683901653249446/0.172441934578682/0.00258546745199947/0.0582438311710953/0.0523153184915885/0.0194912952583465/0.167925363400819/0.0657862848465784}]):0.5[&model=LG+F{0.0113001688185679/0.00327442538213579/0.0502050598360991/0.0105829072001456/0.0224609688343908/0.0201730761935833/0.0155696906861945/0.00307792512618007/0.035569178067245/0.100782816238496/0.0913425122384722/0.0284817548320776/0.0683901653249446/0.172441934578682/0.00258546745199947/0.0582438311710953/0.0523153184915885/0.0194912952583465/0.167925363400819/0.0657862848465784}]):0.25[&model=LG+F{0.10478329325676/0.0303628273676708/0.026494461256183/0.0135664458139318/0.0287931766628344/0.0258602801578759/0.0199591058524099/0.0285407356559962/0.0455968589508878/0.0531856037785239/0.117093840034295/0.0150305318302597/0.0360911946210416/0.0910019063726133/0.0239743138866666/0.074663961861783/0.067064079853687/0.0249862911924681/0.0886183992027514/0.0843327879373935}],(((C1:0.5[&model=LG+F{0.10478329325676/0.0303628273676708/0.026494461256183/0.0135664458139318/0.0287931766628344/0.0258602801578759/0.0199591058524099/0.0285407356559962/0.0455968589508878/0.0531856037785239/0.117093840034295/0.0150305318302597/0.0360911946210416/0.0910019063726133/0.0239743138866666/0.074663961861783/0.067064079853687/0.0249862911924681/0.0886183992027514/0.0843327879373935}],C2:0.5[&model=LG+F{0.10478329325676/0.0303628273676708/0.026494461256183/0.0135664458139318/0.0287931766628344/0.0258602801578759/0.0199591058524099/0.0285407356559962/0.0455968589508878/0.0531856037785239/0.117093840034295/0.0150305318302597/0.0360911946210416/0.0910019063726133/0.0239743138866666/0.074663961861783/0.067064079853687/0.0249862911924681/0.0886183992027514/0.0843327879373935}]):0.001[&model=LG+F{0.10478329325676/0.0303628273676708/0.026494461256183/0.0135664458139318/0.0287931766628344/0.0258602801578759/0.0199591058524099/0.0285407356559962/0.0455968589508878/0.0531856037785239/0.117093840034295/0.0150305318302597/0.0360911946210416/0.0910019063726133/0.0239743138866666/0.074663961861783/0.067064079853687/0.0249862911924681/0.0886183992027514/0.0843327879373935}],(C3:0.5[&model=LG+F{0.10478329325676/0.0303628273676708/0.026494461256183/0.0135664458139318/0.0287931766628344/0.0258602801578759/0.0199591058524099/0.0285407356559962/0.0455968589508878/0.0531856037785239/0.117093840034295/0.0150305318302597/0.0360911946210416/0.0910019063726133/0.0239743138866666/0.074663961861783/0.067064079853687/0.0249862911924681/0.0886183992027514/0.0843327879373935}],C4:0.5[&model=LG+F{0.10478329325676/0.0303628273676708/0.026494461256183/0.0135664458139318/0.0287931766628344/0.0258602801578759/0.0199591058524099/0.0285407356559962/0.0455968589508878/0.0531856037785239/0.117093840034295/0.0150305318302597/0.0360911946210416/0.0910019063726133/0.0239743138866666/0.074663961861783/0.067064079853687/0.0249862911924681/0.0886183992027514/0.0843327879373935}]):0.001[&model=LG+F{0.10478329325676/0.0303628273676708/0.026494461256183/0.0135664458139318/0.0287931766628344/0.0258602801578759/0.0199591058524099/0.0285407356559962/0.0455968589508878/0.0531856037785239/0.117093840034295/0.0150305318302597/0.0360911946210416/0.0910019063726133/0.0239743138866666/0.074663961861783/0.067064079853687/0.0249862911924681/0.0886183992027514/0.0843327879373935}]):0.5[&model=LG+F{0.10478329325676/0.0303628273676708/0.026494461256183/0.0135664458139318/0.0287931766628344/0.0258602801578759/0.0199591058524099/0.0285407356559962/0.0455968589508878/0.0531856037785239/0.117093840034295/0.0150305318302597/0.0360911946210416/0.0910019063726133/0.0239743138866666/0.074663961861783/0.067064079853687/0.0249862911924681/0.0886183992027514/0.0843327879373935}],((D1:0.5[&model=LG+F{0.0113001688185679/0.00327442538213579/0.0502050598360991/0.0105829072001456/0.0224609688343908/0.0201730761935833/0.0155696906861945/0.00307792512618007/0.035569178067245/0.100782816238496/0.0913425122384722/0.0284817548320776/0.0683901653249446/0.172441934578682/0.00258546745199947/0.0582438311710953/0.0523153184915885/0.0194912952583465/0.167925363400819/0.0657862848465784}],D2:0.5[&model=LG+F{0.0113001688185679/0.00327442538213579/0.0502050598360991/0.0105829072001456/0.0224609688343908/0.0201730761935833/0.0155696906861945/0.00307792512618007/0.035569178067245/0.100782816238496/0.0913425122384722/0.0284817548320776/0.0683901653249446/0.172441934578682/0.00258546745199947/0.0582438311710953/0.0523153184915885/0.0194912952583465/0.167925363400819/0.0657862848465784}]):0.001[&model=LG+F{0.0113001688185679/0.00327442538213579/0.0502050598360991/0.0105829072001456/0.0224609688343908/0.0201730761935833/0.0155696906861945/0.00307792512618007/0.035569178067245/0.100782816238496/0.0913425122384722/0.0284817548320776/0.0683901653249446/0.172441934578682/0.00258546745199947/0.0582438311710953/0.0523153184915885/0.0194912952583465/0.167925363400819/0.0657862848465784}],(D3:0.5[&model=LG+F{0.0113001688185679/0.00327442538213579/0.0502050598360991/0.0105829072001456/0.0224609688343908/0.0201730761935833/0.0155696906861945/0.00307792512618007/0.035569178067245/0.100782816238496/0.0913425122384722/0.0284817548320776/0.0683901653249446/0.172441934578682/0.00258546745199947/0.0582438311710953/0.0523153184915885/0.0194912952583465/0.167925363400819/0.0657862848465784}],D4:0.5[&model=LG+F{0.0113001688185679/0.00327442538213579/0.0502050598360991/0.0105829072001456/0.0224609688343908/0.0201730761935833/0.0155696906861945/0.00307792512618007/0.035569178067245/0.100782816238496/0.0913425122384722/0.0284817548320776/0.0683901653249446/0.172441934578682/0.00258546745199947/0.0582438311710953/0.0523153184915885/0.0194912952583465/0.167925363400819/0.0657862848465784}]):0.001[&model=LG+F{0.0113001688185679/0.00327442538213579/0.0502050598360991/0.0105829072001456/0.0224609688343908/0.0201730761935833/0.0155696906861945/0.00307792512618007/0.035569178067245/0.100782816238496/0.0913425122384722/0.0284817548320776/0.0683901653249446/0.172441934578682/0.00258546745199947/0.0582438311710953/0.0523153184915885/0.0194912952583465/0.167925363400819/0.0657862848465784}]):0.5[&model=LG+F{0.0113001688185679/0.00327442538213579/0.0502050598360991/0.0105829072001456/0.0224609688343908/0.0201730761935833/0.0155696906861945/0.00307792512618007/0.035569178067245/0.100782816238496/0.0913425122384722/0.0284817548320776/0.0683901653249446/0.172441934578682/0.00258546745199947/0.0582438311710953/0.0523153184915885/0.0194912952583465/0.167925363400819/0.0657862848465784}]):0.25[&model=LG+F{0.10478329325676/0.0303628273676708/0.026494461256183/0.0135664458139318/0.0287931766628344/0.0258602801578759/0.0199591058524099/0.0285407356559962/0.0455968589508878/0.0531856037785239/0.117093840034295/0.0150305318302597/0.0360911946210416/0.0910019063726133/0.0239743138866666/0.074663961861783/0.067064079853687/0.0249862911924681/0.0886183992027514/0.0843327879373935}]);
```
