## Supplementary material for "Modeling site-and-branch-heterogeneity with GFmix": C20pi9.nwk

```
((((A1:0.5[&model=LG+F{0.0732065387791606/0.111843389168149/0.0206783711057373/0.0169549534897844/0.00774903292308485/0.100123093043036/0.0547612019092521/0.0168547974798003/0.0315368927582812/0.0457081008758765/0.185319388043546/0.0820181740025563/0.0699953652250454/0.0197967893995383/0.0118864504585071/0.032274842302706/0.0413756171173242/0.0084710458120432/0.0186186370671019/0.0508268777722138}],A2:0.5[&model=LG+F{0.0732065387791606/0.111843389168149/0.0206783711057373/0.0169549534897844/0.00774903292308485/0.100123093043036/0.0547612019092521/0.0168547974798003/0.0315368927582812/0.0457081008758765/0.185319388043546/0.0820181740025563/0.0699953652250454/0.0197967893995383/0.0118864504585071/0.032274842302706/0.0413756171173242/0.0084710458120432/0.0186186370671019/0.0508268777722138}]):0.001[&model=LG+F{0.0732065387791606/0.111843389168149/0.0206783711057373/0.0169549534897844/0.00774903292308485/0.100123093043036/0.0547612019092521/0.0168547974798003/0.0315368927582812/0.0457081008758765/0.185319388043546/0.0820181740025563/0.0699953652250454/0.0197967893995383/0.0118864504585071/0.032274842302706/0.0413756171173242/0.0084710458120432/0.0186186370671019/0.0508268777722138}],(A3:0.5[&model=LG+F{0.0732065387791606/0.111843389168149/0.0206783711057373/0.0169549534897844/0.00774903292308485/0.100123093043036/0.0547612019092521/0.0168547974798003/0.0315368927582812/0.0457081008758765/0.185319388043546/0.0820181740025563/0.0699953652250454/0.0197967893995383/0.0118864504585071/0.032274842302706/0.0413756171173242/0.0084710458120432/0.0186186370671019/0.0508268777722138}],A4:0.5[&model=LG+F{0.0732065387791606/0.111843389168149/0.0206783711057373/0.0169549534897844/0.00774903292308485/0.100123093043036/0.0547612019092521/0.0168547974798003/0.0315368927582812/0.0457081008758765/0.185319388043546/0.0820181740025563/0.0699953652250454/0.0197967893995383/0.0118864504585071/0.032274842302706/0.0413756171173242/0.0084710458120432/0.0186186370671019/0.0508268777722138}]):0.001[&model=LG+F{0.0732065387791606/0.111843389168149/0.0206783711057373/0.0169549534897844/0.00774903292308485/0.100123093043036/0.0547612019092521/0.0168547974798003/0.0315368927582812/0.0457081008758765/0.185319388043546/0.0820181740025563/0.0699953652250454/0.0197967893995383/0.0118864504585071/0.032274842302706/0.0413756171173242/0.0084710458120432/0.0186186370671019/0.0508268777722138}]):0.5[&model=LG+F{0.0732065387791606/0.111843389168149/0.0206783711057373/0.0169549534897844/0.00774903292308485/0.100123093043036/0.0547612019092521/0.0168547974798003/0.0315368927582812/0.0457081008758765/0.185319388043546/0.0820181740025563/0.0699953652250454/0.0197967893995383/0.0118864504585071/0.032274842302706/0.0413756171173242/0.0084710458120432/0.0186186370671019/0.0508268777722138}],((B1:0.5[&model=LG+F{0.00855649246907762/0.0130724267680554/0.0424679925120062/0.0143346969832628/0.0065514800104097/0.0846498458791817/0.0462982830522871/0.0019700145657589/0.0266631106806631/0.0938725432389679/0.156679714534664/0.168443983405568/0.143752263224816/0.0406574531273449/0.00138930655004867/0.0272870158488277/0.0349813365297463/0.00716191140955592/0.0382378348616667/0.0429719781837801}],B2:0.5[&model=LG+F{0.00855649246907762/0.0130724267680554/0.0424679925120062/0.0143346969832628/0.0065514800104097/0.0846498458791817/0.0462982830522871/0.0019700145657589/0.0266631106806631/0.0938725432389679/0.156679714534664/0.168443983405568/0.143752263224816/0.0406574531273449/0.00138930655004867/0.0272870158488277/0.0349813365297463/0.00716191140955592/0.0382378348616667/0.0429719781837801}]):0.001[&model=LG+F{0.00855649246907762/0.0130724267680554/0.0424679925120062/0.0143346969832628/0.0065514800104097/0.0846498458791817/0.0462982830522871/0.0019700145657589/0.0266631106806631/0.0938725432389679/0.156679714534664/0.168443983405568/0.143752263224816/0.0406574531273449/0.00138930655004867/0.0272870158488277/0.0349813365297463/0.00716191140955592/0.0382378348616667/0.0429719781837801}],(B3:0.5[&model=LG+F{0.00855649246907762/0.0130724267680554/0.0424679925120062/0.0143346969832628/0.0065514800104097/0.0846498458791817/0.0462982830522871/0.0019700145657589/0.0266631106806631/0.0938725432389679/0.156679714534664/0.168443983405568/0.143752263224816/0.0406574531273449/0.00138930655004867/0.0272870158488277/0.0349813365297463/0.00716191140955592/0.0382378348616667/0.0429719781837801}],B4:0.5[&model=LG+F{0.00855649246907762/0.0130724267680554/0.0424679925120062/0.0143346969832628/0.0065514800104097/0.0846498458791817/0.0462982830522871/0.0019700145657589/0.0266631106806631/0.0938725432389679/0.156679714534664/0.168443983405568/0.143752263224816/0.0406574531273449/0.00138930655004867/0.0272870158488277/0.0349813365297463/0.00716191140955592/0.0382378348616667/0.0429719781837801}]):0.001[&model=LG+F{0.00855649246907762/0.0130724267680554/0.0424679925120062/0.0143346969832628/0.0065514800104097/0.0846498458791817/0.0462982830522871/0.0019700145657589/0.0266631106806631/0.0938725432389679/0.156679714534664/0.168443983405568/0.143752263224816/0.0406574531273449/0.00138930655004867/0.0272870158488277/0.0349813365297463/0.00716191140955592/0.0382378348616667/0.0429719781837801}]):0.5[&model=LG+F{0.00855649246907762/0.0130724267680554/0.0424679925120062/0.0143346969832628/0.0065514800104097/0.0846498458791817/0.0462982830522871/0.0019700145657589/0.0266631106806631/0.0938725432389679/0.156679714534664/0.168443983405568/0.143752263224816/0.0406574531273449/0.00138930655004867/0.0272870158488277/0.0349813365297463/0.00716191140955592/0.0382378348616667/0.0429719781837801}]):0.25[&model=LG+F{0.0732065387791606/0.111843389168149/0.0206783711057373/0.0169549534897844/0.00774903292308485/0.100123093043036/0.0547612019092521/0.0168547974798003/0.0315368927582812/0.0457081008758765/0.185319388043546/0.0820181740025563/0.0699953652250454/0.0197967893995383/0.0118864504585071/0.032274842302706/0.0413756171173242/0.0084710458120432/0.0186186370671019/0.0508268777722138}],(((C1:0.5[&model=LG+F{0.0732065387791606/0.111843389168149/0.0206783711057373/0.0169549534897844/0.00774903292308485/0.100123093043036/0.0547612019092521/0.0168547974798003/0.0315368927582812/0.0457081008758765/0.185319388043546/0.0820181740025563/0.0699953652250454/0.0197967893995383/0.0118864504585071/0.032274842302706/0.0413756171173242/0.0084710458120432/0.0186186370671019/0.0508268777722138}],C2:0.5[&model=LG+F{0.0732065387791606/0.111843389168149/0.0206783711057373/0.0169549534897844/0.00774903292308485/0.100123093043036/0.0547612019092521/0.0168547974798003/0.0315368927582812/0.0457081008758765/0.185319388043546/0.0820181740025563/0.0699953652250454/0.0197967893995383/0.0118864504585071/0.032274842302706/0.0413756171173242/0.0084710458120432/0.0186186370671019/0.0508268777722138}]):0.001[&model=LG+F{0.0732065387791606/0.111843389168149/0.0206783711057373/0.0169549534897844/0.00774903292308485/0.100123093043036/0.0547612019092521/0.0168547974798003/0.0315368927582812/0.0457081008758765/0.185319388043546/0.0820181740025563/0.0699953652250454/0.0197967893995383/0.0118864504585071/0.032274842302706/0.0413756171173242/0.0084710458120432/0.0186186370671019/0.0508268777722138}],(C3:0.5[&model=LG+F{0.0732065387791606/0.111843389168149/0.0206783711057373/0.0169549534897844/0.00774903292308485/0.100123093043036/0.0547612019092521/0.0168547974798003/0.0315368927582812/0.0457081008758765/0.185319388043546/0.0820181740025563/0.0699953652250454/0.0197967893995383/0.0118864504585071/0.032274842302706/0.0413756171173242/0.0084710458120432/0.0186186370671019/0.0508268777722138}],C4:0.5[&model=LG+F{0.0732065387791606/0.111843389168149/0.0206783711057373/0.0169549534897844/0.00774903292308485/0.100123093043036/0.0547612019092521/0.0168547974798003/0.0315368927582812/0.0457081008758765/0.185319388043546/0.0820181740025563/0.0699953652250454/0.0197967893995383/0.0118864504585071/0.032274842302706/0.0413756171173242/0.0084710458120432/0.0186186370671019/0.0508268777722138}]):0.001[&model=LG+F{0.0732065387791606/0.111843389168149/0.0206783711057373/0.0169549534897844/0.00774903292308485/0.100123093043036/0.0547612019092521/0.0168547974798003/0.0315368927582812/0.0457081008758765/0.185319388043546/0.0820181740025563/0.0699953652250454/0.0197967893995383/0.0118864504585071/0.032274842302706/0.0413756171173242/0.0084710458120432/0.0186186370671019/0.0508268777722138}]):0.5[&model=LG+F{0.0732065387791606/0.111843389168149/0.0206783711057373/0.0169549534897844/0.00774903292308485/0.100123093043036/0.0547612019092521/0.0168547974798003/0.0315368927582812/0.0457081008758765/0.185319388043546/0.0820181740025563/0.0699953652250454/0.0197967893995383/0.0118864504585071/0.032274842302706/0.0413756171173242/0.0084710458120432/0.0186186370671019/0.0508268777722138}],((D1:0.5[&model=LG+F{0.00855649246907762/0.0130724267680554/0.0424679925120062/0.0143346969832628/0.0065514800104097/0.0846498458791817/0.0462982830522871/0.0019700145657589/0.0266631106806631/0.0938725432389679/0.156679714534664/0.168443983405568/0.143752263224816/0.0406574531273449/0.00138930655004867/0.0272870158488277/0.0349813365297463/0.00716191140955592/0.0382378348616667/0.0429719781837801}],D2:0.5[&model=LG+F{0.00855649246907762/0.0130724267680554/0.0424679925120062/0.0143346969832628/0.0065514800104097/0.0846498458791817/0.0462982830522871/0.0019700145657589/0.0266631106806631/0.0938725432389679/0.156679714534664/0.168443983405568/0.143752263224816/0.0406574531273449/0.00138930655004867/0.0272870158488277/0.0349813365297463/0.00716191140955592/0.0382378348616667/0.0429719781837801}]):0.001[&model=LG+F{0.00855649246907762/0.0130724267680554/0.0424679925120062/0.0143346969832628/0.0065514800104097/0.0846498458791817/0.0462982830522871/0.0019700145657589/0.0266631106806631/0.0938725432389679/0.156679714534664/0.168443983405568/0.143752263224816/0.0406574531273449/0.00138930655004867/0.0272870158488277/0.0349813365297463/0.00716191140955592/0.0382378348616667/0.0429719781837801}],(D3:0.5[&model=LG+F{0.00855649246907762/0.0130724267680554/0.0424679925120062/0.0143346969832628/0.0065514800104097/0.0846498458791817/0.0462982830522871/0.0019700145657589/0.0266631106806631/0.0938725432389679/0.156679714534664/0.168443983405568/0.143752263224816/0.0406574531273449/0.00138930655004867/0.0272870158488277/0.0349813365297463/0.00716191140955592/0.0382378348616667/0.0429719781837801}],D4:0.5[&model=LG+F{0.00855649246907762/0.0130724267680554/0.0424679925120062/0.0143346969832628/0.0065514800104097/0.0846498458791817/0.0462982830522871/0.0019700145657589/0.0266631106806631/0.0938725432389679/0.156679714534664/0.168443983405568/0.143752263224816/0.0406574531273449/0.00138930655004867/0.0272870158488277/0.0349813365297463/0.00716191140955592/0.0382378348616667/0.0429719781837801}]):0.001[&model=LG+F{0.00855649246907762/0.0130724267680554/0.0424679925120062/0.0143346969832628/0.0065514800104097/0.0846498458791817/0.0462982830522871/0.0019700145657589/0.0266631106806631/0.0938725432389679/0.156679714534664/0.168443983405568/0.143752263224816/0.0406574531273449/0.00138930655004867/0.0272870158488277/0.0349813365297463/0.00716191140955592/0.0382378348616667/0.0429719781837801}]):0.5[&model=LG+F{0.00855649246907762/0.0130724267680554/0.0424679925120062/0.0143346969832628/0.0065514800104097/0.0846498458791817/0.0462982830522871/0.0019700145657589/0.0266631106806631/0.0938725432389679/0.156679714534664/0.168443983405568/0.143752263224816/0.0406574531273449/0.00138930655004867/0.0272870158488277/0.0349813365297463/0.00716191140955592/0.0382378348616667/0.0429719781837801}]):0.25[&model=LG+F{0.0732065387791606/0.111843389168149/0.0206783711057373/0.0169549534897844/0.00774903292308485/0.100123093043036/0.0547612019092521/0.0168547974798003/0.0315368927582812/0.0457081008758765/0.185319388043546/0.0820181740025563/0.0699953652250454/0.0197967893995383/0.0118864504585071/0.032274842302706/0.0413756171173242/0.0084710458120432/0.0186186370671019/0.0508268777722138}]);
```
