## Supplementary material for "Modeling site-and-branch-heterogeneity with GFmix": C20pi10.nwk

```
((((A1:0.5[&model=LG+F{0.0160647230900087/0.00512775509052116/0.00174107385270026/0.000833798562905227/0.0104952272043946/0.00486758760125645/0.00188867952203131/0.00316519720949121/0.00759191118523183/0.076736717223734/0.383928811976364/0.00237160438853554/0.0692836986664345/0.248959024806751/0.00460630188570164/0.00457901866063807/0.00789039968318397/0.027427156596238/0.0623084304575754/0.0601331744488536}],A2:0.5[&model=LG+F{0.0160647230900087/0.00512775509052116/0.00174107385270026/0.000833798562905227/0.0104952272043946/0.00486758760125645/0.00188867952203131/0.00316519720949121/0.00759191118523183/0.076736717223734/0.383928811976364/0.00237160438853554/0.0692836986664345/0.248959024806751/0.00460630188570164/0.00457901866063807/0.00789039968318397/0.027427156596238/0.0623084304575754/0.0601331744488536}]):0.001[&model=LG+F{0.0160647230900087/0.00512775509052116/0.00174107385270026/0.000833798562905227/0.0104952272043946/0.00486758760125645/0.00188867952203131/0.00316519720949121/0.00759191118523183/0.076736717223734/0.383928811976364/0.00237160438853554/0.0692836986664345/0.248959024806751/0.00460630188570164/0.00457901866063807/0.00789039968318397/0.027427156596238/0.0623084304575754/0.0601331744488536}],(A3:0.5[&model=LG+F{0.0160647230900087/0.00512775509052116/0.00174107385270026/0.000833798562905227/0.0104952272043946/0.00486758760125645/0.00188867952203131/0.00316519720949121/0.00759191118523183/0.076736717223734/0.383928811976364/0.00237160438853554/0.0692836986664345/0.248959024806751/0.00460630188570164/0.00457901866063807/0.00789039968318397/0.027427156596238/0.0623084304575754/0.0601331744488536}],A4:0.5[&model=LG+F{0.0160647230900087/0.00512775509052116/0.00174107385270026/0.000833798562905227/0.0104952272043946/0.00486758760125645/0.00188867952203131/0.00316519720949121/0.00759191118523183/0.076736717223734/0.383928811976364/0.00237160438853554/0.0692836986664345/0.248959024806751/0.00460630188570164/0.00457901866063807/0.00789039968318397/0.027427156596238/0.0623084304575754/0.0601331744488536}]):0.001[&model=LG+F{0.0160647230900087/0.00512775509052116/0.00174107385270026/0.000833798562905227/0.0104952272043946/0.00486758760125645/0.00188867952203131/0.00316519720949121/0.00759191118523183/0.076736717223734/0.383928811976364/0.00237160438853554/0.0692836986664345/0.248959024806751/0.00460630188570164/0.00457901866063807/0.00789039968318397/0.027427156596238/0.0623084304575754/0.0601331744488536}]):0.5[&model=LG+F{0.0160647230900087/0.00512775509052116/0.00174107385270026/0.000833798562905227/0.0104952272043946/0.00486758760125645/0.00188867952203131/0.00316519720949121/0.00759191118523183/0.076736717223734/0.383928811976364/0.00237160438853554/0.0692836986664345/0.248959024806751/0.00460630188570164/0.00457901866063807/0.00789039968318397/0.027427156596238/0.0623084304575754/0.0601331744488536}],((B1:0.5[&model=LG+F{0.00135880144213378/0.000433720579736753/0.00258761378953938/0.000510140628608014/0.00642126532909643/0.00297812242570606/0.00115554547761634/0.000267721672437003/0.0046449376584145/0.114047423860947/0.23489808473634/0.00352471907471876/0.102970619989215/0.370007168059591/0.000389614536778894/0.00280156810274/0.00482756103623252/0.0167806800460097/0.0926038568705876/0.0367911109209004}],B2:0.5[&model=LG+F{0.00135880144213378/0.000433720579736753/0.00258761378953938/0.000510140628608014/0.00642126532909643/0.00297812242570606/0.00115554547761634/0.000267721672437003/0.0046449376584145/0.114047423860947/0.23489808473634/0.00352471907471876/0.102970619989215/0.370007168059591/0.000389614536778894/0.00280156810274/0.00482756103623252/0.0167806800460097/0.0926038568705876/0.0367911109209004}]):0.001[&model=LG+F{0.00135880144213378/0.000433720579736753/0.00258761378953938/0.000510140628608014/0.00642126532909643/0.00297812242570606/0.00115554547761634/0.000267721672437003/0.0046449376584145/0.114047423860947/0.23489808473634/0.00352471907471876/0.102970619989215/0.370007168059591/0.000389614536778894/0.00280156810274/0.00482756103623252/0.0167806800460097/0.0926038568705876/0.0367911109209004}],(B3:0.5[&model=LG+F{0.00135880144213378/0.000433720579736753/0.00258761378953938/0.000510140628608014/0.00642126532909643/0.00297812242570606/0.00115554547761634/0.000267721672437003/0.0046449376584145/0.114047423860947/0.23489808473634/0.00352471907471876/0.102970619989215/0.370007168059591/0.000389614536778894/0.00280156810274/0.00482756103623252/0.0167806800460097/0.0926038568705876/0.0367911109209004}],B4:0.5[&model=LG+F{0.00135880144213378/0.000433720579736753/0.00258761378953938/0.000510140628608014/0.00642126532909643/0.00297812242570606/0.00115554547761634/0.000267721672437003/0.0046449376584145/0.114047423860947/0.23489808473634/0.00352471907471876/0.102970619989215/0.370007168059591/0.000389614536778894/0.00280156810274/0.00482756103623252/0.0167806800460097/0.0926038568705876/0.0367911109209004}]):0.001[&model=LG+F{0.00135880144213378/0.000433720579736753/0.00258761378953938/0.000510140628608014/0.00642126532909643/0.00297812242570606/0.00115554547761634/0.000267721672437003/0.0046449376584145/0.114047423860947/0.23489808473634/0.00352471907471876/0.102970619989215/0.370007168059591/0.000389614536778894/0.00280156810274/0.00482756103623252/0.0167806800460097/0.0926038568705876/0.0367911109209004}]):0.5[&model=LG+F{0.00135880144213378/0.000433720579736753/0.00258761378953938/0.000510140628608014/0.00642126532909643/0.00297812242570606/0.00115554547761634/0.000267721672437003/0.0046449376584145/0.114047423860947/0.23489808473634/0.00352471907471876/0.102970619989215/0.370007168059591/0.000389614536778894/0.00280156810274/0.00482756103623252/0.0167806800460097/0.0926038568705876/0.0367911109209004}]):0.25[&model=LG+F{0.0160647230900087/0.00512775509052116/0.00174107385270026/0.000833798562905227/0.0104952272043946/0.00486758760125645/0.00188867952203131/0.00316519720949121/0.00759191118523183/0.076736717223734/0.383928811976364/0.00237160438853554/0.0692836986664345/0.248959024806751/0.00460630188570164/0.00457901866063807/0.00789039968318397/0.027427156596238/0.0623084304575754/0.0601331744488536}],(((C1:0.5[&model=LG+F{0.0160647230900087/0.00512775509052116/0.00174107385270026/0.000833798562905227/0.0104952272043946/0.00486758760125645/0.00188867952203131/0.00316519720949121/0.00759191118523183/0.076736717223734/0.383928811976364/0.00237160438853554/0.0692836986664345/0.248959024806751/0.00460630188570164/0.00457901866063807/0.00789039968318397/0.027427156596238/0.0623084304575754/0.0601331744488536}],C2:0.5[&model=LG+F{0.0160647230900087/0.00512775509052116/0.00174107385270026/0.000833798562905227/0.0104952272043946/0.00486758760125645/0.00188867952203131/0.00316519720949121/0.00759191118523183/0.076736717223734/0.383928811976364/0.00237160438853554/0.0692836986664345/0.248959024806751/0.00460630188570164/0.00457901866063807/0.00789039968318397/0.027427156596238/0.0623084304575754/0.0601331744488536}]):0.001[&model=LG+F{0.0160647230900087/0.00512775509052116/0.00174107385270026/0.000833798562905227/0.0104952272043946/0.00486758760125645/0.00188867952203131/0.00316519720949121/0.00759191118523183/0.076736717223734/0.383928811976364/0.00237160438853554/0.0692836986664345/0.248959024806751/0.00460630188570164/0.00457901866063807/0.00789039968318397/0.027427156596238/0.0623084304575754/0.0601331744488536}],(C3:0.5[&model=LG+F{0.0160647230900087/0.00512775509052116/0.00174107385270026/0.000833798562905227/0.0104952272043946/0.00486758760125645/0.00188867952203131/0.00316519720949121/0.00759191118523183/0.076736717223734/0.383928811976364/0.00237160438853554/0.0692836986664345/0.248959024806751/0.00460630188570164/0.00457901866063807/0.00789039968318397/0.027427156596238/0.0623084304575754/0.0601331744488536}],C4:0.5[&model=LG+F{0.0160647230900087/0.00512775509052116/0.00174107385270026/0.000833798562905227/0.0104952272043946/0.00486758760125645/0.00188867952203131/0.00316519720949121/0.00759191118523183/0.076736717223734/0.383928811976364/0.00237160438853554/0.0692836986664345/0.248959024806751/0.00460630188570164/0.00457901866063807/0.00789039968318397/0.027427156596238/0.0623084304575754/0.0601331744488536}]):0.001[&model=LG+F{0.0160647230900087/0.00512775509052116/0.00174107385270026/0.000833798562905227/0.0104952272043946/0.00486758760125645/0.00188867952203131/0.00316519720949121/0.00759191118523183/0.076736717223734/0.383928811976364/0.00237160438853554/0.0692836986664345/0.248959024806751/0.00460630188570164/0.00457901866063807/0.00789039968318397/0.027427156596238/0.0623084304575754/0.0601331744488536}]):0.5[&model=LG+F{0.0160647230900087/0.00512775509052116/0.00174107385270026/0.000833798562905227/0.0104952272043946/0.00486758760125645/0.00188867952203131/0.00316519720949121/0.00759191118523183/0.076736717223734/0.383928811976364/0.00237160438853554/0.0692836986664345/0.248959024806751/0.00460630188570164/0.00457901866063807/0.00789039968318397/0.027427156596238/0.0623084304575754/0.0601331744488536}],((D1:0.5[&model=LG+F{0.00135880144213378/0.000433720579736753/0.00258761378953938/0.000510140628608014/0.00642126532909643/0.00297812242570606/0.00115554547761634/0.000267721672437003/0.0046449376584145/0.114047423860947/0.23489808473634/0.00352471907471876/0.102970619989215/0.370007168059591/0.000389614536778894/0.00280156810274/0.00482756103623252/0.0167806800460097/0.0926038568705876/0.0367911109209004}],D2:0.5[&model=LG+F{0.00135880144213378/0.000433720579736753/0.00258761378953938/0.000510140628608014/0.00642126532909643/0.00297812242570606/0.00115554547761634/0.000267721672437003/0.0046449376584145/0.114047423860947/0.23489808473634/0.00352471907471876/0.102970619989215/0.370007168059591/0.000389614536778894/0.00280156810274/0.00482756103623252/0.0167806800460097/0.0926038568705876/0.0367911109209004}]):0.001[&model=LG+F{0.00135880144213378/0.000433720579736753/0.00258761378953938/0.000510140628608014/0.00642126532909643/0.00297812242570606/0.00115554547761634/0.000267721672437003/0.0046449376584145/0.114047423860947/0.23489808473634/0.00352471907471876/0.102970619989215/0.370007168059591/0.000389614536778894/0.00280156810274/0.00482756103623252/0.0167806800460097/0.0926038568705876/0.0367911109209004}],(D3:0.5[&model=LG+F{0.00135880144213378/0.000433720579736753/0.00258761378953938/0.000510140628608014/0.00642126532909643/0.00297812242570606/0.00115554547761634/0.000267721672437003/0.0046449376584145/0.114047423860947/0.23489808473634/0.00352471907471876/0.102970619989215/0.370007168059591/0.000389614536778894/0.00280156810274/0.00482756103623252/0.0167806800460097/0.0926038568705876/0.0367911109209004}],D4:0.5[&model=LG+F{0.00135880144213378/0.000433720579736753/0.00258761378953938/0.000510140628608014/0.00642126532909643/0.00297812242570606/0.00115554547761634/0.000267721672437003/0.0046449376584145/0.114047423860947/0.23489808473634/0.00352471907471876/0.102970619989215/0.370007168059591/0.000389614536778894/0.00280156810274/0.00482756103623252/0.0167806800460097/0.0926038568705876/0.0367911109209004}]):0.001[&model=LG+F{0.00135880144213378/0.000433720579736753/0.00258761378953938/0.000510140628608014/0.00642126532909643/0.00297812242570606/0.00115554547761634/0.000267721672437003/0.0046449376584145/0.114047423860947/0.23489808473634/0.00352471907471876/0.102970619989215/0.370007168059591/0.000389614536778894/0.00280156810274/0.00482756103623252/0.0167806800460097/0.0926038568705876/0.0367911109209004}]):0.5[&model=LG+F{0.00135880144213378/0.000433720579736753/0.00258761378953938/0.000510140628608014/0.00642126532909643/0.00297812242570606/0.00115554547761634/0.000267721672437003/0.0046449376584145/0.114047423860947/0.23489808473634/0.00352471907471876/0.102970619989215/0.370007168059591/0.000389614536778894/0.00280156810274/0.00482756103623252/0.0167806800460097/0.0926038568705876/0.0367911109209004}]):0.25[&model=LG+F{0.0160647230900087/0.00512775509052116/0.00174107385270026/0.000833798562905227/0.0104952272043946/0.00486758760125645/0.00188867952203131/0.00316519720949121/0.00759191118523183/0.076736717223734/0.383928811976364/0.00237160438853554/0.0692836986664345/0.248959024806751/0.00460630188570164/0.00457901866063807/0.00789039968318397/0.027427156596238/0.0623084304575754/0.0601331744488536}]);
```
