## Supplementary material for "Modeling site-and-branch-heterogeneity with GFmix": C20pi11.nwk

```
((((A1:0.5[&model=LG+F{0.162749257903724/0.0928069594042542/0.0638494358120763/0.0522667621674372/0.0047723232959288/0.0740067943727543/0.071082358664293/0.0999511061134444/0.0256366082064374/0.00314410779590092/0.0123914166380882/0.0924100266519799/0.00523900512241505/0.00262767452978923/0.0172388421956721/0.142693305173217/0.0620540430909353/0.00155688082159846/0.00446037468371257/0.00906260340913737}],A2:0.5[&model=LG+F{0.162749257903724/0.0928069594042542/0.0638494358120763/0.0522667621674372/0.0047723232959288/0.0740067943727543/0.071082358664293/0.0999511061134444/0.0256366082064374/0.00314410779590092/0.0123914166380882/0.0924100266519799/0.00523900512241505/0.00262767452978923/0.0172388421956721/0.142693305173217/0.0620540430909353/0.00155688082159846/0.00446037468371257/0.00906260340913737}]):0.001[&model=LG+F{0.162749257903724/0.0928069594042542/0.0638494358120763/0.0522667621674372/0.0047723232959288/0.0740067943727543/0.071082358664293/0.0999511061134444/0.0256366082064374/0.00314410779590092/0.0123914166380882/0.0924100266519799/0.00523900512241505/0.00262767452978923/0.0172388421956721/0.142693305173217/0.0620540430909353/0.00155688082159846/0.00446037468371257/0.00906260340913737}],(A3:0.5[&model=LG+F{0.162749257903724/0.0928069594042542/0.0638494358120763/0.0522667621674372/0.0047723232959288/0.0740067943727543/0.071082358664293/0.0999511061134444/0.0256366082064374/0.00314410779590092/0.0123914166380882/0.0924100266519799/0.00523900512241505/0.00262767452978923/0.0172388421956721/0.142693305173217/0.0620540430909353/0.00155688082159846/0.00446037468371257/0.00906260340913737}],A4:0.5[&model=LG+F{0.162749257903724/0.0928069594042542/0.0638494358120763/0.0522667621674372/0.0047723232959288/0.0740067943727543/0.071082358664293/0.0999511061134444/0.0256366082064374/0.00314410779590092/0.0123914166380882/0.0924100266519799/0.00523900512241505/0.00262767452978923/0.0172388421956721/0.142693305173217/0.0620540430909353/0.00155688082159846/0.00446037468371257/0.00906260340913737}]):0.001[&model=LG+F{0.162749257903724/0.0928069594042542/0.0638494358120763/0.0522667621674372/0.0047723232959288/0.0740067943727543/0.071082358664293/0.0999511061134444/0.0256366082064374/0.00314410779590092/0.0123914166380882/0.0924100266519799/0.00523900512241505/0.00262767452978923/0.0172388421956721/0.142693305173217/0.0620540430909353/0.00155688082159846/0.00446037468371257/0.00906260340913737}]):0.5[&model=LG+F{0.162749257903724/0.0928069594042542/0.0638494358120763/0.0522667621674372/0.0047723232959288/0.0740067943727543/0.071082358664293/0.0999511061134444/0.0256366082064374/0.00314410779590092/0.0123914166380882/0.0924100266519799/0.00523900512241505/0.00262767452978923/0.0172388421956721/0.142693305173217/0.0620540430909353/0.00155688082159846/0.00446037468371257/0.00906260340913737}],((B1:0.5[&model=LG+F{0.0243445127624782/0.0138823380011982/0.167818039149211/0.0565527440539921/0.00516366361155061/0.0800755035678541/0.0769112581226674/0.0149509804821475/0.0277388627530936/0.00826378492575567/0.0134075382621801/0.242884988304446/0.0137698877923378/0.00690642260973824/0.00257863672773948/0.154394449379278/0.067142602122452/0.0016845482477826/0.0117233821062183/0.00980575550897784}],B2:0.5[&model=LG+F{0.0243445127624782/0.0138823380011982/0.167818039149211/0.0565527440539921/0.00516366361155061/0.0800755035678541/0.0769112581226674/0.0149509804821475/0.0277388627530936/0.00826378492575567/0.0134075382621801/0.242884988304446/0.0137698877923378/0.00690642260973824/0.00257863672773948/0.154394449379278/0.067142602122452/0.0016845482477826/0.0117233821062183/0.00980575550897784}]):0.001[&model=LG+F{0.0243445127624782/0.0138823380011982/0.167818039149211/0.0565527440539921/0.00516366361155061/0.0800755035678541/0.0769112581226674/0.0149509804821475/0.0277388627530936/0.00826378492575567/0.0134075382621801/0.242884988304446/0.0137698877923378/0.00690642260973824/0.00257863672773948/0.154394449379278/0.067142602122452/0.0016845482477826/0.0117233821062183/0.00980575550897784}],(B3:0.5[&model=LG+F{0.0243445127624782/0.0138823380011982/0.167818039149211/0.0565527440539921/0.00516366361155061/0.0800755035678541/0.0769112581226674/0.0149509804821475/0.0277388627530936/0.00826378492575567/0.0134075382621801/0.242884988304446/0.0137698877923378/0.00690642260973824/0.00257863672773948/0.154394449379278/0.067142602122452/0.0016845482477826/0.0117233821062183/0.00980575550897784}],B4:0.5[&model=LG+F{0.0243445127624782/0.0138823380011982/0.167818039149211/0.0565527440539921/0.00516366361155061/0.0800755035678541/0.0769112581226674/0.0149509804821475/0.0277388627530936/0.00826378492575567/0.0134075382621801/0.242884988304446/0.0137698877923378/0.00690642260973824/0.00257863672773948/0.154394449379278/0.067142602122452/0.0016845482477826/0.0117233821062183/0.00980575550897784}]):0.001[&model=LG+F{0.0243445127624782/0.0138823380011982/0.167818039149211/0.0565527440539921/0.00516366361155061/0.0800755035678541/0.0769112581226674/0.0149509804821475/0.0277388627530936/0.00826378492575567/0.0134075382621801/0.242884988304446/0.0137698877923378/0.00690642260973824/0.00257863672773948/0.154394449379278/0.067142602122452/0.0016845482477826/0.0117233821062183/0.00980575550897784}]):0.5[&model=LG+F{0.0243445127624782/0.0138823380011982/0.167818039149211/0.0565527440539921/0.00516366361155061/0.0800755035678541/0.0769112581226674/0.0149509804821475/0.0277388627530936/0.00826378492575567/0.0134075382621801/0.242884988304446/0.0137698877923378/0.00690642260973824/0.00257863672773948/0.154394449379278/0.067142602122452/0.0016845482477826/0.0117233821062183/0.00980575550897784}]):0.25[&model=LG+F{0.162749257903724/0.0928069594042542/0.0638494358120763/0.0522667621674372/0.0047723232959288/0.0740067943727543/0.071082358664293/0.0999511061134444/0.0256366082064374/0.00314410779590092/0.0123914166380882/0.0924100266519799/0.00523900512241505/0.00262767452978923/0.0172388421956721/0.142693305173217/0.0620540430909353/0.00155688082159846/0.00446037468371257/0.00906260340913737}],(((C1:0.5[&model=LG+F{0.162749257903724/0.0928069594042542/0.0638494358120763/0.0522667621674372/0.0047723232959288/0.0740067943727543/0.071082358664293/0.0999511061134444/0.0256366082064374/0.00314410779590092/0.0123914166380882/0.0924100266519799/0.00523900512241505/0.00262767452978923/0.0172388421956721/0.142693305173217/0.0620540430909353/0.00155688082159846/0.00446037468371257/0.00906260340913737}],C2:0.5[&model=LG+F{0.162749257903724/0.0928069594042542/0.0638494358120763/0.0522667621674372/0.0047723232959288/0.0740067943727543/0.071082358664293/0.0999511061134444/0.0256366082064374/0.00314410779590092/0.0123914166380882/0.0924100266519799/0.00523900512241505/0.00262767452978923/0.0172388421956721/0.142693305173217/0.0620540430909353/0.00155688082159846/0.00446037468371257/0.00906260340913737}]):0.001[&model=LG+F{0.162749257903724/0.0928069594042542/0.0638494358120763/0.0522667621674372/0.0047723232959288/0.0740067943727543/0.071082358664293/0.0999511061134444/0.0256366082064374/0.00314410779590092/0.0123914166380882/0.0924100266519799/0.00523900512241505/0.00262767452978923/0.0172388421956721/0.142693305173217/0.0620540430909353/0.00155688082159846/0.00446037468371257/0.00906260340913737}],(C3:0.5[&model=LG+F{0.162749257903724/0.0928069594042542/0.0638494358120763/0.0522667621674372/0.0047723232959288/0.0740067943727543/0.071082358664293/0.0999511061134444/0.0256366082064374/0.00314410779590092/0.0123914166380882/0.0924100266519799/0.00523900512241505/0.00262767452978923/0.0172388421956721/0.142693305173217/0.0620540430909353/0.00155688082159846/0.00446037468371257/0.00906260340913737}],C4:0.5[&model=LG+F{0.162749257903724/0.0928069594042542/0.0638494358120763/0.0522667621674372/0.0047723232959288/0.0740067943727543/0.071082358664293/0.0999511061134444/0.0256366082064374/0.00314410779590092/0.0123914166380882/0.0924100266519799/0.00523900512241505/0.00262767452978923/0.0172388421956721/0.142693305173217/0.0620540430909353/0.00155688082159846/0.00446037468371257/0.00906260340913737}]):0.001[&model=LG+F{0.162749257903724/0.0928069594042542/0.0638494358120763/0.0522667621674372/0.0047723232959288/0.0740067943727543/0.071082358664293/0.0999511061134444/0.0256366082064374/0.00314410779590092/0.0123914166380882/0.0924100266519799/0.00523900512241505/0.00262767452978923/0.0172388421956721/0.142693305173217/0.0620540430909353/0.00155688082159846/0.00446037468371257/0.00906260340913737}]):0.5[&model=LG+F{0.162749257903724/0.0928069594042542/0.0638494358120763/0.0522667621674372/0.0047723232959288/0.0740067943727543/0.071082358664293/0.0999511061134444/0.0256366082064374/0.00314410779590092/0.0123914166380882/0.0924100266519799/0.00523900512241505/0.00262767452978923/0.0172388421956721/0.142693305173217/0.0620540430909353/0.00155688082159846/0.00446037468371257/0.00906260340913737}],((D1:0.5[&model=LG+F{0.0243445127624782/0.0138823380011982/0.167818039149211/0.0565527440539921/0.00516366361155061/0.0800755035678541/0.0769112581226674/0.0149509804821475/0.0277388627530936/0.00826378492575567/0.0134075382621801/0.242884988304446/0.0137698877923378/0.00690642260973824/0.00257863672773948/0.154394449379278/0.067142602122452/0.0016845482477826/0.0117233821062183/0.00980575550897784}],D2:0.5[&model=LG+F{0.0243445127624782/0.0138823380011982/0.167818039149211/0.0565527440539921/0.00516366361155061/0.0800755035678541/0.0769112581226674/0.0149509804821475/0.0277388627530936/0.00826378492575567/0.0134075382621801/0.242884988304446/0.0137698877923378/0.00690642260973824/0.00257863672773948/0.154394449379278/0.067142602122452/0.0016845482477826/0.0117233821062183/0.00980575550897784}]):0.001[&model=LG+F{0.0243445127624782/0.0138823380011982/0.167818039149211/0.0565527440539921/0.00516366361155061/0.0800755035678541/0.0769112581226674/0.0149509804821475/0.0277388627530936/0.00826378492575567/0.0134075382621801/0.242884988304446/0.0137698877923378/0.00690642260973824/0.00257863672773948/0.154394449379278/0.067142602122452/0.0016845482477826/0.0117233821062183/0.00980575550897784}],(D3:0.5[&model=LG+F{0.0243445127624782/0.0138823380011982/0.167818039149211/0.0565527440539921/0.00516366361155061/0.0800755035678541/0.0769112581226674/0.0149509804821475/0.0277388627530936/0.00826378492575567/0.0134075382621801/0.242884988304446/0.0137698877923378/0.00690642260973824/0.00257863672773948/0.154394449379278/0.067142602122452/0.0016845482477826/0.0117233821062183/0.00980575550897784}],D4:0.5[&model=LG+F{0.0243445127624782/0.0138823380011982/0.167818039149211/0.0565527440539921/0.00516366361155061/0.0800755035678541/0.0769112581226674/0.0149509804821475/0.0277388627530936/0.00826378492575567/0.0134075382621801/0.242884988304446/0.0137698877923378/0.00690642260973824/0.00257863672773948/0.154394449379278/0.067142602122452/0.0016845482477826/0.0117233821062183/0.00980575550897784}]):0.001[&model=LG+F{0.0243445127624782/0.0138823380011982/0.167818039149211/0.0565527440539921/0.00516366361155061/0.0800755035678541/0.0769112581226674/0.0149509804821475/0.0277388627530936/0.00826378492575567/0.0134075382621801/0.242884988304446/0.0137698877923378/0.00690642260973824/0.00257863672773948/0.154394449379278/0.067142602122452/0.0016845482477826/0.0117233821062183/0.00980575550897784}]):0.5[&model=LG+F{0.0243445127624782/0.0138823380011982/0.167818039149211/0.0565527440539921/0.00516366361155061/0.0800755035678541/0.0769112581226674/0.0149509804821475/0.0277388627530936/0.00826378492575567/0.0134075382621801/0.242884988304446/0.0137698877923378/0.00690642260973824/0.00257863672773948/0.154394449379278/0.067142602122452/0.0016845482477826/0.0117233821062183/0.00980575550897784}]):0.25[&model=LG+F{0.162749257903724/0.0928069594042542/0.0638494358120763/0.0522667621674372/0.0047723232959288/0.0740067943727543/0.071082358664293/0.0999511061134444/0.0256366082064374/0.00314410779590092/0.0123914166380882/0.0924100266519799/0.00523900512241505/0.00262767452978923/0.0172388421956721/0.142693305173217/0.0620540430909353/0.00155688082159846/0.00446037468371257/0.00906260340913737}]);
```
