## Supplementary material for "Modeling site-and-branch-heterogeneity with GFmix": C20pi12.nwk

```
((((A1:0.5[&model=LG+F{0.0217404750201519/0.00490564836362584/0.00184918586112872/0.000862489331634812/0.00569169235647152/0.00682251561404984/0.0020966079488586/0.00253283293727267/0.00245046910722709/0.188110528966612/0.452526036374677/0.00271074978888565/0.115600646029303/0.0358740307029061/0.00474433606164991/0.00478138646801606/0.01552163952716/0.00278239967500524/0.00524302445285224/0.123153002060076}],A2:0.5[&model=LG+F{0.0217404750201519/0.00490564836362584/0.00184918586112872/0.000862489331634812/0.00569169235647152/0.00682251561404984/0.0020966079488586/0.00253283293727267/0.00245046910722709/0.188110528966612/0.452526036374677/0.00271074978888565/0.115600646029303/0.0358740307029061/0.00474433606164991/0.00478138646801606/0.01552163952716/0.00278239967500524/0.00524302445285224/0.123153002060076}]):0.001[&model=LG+F{0.0217404750201519/0.00490564836362584/0.00184918586112872/0.000862489331634812/0.00569169235647152/0.00682251561404984/0.0020966079488586/0.00253283293727267/0.00245046910722709/0.188110528966612/0.452526036374677/0.00271074978888565/0.115600646029303/0.0358740307029061/0.00474433606164991/0.00478138646801606/0.01552163952716/0.00278239967500524/0.00524302445285224/0.123153002060076}],(A3:0.5[&model=LG+F{0.0217404750201519/0.00490564836362584/0.00184918586112872/0.000862489331634812/0.00569169235647152/0.00682251561404984/0.0020966079488586/0.00253283293727267/0.00245046910722709/0.188110528966612/0.452526036374677/0.00271074978888565/0.115600646029303/0.0358740307029061/0.00474433606164991/0.00478138646801606/0.01552163952716/0.00278239967500524/0.00524302445285224/0.123153002060076}],A4:0.5[&model=LG+F{0.0217404750201519/0.00490564836362584/0.00184918586112872/0.000862489331634812/0.00569169235647152/0.00682251561404984/0.0020966079488586/0.00253283293727267/0.00245046910722709/0.188110528966612/0.452526036374677/0.00271074978888565/0.115600646029303/0.0358740307029061/0.00474433606164991/0.00478138646801606/0.01552163952716/0.00278239967500524/0.00524302445285224/0.123153002060076}]):0.001[&model=LG+F{0.0217404750201519/0.00490564836362584/0.00184918586112872/0.000862489331634812/0.00569169235647152/0.00682251561404984/0.0020966079488586/0.00253283293727267/0.00245046910722709/0.188110528966612/0.452526036374677/0.00271074978888565/0.115600646029303/0.0358740307029061/0.00474433606164991/0.00478138646801606/0.01552163952716/0.00278239967500524/0.00524302445285224/0.123153002060076}]):0.5[&model=LG+F{0.0217404750201519/0.00490564836362584/0.00184918586112872/0.000862489331634812/0.00569169235647152/0.00682251561404984/0.0020966079488586/0.00253283293727267/0.00245046910722709/0.188110528966612/0.452526036374677/0.00271074978888565/0.115600646029303/0.0358740307029061/0.00474433606164991/0.00478138646801606/0.01552163952716/0.00278239967500524/0.00524302445285224/0.123153002060076}],((B1:0.5[&model=LG+F{0.00204445830416331/0.000461323569288318/0.00305554934176196/0.000586690392193874/0.00387165510156018/0.00464087405437093/0.00142617386056372/0.000238185749247225/0.00166688053851402/0.31082922222409/0.307821404880879/0.0044791764350043/0.191015670899891/0.0592773680595337/0.000446153878882165/0.00325243849316222/0.0105582717926733/0.00189266938928366/0.00866344495299996/0.0837722629467507}],B2:0.5[&model=LG+F{0.00204445830416331/0.000461323569288318/0.00305554934176196/0.000586690392193874/0.00387165510156018/0.00464087405437093/0.00142617386056372/0.000238185749247225/0.00166688053851402/0.31082922222409/0.307821404880879/0.0044791764350043/0.191015670899891/0.0592773680595337/0.000446153878882165/0.00325243849316222/0.0105582717926733/0.00189266938928366/0.00866344495299996/0.0837722629467507}]):0.001[&model=LG+F{0.00204445830416331/0.000461323569288318/0.00305554934176196/0.000586690392193874/0.00387165510156018/0.00464087405437093/0.00142617386056372/0.000238185749247225/0.00166688053851402/0.31082922222409/0.307821404880879/0.0044791764350043/0.191015670899891/0.0592773680595337/0.000446153878882165/0.00325243849316222/0.0105582717926733/0.00189266938928366/0.00866344495299996/0.0837722629467507}],(B3:0.5[&model=LG+F{0.00204445830416331/0.000461323569288318/0.00305554934176196/0.000586690392193874/0.00387165510156018/0.00464087405437093/0.00142617386056372/0.000238185749247225/0.00166688053851402/0.31082922222409/0.307821404880879/0.0044791764350043/0.191015670899891/0.0592773680595337/0.000446153878882165/0.00325243849316222/0.0105582717926733/0.00189266938928366/0.00866344495299996/0.0837722629467507}],B4:0.5[&model=LG+F{0.00204445830416331/0.000461323569288318/0.00305554934176196/0.000586690392193874/0.00387165510156018/0.00464087405437093/0.00142617386056372/0.000238185749247225/0.00166688053851402/0.31082922222409/0.307821404880879/0.0044791764350043/0.191015670899891/0.0592773680595337/0.000446153878882165/0.00325243849316222/0.0105582717926733/0.00189266938928366/0.00866344495299996/0.0837722629467507}]):0.001[&model=LG+F{0.00204445830416331/0.000461323569288318/0.00305554934176196/0.000586690392193874/0.00387165510156018/0.00464087405437093/0.00142617386056372/0.000238185749247225/0.00166688053851402/0.31082922222409/0.307821404880879/0.0044791764350043/0.191015670899891/0.0592773680595337/0.000446153878882165/0.00325243849316222/0.0105582717926733/0.00189266938928366/0.00866344495299996/0.0837722629467507}]):0.5[&model=LG+F{0.00204445830416331/0.000461323569288318/0.00305554934176196/0.000586690392193874/0.00387165510156018/0.00464087405437093/0.00142617386056372/0.000238185749247225/0.00166688053851402/0.31082922222409/0.307821404880879/0.0044791764350043/0.191015670899891/0.0592773680595337/0.000446153878882165/0.00325243849316222/0.0105582717926733/0.00189266938928366/0.00866344495299996/0.0837722629467507}]):0.25[&model=LG+F{0.0217404750201519/0.00490564836362584/0.00184918586112872/0.000862489331634812/0.00569169235647152/0.00682251561404984/0.0020966079488586/0.00253283293727267/0.00245046910722709/0.188110528966612/0.452526036374677/0.00271074978888565/0.115600646029303/0.0358740307029061/0.00474433606164991/0.00478138646801606/0.01552163952716/0.00278239967500524/0.00524302445285224/0.123153002060076}],(((C1:0.5[&model=LG+F{0.0217404750201519/0.00490564836362584/0.00184918586112872/0.000862489331634812/0.00569169235647152/0.00682251561404984/0.0020966079488586/0.00253283293727267/0.00245046910722709/0.188110528966612/0.452526036374677/0.00271074978888565/0.115600646029303/0.0358740307029061/0.00474433606164991/0.00478138646801606/0.01552163952716/0.00278239967500524/0.00524302445285224/0.123153002060076}],C2:0.5[&model=LG+F{0.0217404750201519/0.00490564836362584/0.00184918586112872/0.000862489331634812/0.00569169235647152/0.00682251561404984/0.0020966079488586/0.00253283293727267/0.00245046910722709/0.188110528966612/0.452526036374677/0.00271074978888565/0.115600646029303/0.0358740307029061/0.00474433606164991/0.00478138646801606/0.01552163952716/0.00278239967500524/0.00524302445285224/0.123153002060076}]):0.001[&model=LG+F{0.0217404750201519/0.00490564836362584/0.00184918586112872/0.000862489331634812/0.00569169235647152/0.00682251561404984/0.0020966079488586/0.00253283293727267/0.00245046910722709/0.188110528966612/0.452526036374677/0.00271074978888565/0.115600646029303/0.0358740307029061/0.00474433606164991/0.00478138646801606/0.01552163952716/0.00278239967500524/0.00524302445285224/0.123153002060076}],(C3:0.5[&model=LG+F{0.0217404750201519/0.00490564836362584/0.00184918586112872/0.000862489331634812/0.00569169235647152/0.00682251561404984/0.0020966079488586/0.00253283293727267/0.00245046910722709/0.188110528966612/0.452526036374677/0.00271074978888565/0.115600646029303/0.0358740307029061/0.00474433606164991/0.00478138646801606/0.01552163952716/0.00278239967500524/0.00524302445285224/0.123153002060076}],C4:0.5[&model=LG+F{0.0217404750201519/0.00490564836362584/0.00184918586112872/0.000862489331634812/0.00569169235647152/0.00682251561404984/0.0020966079488586/0.00253283293727267/0.00245046910722709/0.188110528966612/0.452526036374677/0.00271074978888565/0.115600646029303/0.0358740307029061/0.00474433606164991/0.00478138646801606/0.01552163952716/0.00278239967500524/0.00524302445285224/0.123153002060076}]):0.001[&model=LG+F{0.0217404750201519/0.00490564836362584/0.00184918586112872/0.000862489331634812/0.00569169235647152/0.00682251561404984/0.0020966079488586/0.00253283293727267/0.00245046910722709/0.188110528966612/0.452526036374677/0.00271074978888565/0.115600646029303/0.0358740307029061/0.00474433606164991/0.00478138646801606/0.01552163952716/0.00278239967500524/0.00524302445285224/0.123153002060076}]):0.5[&model=LG+F{0.0217404750201519/0.00490564836362584/0.00184918586112872/0.000862489331634812/0.00569169235647152/0.00682251561404984/0.0020966079488586/0.00253283293727267/0.00245046910722709/0.188110528966612/0.452526036374677/0.00271074978888565/0.115600646029303/0.0358740307029061/0.00474433606164991/0.00478138646801606/0.01552163952716/0.00278239967500524/0.00524302445285224/0.123153002060076}],((D1:0.5[&model=LG+F{0.00204445830416331/0.000461323569288318/0.00305554934176196/0.000586690392193874/0.00387165510156018/0.00464087405437093/0.00142617386056372/0.000238185749247225/0.00166688053851402/0.31082922222409/0.307821404880879/0.0044791764350043/0.191015670899891/0.0592773680595337/0.000446153878882165/0.00325243849316222/0.0105582717926733/0.00189266938928366/0.00866344495299996/0.0837722629467507}],D2:0.5[&model=LG+F{0.00204445830416331/0.000461323569288318/0.00305554934176196/0.000586690392193874/0.00387165510156018/0.00464087405437093/0.00142617386056372/0.000238185749247225/0.00166688053851402/0.31082922222409/0.307821404880879/0.0044791764350043/0.191015670899891/0.0592773680595337/0.000446153878882165/0.00325243849316222/0.0105582717926733/0.00189266938928366/0.00866344495299996/0.0837722629467507}]):0.001[&model=LG+F{0.00204445830416331/0.000461323569288318/0.00305554934176196/0.000586690392193874/0.00387165510156018/0.00464087405437093/0.00142617386056372/0.000238185749247225/0.00166688053851402/0.31082922222409/0.307821404880879/0.0044791764350043/0.191015670899891/0.0592773680595337/0.000446153878882165/0.00325243849316222/0.0105582717926733/0.00189266938928366/0.00866344495299996/0.0837722629467507}],(D3:0.5[&model=LG+F{0.00204445830416331/0.000461323569288318/0.00305554934176196/0.000586690392193874/0.00387165510156018/0.00464087405437093/0.00142617386056372/0.000238185749247225/0.00166688053851402/0.31082922222409/0.307821404880879/0.0044791764350043/0.191015670899891/0.0592773680595337/0.000446153878882165/0.00325243849316222/0.0105582717926733/0.00189266938928366/0.00866344495299996/0.0837722629467507}],D4:0.5[&model=LG+F{0.00204445830416331/0.000461323569288318/0.00305554934176196/0.000586690392193874/0.00387165510156018/0.00464087405437093/0.00142617386056372/0.000238185749247225/0.00166688053851402/0.31082922222409/0.307821404880879/0.0044791764350043/0.191015670899891/0.0592773680595337/0.000446153878882165/0.00325243849316222/0.0105582717926733/0.00189266938928366/0.00866344495299996/0.0837722629467507}]):0.001[&model=LG+F{0.00204445830416331/0.000461323569288318/0.00305554934176196/0.000586690392193874/0.00387165510156018/0.00464087405437093/0.00142617386056372/0.000238185749247225/0.00166688053851402/0.31082922222409/0.307821404880879/0.0044791764350043/0.191015670899891/0.0592773680595337/0.000446153878882165/0.00325243849316222/0.0105582717926733/0.00189266938928366/0.00866344495299996/0.0837722629467507}]):0.5[&model=LG+F{0.00204445830416331/0.000461323569288318/0.00305554934176196/0.000586690392193874/0.00387165510156018/0.00464087405437093/0.00142617386056372/0.000238185749247225/0.00166688053851402/0.31082922222409/0.307821404880879/0.0044791764350043/0.191015670899891/0.0592773680595337/0.000446153878882165/0.00325243849316222/0.0105582717926733/0.00189266938928366/0.00866344495299996/0.0837722629467507}]):0.25[&model=LG+F{0.0217404750201519/0.00490564836362584/0.00184918586112872/0.000862489331634812/0.00569169235647152/0.00682251561404984/0.0020966079488586/0.00253283293727267/0.00245046910722709/0.188110528966612/0.452526036374677/0.00271074978888565/0.115600646029303/0.0358740307029061/0.00474433606164991/0.00478138646801606/0.01552163952716/0.00278239967500524/0.00524302445285224/0.123153002060076}]);
```
