## Supplementary material for "Modeling site-and-branch-heterogeneity with GFmix": C20pi13.nwk

```
((((A1:0.5[&model=LG+F{0.0547178851457725/0.0579392731254678/0.0191598222116096/0.0143741959829306/0.00770748112600356/0.0436564759063321/0.0470521050092337/0.00599482442699585/0.0168151317248055/0.159212642701471/0.114023213788997/0.0528034694851003/0.0301958227577281/0.0119481248850405/0.0142487332399659/0.0269475116153689/0.0967867681959835/0.00321964946280181/0.0102819460660716/0.212914517467132}],A2:0.5[&model=LG+F{0.0547178851457725/0.0579392731254678/0.0191598222116096/0.0143741959829306/0.00770748112600356/0.0436564759063321/0.0470521050092337/0.00599482442699585/0.0168151317248055/0.159212642701471/0.114023213788997/0.0528034694851003/0.0301958227577281/0.0119481248850405/0.0142487332399659/0.0269475116153689/0.0967867681959835/0.00321964946280181/0.0102819460660716/0.212914517467132}]):0.001[&model=LG+F{0.0547178851457725/0.0579392731254678/0.0191598222116096/0.0143741959829306/0.00770748112600356/0.0436564759063321/0.0470521050092337/0.00599482442699585/0.0168151317248055/0.159212642701471/0.114023213788997/0.0528034694851003/0.0301958227577281/0.0119481248850405/0.0142487332399659/0.0269475116153689/0.0967867681959835/0.00321964946280181/0.0102819460660716/0.212914517467132}],(A3:0.5[&model=LG+F{0.0547178851457725/0.0579392731254678/0.0191598222116096/0.0143741959829306/0.00770748112600356/0.0436564759063321/0.0470521050092337/0.00599482442699585/0.0168151317248055/0.159212642701471/0.114023213788997/0.0528034694851003/0.0301958227577281/0.0119481248850405/0.0142487332399659/0.0269475116153689/0.0967867681959835/0.00321964946280181/0.0102819460660716/0.212914517467132}],A4:0.5[&model=LG+F{0.0547178851457725/0.0579392731254678/0.0191598222116096/0.0143741959829306/0.00770748112600356/0.0436564759063321/0.0470521050092337/0.00599482442699585/0.0168151317248055/0.159212642701471/0.114023213788997/0.0528034694851003/0.0301958227577281/0.0119481248850405/0.0142487332399659/0.0269475116153689/0.0967867681959835/0.00321964946280181/0.0102819460660716/0.212914517467132}]):0.001[&model=LG+F{0.0547178851457725/0.0579392731254678/0.0191598222116096/0.0143741959829306/0.00770748112600356/0.0436564759063321/0.0470521050092337/0.00599482442699585/0.0168151317248055/0.159212642701471/0.114023213788997/0.0528034694851003/0.0301958227577281/0.0119481248850405/0.0142487332399659/0.0269475116153689/0.0967867681959835/0.00321964946280181/0.0102819460660716/0.212914517467132}]):0.5[&model=LG+F{0.0547178851457725/0.0579392731254678/0.0191598222116096/0.0143741959829306/0.00770748112600356/0.0436564759063321/0.0470521050092337/0.00599482442699585/0.0168151317248055/0.159212642701471/0.114023213788997/0.0528034694851003/0.0301958227577281/0.0119481248850405/0.0142487332399659/0.0269475116153689/0.0967867681959835/0.00321964946280181/0.0102819460660716/0.212914517467132}],((B1:0.5[&model=LG+F{0.00586044915319384/0.0062054694405719/0.0360572484106262/0.0111360501016551/0.00597117891523541/0.0338217666944245/0.0364524457154602/0.000642063625871841/0.0130271042342632/0.299625421603374/0.0883366431773889/0.0993718937023077/0.0568261161358227/0.0224854125608766/0.00152608194610925/0.0208769130336081/0.0749831365237866/0.0024943431806624/0.019349797683632/0.164950216116387}],B2:0.5[&model=LG+F{0.00586044915319384/0.0062054694405719/0.0360572484106262/0.0111360501016551/0.00597117891523541/0.0338217666944245/0.0364524457154602/0.000642063625871841/0.0130271042342632/0.299625421603374/0.0883366431773889/0.0993718937023077/0.0568261161358227/0.0224854125608766/0.00152608194610925/0.0208769130336081/0.0749831365237866/0.0024943431806624/0.019349797683632/0.164950216116387}]):0.001[&model=LG+F{0.00586044915319384/0.0062054694405719/0.0360572484106262/0.0111360501016551/0.00597117891523541/0.0338217666944245/0.0364524457154602/0.000642063625871841/0.0130271042342632/0.299625421603374/0.0883366431773889/0.0993718937023077/0.0568261161358227/0.0224854125608766/0.00152608194610925/0.0208769130336081/0.0749831365237866/0.0024943431806624/0.019349797683632/0.164950216116387}],(B3:0.5[&model=LG+F{0.00586044915319384/0.0062054694405719/0.0360572484106262/0.0111360501016551/0.00597117891523541/0.0338217666944245/0.0364524457154602/0.000642063625871841/0.0130271042342632/0.299625421603374/0.0883366431773889/0.0993718937023077/0.0568261161358227/0.0224854125608766/0.00152608194610925/0.0208769130336081/0.0749831365237866/0.0024943431806624/0.019349797683632/0.164950216116387}],B4:0.5[&model=LG+F{0.00586044915319384/0.0062054694405719/0.0360572484106262/0.0111360501016551/0.00597117891523541/0.0338217666944245/0.0364524457154602/0.000642063625871841/0.0130271042342632/0.299625421603374/0.0883366431773889/0.0993718937023077/0.0568261161358227/0.0224854125608766/0.00152608194610925/0.0208769130336081/0.0749831365237866/0.0024943431806624/0.019349797683632/0.164950216116387}]):0.001[&model=LG+F{0.00586044915319384/0.0062054694405719/0.0360572484106262/0.0111360501016551/0.00597117891523541/0.0338217666944245/0.0364524457154602/0.000642063625871841/0.0130271042342632/0.299625421603374/0.0883366431773889/0.0993718937023077/0.0568261161358227/0.0224854125608766/0.00152608194610925/0.0208769130336081/0.0749831365237866/0.0024943431806624/0.019349797683632/0.164950216116387}]):0.5[&model=LG+F{0.00586044915319384/0.0062054694405719/0.0360572484106262/0.0111360501016551/0.00597117891523541/0.0338217666944245/0.0364524457154602/0.000642063625871841/0.0130271042342632/0.299625421603374/0.0883366431773889/0.0993718937023077/0.0568261161358227/0.0224854125608766/0.00152608194610925/0.0208769130336081/0.0749831365237866/0.0024943431806624/0.019349797683632/0.164950216116387}]):0.25[&model=LG+F{0.0547178851457725/0.0579392731254678/0.0191598222116096/0.0143741959829306/0.00770748112600356/0.0436564759063321/0.0470521050092337/0.00599482442699585/0.0168151317248055/0.159212642701471/0.114023213788997/0.0528034694851003/0.0301958227577281/0.0119481248850405/0.0142487332399659/0.0269475116153689/0.0967867681959835/0.00321964946280181/0.0102819460660716/0.212914517467132}],(((C1:0.5[&model=LG+F{0.0547178851457725/0.0579392731254678/0.0191598222116096/0.0143741959829306/0.00770748112600356/0.0436564759063321/0.0470521050092337/0.00599482442699585/0.0168151317248055/0.159212642701471/0.114023213788997/0.0528034694851003/0.0301958227577281/0.0119481248850405/0.0142487332399659/0.0269475116153689/0.0967867681959835/0.00321964946280181/0.0102819460660716/0.212914517467132}],C2:0.5[&model=LG+F{0.0547178851457725/0.0579392731254678/0.0191598222116096/0.0143741959829306/0.00770748112600356/0.0436564759063321/0.0470521050092337/0.00599482442699585/0.0168151317248055/0.159212642701471/0.114023213788997/0.0528034694851003/0.0301958227577281/0.0119481248850405/0.0142487332399659/0.0269475116153689/0.0967867681959835/0.00321964946280181/0.0102819460660716/0.212914517467132}]):0.001[&model=LG+F{0.0547178851457725/0.0579392731254678/0.0191598222116096/0.0143741959829306/0.00770748112600356/0.0436564759063321/0.0470521050092337/0.00599482442699585/0.0168151317248055/0.159212642701471/0.114023213788997/0.0528034694851003/0.0301958227577281/0.0119481248850405/0.0142487332399659/0.0269475116153689/0.0967867681959835/0.00321964946280181/0.0102819460660716/0.212914517467132}],(C3:0.5[&model=LG+F{0.0547178851457725/0.0579392731254678/0.0191598222116096/0.0143741959829306/0.00770748112600356/0.0436564759063321/0.0470521050092337/0.00599482442699585/0.0168151317248055/0.159212642701471/0.114023213788997/0.0528034694851003/0.0301958227577281/0.0119481248850405/0.0142487332399659/0.0269475116153689/0.0967867681959835/0.00321964946280181/0.0102819460660716/0.212914517467132}],C4:0.5[&model=LG+F{0.0547178851457725/0.0579392731254678/0.0191598222116096/0.0143741959829306/0.00770748112600356/0.0436564759063321/0.0470521050092337/0.00599482442699585/0.0168151317248055/0.159212642701471/0.114023213788997/0.0528034694851003/0.0301958227577281/0.0119481248850405/0.0142487332399659/0.0269475116153689/0.0967867681959835/0.00321964946280181/0.0102819460660716/0.212914517467132}]):0.001[&model=LG+F{0.0547178851457725/0.0579392731254678/0.0191598222116096/0.0143741959829306/0.00770748112600356/0.0436564759063321/0.0470521050092337/0.00599482442699585/0.0168151317248055/0.159212642701471/0.114023213788997/0.0528034694851003/0.0301958227577281/0.0119481248850405/0.0142487332399659/0.0269475116153689/0.0967867681959835/0.00321964946280181/0.0102819460660716/0.212914517467132}]):0.5[&model=LG+F{0.0547178851457725/0.0579392731254678/0.0191598222116096/0.0143741959829306/0.00770748112600356/0.0436564759063321/0.0470521050092337/0.00599482442699585/0.0168151317248055/0.159212642701471/0.114023213788997/0.0528034694851003/0.0301958227577281/0.0119481248850405/0.0142487332399659/0.0269475116153689/0.0967867681959835/0.00321964946280181/0.0102819460660716/0.212914517467132}],((D1:0.5[&model=LG+F{0.00586044915319384/0.0062054694405719/0.0360572484106262/0.0111360501016551/0.00597117891523541/0.0338217666944245/0.0364524457154602/0.000642063625871841/0.0130271042342632/0.299625421603374/0.0883366431773889/0.0993718937023077/0.0568261161358227/0.0224854125608766/0.00152608194610925/0.0208769130336081/0.0749831365237866/0.0024943431806624/0.019349797683632/0.164950216116387}],D2:0.5[&model=LG+F{0.00586044915319384/0.0062054694405719/0.0360572484106262/0.0111360501016551/0.00597117891523541/0.0338217666944245/0.0364524457154602/0.000642063625871841/0.0130271042342632/0.299625421603374/0.0883366431773889/0.0993718937023077/0.0568261161358227/0.0224854125608766/0.00152608194610925/0.0208769130336081/0.0749831365237866/0.0024943431806624/0.019349797683632/0.164950216116387}]):0.001[&model=LG+F{0.00586044915319384/0.0062054694405719/0.0360572484106262/0.0111360501016551/0.00597117891523541/0.0338217666944245/0.0364524457154602/0.000642063625871841/0.0130271042342632/0.299625421603374/0.0883366431773889/0.0993718937023077/0.0568261161358227/0.0224854125608766/0.00152608194610925/0.0208769130336081/0.0749831365237866/0.0024943431806624/0.019349797683632/0.164950216116387}],(D3:0.5[&model=LG+F{0.00586044915319384/0.0062054694405719/0.0360572484106262/0.0111360501016551/0.00597117891523541/0.0338217666944245/0.0364524457154602/0.000642063625871841/0.0130271042342632/0.299625421603374/0.0883366431773889/0.0993718937023077/0.0568261161358227/0.0224854125608766/0.00152608194610925/0.0208769130336081/0.0749831365237866/0.0024943431806624/0.019349797683632/0.164950216116387}],D4:0.5[&model=LG+F{0.00586044915319384/0.0062054694405719/0.0360572484106262/0.0111360501016551/0.00597117891523541/0.0338217666944245/0.0364524457154602/0.000642063625871841/0.0130271042342632/0.299625421603374/0.0883366431773889/0.0993718937023077/0.0568261161358227/0.0224854125608766/0.00152608194610925/0.0208769130336081/0.0749831365237866/0.0024943431806624/0.019349797683632/0.164950216116387}]):0.001[&model=LG+F{0.00586044915319384/0.0062054694405719/0.0360572484106262/0.0111360501016551/0.00597117891523541/0.0338217666944245/0.0364524457154602/0.000642063625871841/0.0130271042342632/0.299625421603374/0.0883366431773889/0.0993718937023077/0.0568261161358227/0.0224854125608766/0.00152608194610925/0.0208769130336081/0.0749831365237866/0.0024943431806624/0.019349797683632/0.164950216116387}]):0.5[&model=LG+F{0.00586044915319384/0.0062054694405719/0.0360572484106262/0.0111360501016551/0.00597117891523541/0.0338217666944245/0.0364524457154602/0.000642063625871841/0.0130271042342632/0.299625421603374/0.0883366431773889/0.0993718937023077/0.0568261161358227/0.0224854125608766/0.00152608194610925/0.0208769130336081/0.0749831365237866/0.0024943431806624/0.019349797683632/0.164950216116387}]):0.25[&model=LG+F{0.0547178851457725/0.0579392731254678/0.0191598222116096/0.0143741959829306/0.00770748112600356/0.0436564759063321/0.0470521050092337/0.00599482442699585/0.0168151317248055/0.159212642701471/0.114023213788997/0.0528034694851003/0.0301958227577281/0.0119481248850405/0.0142487332399659/0.0269475116153689/0.0967867681959835/0.00321964946280181/0.0102819460660716/0.212914517467132}]);
```
