## Supplementary material for "Modeling site-and-branch-heterogeneity with GFmix": C20pi14.nwk

```
((((A1:0.5[&model=LG+F{0.440847728631195/0.0059391887148264/0.00774720319568977/0.0042411870116299/0.0382414170115163/0.00576250635687668/0.005941930095874/0.100169182509661/0.00291857478213749/0.00645814571346514/0.0093865877228524/0.00328991746479238/0.0058566272333404/0.00409221808253854/0.0198860470328713/0.221849987069965/0.070130126653862/0.00114390268963425/0.00294218571420341/0.043155013115299}],A2:0.5[&model=LG+F{0.440847728631195/0.0059391887148264/0.00774720319568977/0.0042411870116299/0.0382414170115163/0.00576250635687668/0.005941930095874/0.100169182509661/0.00291857478213749/0.00645814571346514/0.0093865877228524/0.00328991746479238/0.0058566272333404/0.00409221808253854/0.0198860470328713/0.221849987069965/0.070130126653862/0.00114390268963425/0.00294218571420341/0.043155013115299}]):0.001[&model=LG+F{0.440847728631195/0.0059391887148264/0.00774720319568977/0.0042411870116299/0.0382414170115163/0.00576250635687668/0.005941930095874/0.100169182509661/0.00291857478213749/0.00645814571346514/0.0093865877228524/0.00328991746479238/0.0058566272333404/0.00409221808253854/0.0198860470328713/0.221849987069965/0.070130126653862/0.00114390268963425/0.00294218571420341/0.043155013115299}],(A3:0.5[&model=LG+F{0.440847728631195/0.0059391887148264/0.00774720319568977/0.0042411870116299/0.0382414170115163/0.00576250635687668/0.005941930095874/0.100169182509661/0.00291857478213749/0.00645814571346514/0.0093865877228524/0.00328991746479238/0.0058566272333404/0.00409221808253854/0.0198860470328713/0.221849987069965/0.070130126653862/0.00114390268963425/0.00294218571420341/0.043155013115299}],A4:0.5[&model=LG+F{0.440847728631195/0.0059391887148264/0.00774720319568977/0.0042411870116299/0.0382414170115163/0.00576250635687668/0.005941930095874/0.100169182509661/0.00291857478213749/0.00645814571346514/0.0093865877228524/0.00328991746479238/0.0058566272333404/0.00409221808253854/0.0198860470328713/0.221849987069965/0.070130126653862/0.00114390268963425/0.00294218571420341/0.043155013115299}]):0.001[&model=LG+F{0.440847728631195/0.0059391887148264/0.00774720319568977/0.0042411870116299/0.0382414170115163/0.00576250635687668/0.005941930095874/0.100169182509661/0.00291857478213749/0.00645814571346514/0.0093865877228524/0.00328991746479238/0.0058566272333404/0.00409221808253854/0.0198860470328713/0.221849987069965/0.070130126653862/0.00114390268963425/0.00294218571420341/0.043155013115299}]):0.5[&model=LG+F{0.440847728631195/0.0059391887148264/0.00774720319568977/0.0042411870116299/0.0382414170115163/0.00576250635687668/0.005941930095874/0.100169182509661/0.00291857478213749/0.00645814571346514/0.0093865877228524/0.00328991746479238/0.0058566272333404/0.00409221808253854/0.0198860470328713/0.221849987069965/0.070130126653862/0.00114390268963425/0.00294218571420341/0.043155013115299}],((B1:0.5[&model=LG+F{0.109822191149898/0.00147954650994844/0.0339114181560709/0.00764249098602215/0.0689098792394233/0.0103838625291839/0.0107071786914294/0.024953738886354/0.00525918366800462/0.0282688957899024/0.0169143477674277/0.0144007797432763/0.0256359011216506/0.0179126473228437/0.00495393106649505/0.399766980749041/0.126372371539155/0.00206127812106464/0.0128786721513488/0.0777640311146272}],B2:0.5[&model=LG+F{0.109822191149898/0.00147954650994844/0.0339114181560709/0.00764249098602215/0.0689098792394233/0.0103838625291839/0.0107071786914294/0.024953738886354/0.00525918366800462/0.0282688957899024/0.0169143477674277/0.0144007797432763/0.0256359011216506/0.0179126473228437/0.00495393106649505/0.399766980749041/0.126372371539155/0.00206127812106464/0.0128786721513488/0.0777640311146272}]):0.001[&model=LG+F{0.109822191149898/0.00147954650994844/0.0339114181560709/0.00764249098602215/0.0689098792394233/0.0103838625291839/0.0107071786914294/0.024953738886354/0.00525918366800462/0.0282688957899024/0.0169143477674277/0.0144007797432763/0.0256359011216506/0.0179126473228437/0.00495393106649505/0.399766980749041/0.126372371539155/0.00206127812106464/0.0128786721513488/0.0777640311146272}],(B3:0.5[&model=LG+F{0.109822191149898/0.00147954650994844/0.0339114181560709/0.00764249098602215/0.0689098792394233/0.0103838625291839/0.0107071786914294/0.024953738886354/0.00525918366800462/0.0282688957899024/0.0169143477674277/0.0144007797432763/0.0256359011216506/0.0179126473228437/0.00495393106649505/0.399766980749041/0.126372371539155/0.00206127812106464/0.0128786721513488/0.0777640311146272}],B4:0.5[&model=LG+F{0.109822191149898/0.00147954650994844/0.0339114181560709/0.00764249098602215/0.0689098792394233/0.0103838625291839/0.0107071786914294/0.024953738886354/0.00525918366800462/0.0282688957899024/0.0169143477674277/0.0144007797432763/0.0256359011216506/0.0179126473228437/0.00495393106649505/0.399766980749041/0.126372371539155/0.00206127812106464/0.0128786721513488/0.0777640311146272}]):0.001[&model=LG+F{0.109822191149898/0.00147954650994844/0.0339114181560709/0.00764249098602215/0.0689098792394233/0.0103838625291839/0.0107071786914294/0.024953738886354/0.00525918366800462/0.0282688957899024/0.0169143477674277/0.0144007797432763/0.0256359011216506/0.0179126473228437/0.00495393106649505/0.399766980749041/0.126372371539155/0.00206127812106464/0.0128786721513488/0.0777640311146272}]):0.5[&model=LG+F{0.109822191149898/0.00147954650994844/0.0339114181560709/0.00764249098602215/0.0689098792394233/0.0103838625291839/0.0107071786914294/0.024953738886354/0.00525918366800462/0.0282688957899024/0.0169143477674277/0.0144007797432763/0.0256359011216506/0.0179126473228437/0.00495393106649505/0.399766980749041/0.126372371539155/0.00206127812106464/0.0128786721513488/0.0777640311146272}]):0.25[&model=LG+F{0.440847728631195/0.0059391887148264/0.00774720319568977/0.0042411870116299/0.0382414170115163/0.00576250635687668/0.005941930095874/0.100169182509661/0.00291857478213749/0.00645814571346514/0.0093865877228524/0.00328991746479238/0.0058566272333404/0.00409221808253854/0.0198860470328713/0.221849987069965/0.070130126653862/0.00114390268963425/0.00294218571420341/0.043155013115299}],(((C1:0.5[&model=LG+F{0.440847728631195/0.0059391887148264/0.00774720319568977/0.0042411870116299/0.0382414170115163/0.00576250635687668/0.005941930095874/0.100169182509661/0.00291857478213749/0.00645814571346514/0.0093865877228524/0.00328991746479238/0.0058566272333404/0.00409221808253854/0.0198860470328713/0.221849987069965/0.070130126653862/0.00114390268963425/0.00294218571420341/0.043155013115299}],C2:0.5[&model=LG+F{0.440847728631195/0.0059391887148264/0.00774720319568977/0.0042411870116299/0.0382414170115163/0.00576250635687668/0.005941930095874/0.100169182509661/0.00291857478213749/0.00645814571346514/0.0093865877228524/0.00328991746479238/0.0058566272333404/0.00409221808253854/0.0198860470328713/0.221849987069965/0.070130126653862/0.00114390268963425/0.00294218571420341/0.043155013115299}]):0.001[&model=LG+F{0.440847728631195/0.0059391887148264/0.00774720319568977/0.0042411870116299/0.0382414170115163/0.00576250635687668/0.005941930095874/0.100169182509661/0.00291857478213749/0.00645814571346514/0.0093865877228524/0.00328991746479238/0.0058566272333404/0.00409221808253854/0.0198860470328713/0.221849987069965/0.070130126653862/0.00114390268963425/0.00294218571420341/0.043155013115299}],(C3:0.5[&model=LG+F{0.440847728631195/0.0059391887148264/0.00774720319568977/0.0042411870116299/0.0382414170115163/0.00576250635687668/0.005941930095874/0.100169182509661/0.00291857478213749/0.00645814571346514/0.0093865877228524/0.00328991746479238/0.0058566272333404/0.00409221808253854/0.0198860470328713/0.221849987069965/0.070130126653862/0.00114390268963425/0.00294218571420341/0.043155013115299}],C4:0.5[&model=LG+F{0.440847728631195/0.0059391887148264/0.00774720319568977/0.0042411870116299/0.0382414170115163/0.00576250635687668/0.005941930095874/0.100169182509661/0.00291857478213749/0.00645814571346514/0.0093865877228524/0.00328991746479238/0.0058566272333404/0.00409221808253854/0.0198860470328713/0.221849987069965/0.070130126653862/0.00114390268963425/0.00294218571420341/0.043155013115299}]):0.001[&model=LG+F{0.440847728631195/0.0059391887148264/0.00774720319568977/0.0042411870116299/0.0382414170115163/0.00576250635687668/0.005941930095874/0.100169182509661/0.00291857478213749/0.00645814571346514/0.0093865877228524/0.00328991746479238/0.0058566272333404/0.00409221808253854/0.0198860470328713/0.221849987069965/0.070130126653862/0.00114390268963425/0.00294218571420341/0.043155013115299}]):0.5[&model=LG+F{0.440847728631195/0.0059391887148264/0.00774720319568977/0.0042411870116299/0.0382414170115163/0.00576250635687668/0.005941930095874/0.100169182509661/0.00291857478213749/0.00645814571346514/0.0093865877228524/0.00328991746479238/0.0058566272333404/0.00409221808253854/0.0198860470328713/0.221849987069965/0.070130126653862/0.00114390268963425/0.00294218571420341/0.043155013115299}],((D1:0.5[&model=LG+F{0.109822191149898/0.00147954650994844/0.0339114181560709/0.00764249098602215/0.0689098792394233/0.0103838625291839/0.0107071786914294/0.024953738886354/0.00525918366800462/0.0282688957899024/0.0169143477674277/0.0144007797432763/0.0256359011216506/0.0179126473228437/0.00495393106649505/0.399766980749041/0.126372371539155/0.00206127812106464/0.0128786721513488/0.0777640311146272}],D2:0.5[&model=LG+F{0.109822191149898/0.00147954650994844/0.0339114181560709/0.00764249098602215/0.0689098792394233/0.0103838625291839/0.0107071786914294/0.024953738886354/0.00525918366800462/0.0282688957899024/0.0169143477674277/0.0144007797432763/0.0256359011216506/0.0179126473228437/0.00495393106649505/0.399766980749041/0.126372371539155/0.00206127812106464/0.0128786721513488/0.0777640311146272}]):0.001[&model=LG+F{0.109822191149898/0.00147954650994844/0.0339114181560709/0.00764249098602215/0.0689098792394233/0.0103838625291839/0.0107071786914294/0.024953738886354/0.00525918366800462/0.0282688957899024/0.0169143477674277/0.0144007797432763/0.0256359011216506/0.0179126473228437/0.00495393106649505/0.399766980749041/0.126372371539155/0.00206127812106464/0.0128786721513488/0.0777640311146272}],(D3:0.5[&model=LG+F{0.109822191149898/0.00147954650994844/0.0339114181560709/0.00764249098602215/0.0689098792394233/0.0103838625291839/0.0107071786914294/0.024953738886354/0.00525918366800462/0.0282688957899024/0.0169143477674277/0.0144007797432763/0.0256359011216506/0.0179126473228437/0.00495393106649505/0.399766980749041/0.126372371539155/0.00206127812106464/0.0128786721513488/0.0777640311146272}],D4:0.5[&model=LG+F{0.109822191149898/0.00147954650994844/0.0339114181560709/0.00764249098602215/0.0689098792394233/0.0103838625291839/0.0107071786914294/0.024953738886354/0.00525918366800462/0.0282688957899024/0.0169143477674277/0.0144007797432763/0.0256359011216506/0.0179126473228437/0.00495393106649505/0.399766980749041/0.126372371539155/0.00206127812106464/0.0128786721513488/0.0777640311146272}]):0.001[&model=LG+F{0.109822191149898/0.00147954650994844/0.0339114181560709/0.00764249098602215/0.0689098792394233/0.0103838625291839/0.0107071786914294/0.024953738886354/0.00525918366800462/0.0282688957899024/0.0169143477674277/0.0144007797432763/0.0256359011216506/0.0179126473228437/0.00495393106649505/0.399766980749041/0.126372371539155/0.00206127812106464/0.0128786721513488/0.0777640311146272}]):0.5[&model=LG+F{0.109822191149898/0.00147954650994844/0.0339114181560709/0.00764249098602215/0.0689098792394233/0.0103838625291839/0.0107071786914294/0.024953738886354/0.00525918366800462/0.0282688957899024/0.0169143477674277/0.0144007797432763/0.0256359011216506/0.0179126473228437/0.00495393106649505/0.399766980749041/0.126372371539155/0.00206127812106464/0.0128786721513488/0.0777640311146272}]):0.25[&model=LG+F{0.440847728631195/0.0059391887148264/0.00774720319568977/0.0042411870116299/0.0382414170115163/0.00576250635687668/0.005941930095874/0.100169182509661/0.00291857478213749/0.00645814571346514/0.0093865877228524/0.00328991746479238/0.0058566272333404/0.00409221808253854/0.0198860470328713/0.221849987069965/0.070130126653862/0.00114390268963425/0.00294218571420341/0.043155013115299}]);
```
