## Supplementary material for "Modeling site-and-branch-heterogeneity with GFmix": C20pi15.nwk

```
((((A1:0.5[&model=LG+F{0.0459683388650204/0.0840079459864866/0.0945270616015166/0.037074615258125/0.012656574440405/0.083836683332764/0.0377514488110995/0.0266943528868503/0.213843091274054/0.00852386710396922/0.0365712247406047/0.0439887081601787/0.00914495635751324/0.0418626357458624/0.0112555562361047/0.0541003313331668/0.0314640880615437/0.014207824606626/0.0970556251651206/0.015465844471386}],A2:0.5[&model=LG+F{0.0459683388650204/0.0840079459864866/0.0945270616015166/0.037074615258125/0.012656574440405/0.083836683332764/0.0377514488110995/0.0266943528868503/0.213843091274054/0.00852386710396922/0.0365712247406047/0.0439887081601787/0.00914495635751324/0.0418626357458624/0.0112555562361047/0.0541003313331668/0.0314640880615437/0.014207824606626/0.0970556251651206/0.015465844471386}]):0.001[&model=LG+F{0.0459683388650204/0.0840079459864866/0.0945270616015166/0.037074615258125/0.012656574440405/0.083836683332764/0.0377514488110995/0.0266943528868503/0.213843091274054/0.00852386710396922/0.0365712247406047/0.0439887081601787/0.00914495635751324/0.0418626357458624/0.0112555562361047/0.0541003313331668/0.0314640880615437/0.014207824606626/0.0970556251651206/0.015465844471386}],(A3:0.5[&model=LG+F{0.0459683388650204/0.0840079459864866/0.0945270616015166/0.037074615258125/0.012656574440405/0.083836683332764/0.0377514488110995/0.0266943528868503/0.213843091274054/0.00852386710396922/0.0365712247406047/0.0439887081601787/0.00914495635751324/0.0418626357458624/0.0112555562361047/0.0541003313331668/0.0314640880615437/0.014207824606626/0.0970556251651206/0.015465844471386}],A4:0.5[&model=LG+F{0.0459683388650204/0.0840079459864866/0.0945270616015166/0.037074615258125/0.012656574440405/0.083836683332764/0.0377514488110995/0.0266943528868503/0.213843091274054/0.00852386710396922/0.0365712247406047/0.0439887081601787/0.00914495635751324/0.0418626357458624/0.0112555562361047/0.0541003313331668/0.0314640880615437/0.014207824606626/0.0970556251651206/0.015465844471386}]):0.001[&model=LG+F{0.0459683388650204/0.0840079459864866/0.0945270616015166/0.037074615258125/0.012656574440405/0.083836683332764/0.0377514488110995/0.0266943528868503/0.213843091274054/0.00852386710396922/0.0365712247406047/0.0439887081601787/0.00914495635751324/0.0418626357458624/0.0112555562361047/0.0541003313331668/0.0314640880615437/0.014207824606626/0.0970556251651206/0.015465844471386}]):0.5[&model=LG+F{0.0459683388650204/0.0840079459864866/0.0945270616015166/0.037074615258125/0.012656574440405/0.083836683332764/0.0377514488110995/0.0266943528868503/0.213843091274054/0.00852386710396922/0.0365712247406047/0.0439887081601787/0.00914495635751324/0.0418626357458624/0.0112555562361047/0.0541003313331668/0.0314640880615437/0.014207824606626/0.0970556251651206/0.015465844471386}],((B1:0.5[&model=LG+F{0.00497634418477538/0.00909435632887082/0.179807277960452/0.0290318204035211/0.00991091596013553/0.0656495425993741/0.0295618248288193/0.0028898213647634/0.167452964169104/0.0162139107647535/0.0286376330870585/0.0836743440584377/0.0173953329538935/0.0796301763133686/0.00121848044121024/0.0423640567029561/0.0246384149209242/0.0111256451195107/0.184617055433893/0.0121107559972229}],B2:0.5[&model=LG+F{0.00497634418477538/0.00909435632887082/0.179807277960452/0.0290318204035211/0.00991091596013553/0.0656495425993741/0.0295618248288193/0.0028898213647634/0.167452964169104/0.0162139107647535/0.0286376330870585/0.0836743440584377/0.0173953329538935/0.0796301763133686/0.00121848044121024/0.0423640567029561/0.0246384149209242/0.0111256451195107/0.184617055433893/0.0121107559972229}]):0.001[&model=LG+F{0.00497634418477538/0.00909435632887082/0.179807277960452/0.0290318204035211/0.00991091596013553/0.0656495425993741/0.0295618248288193/0.0028898213647634/0.167452964169104/0.0162139107647535/0.0286376330870585/0.0836743440584377/0.0173953329538935/0.0796301763133686/0.00121848044121024/0.0423640567029561/0.0246384149209242/0.0111256451195107/0.184617055433893/0.0121107559972229}],(B3:0.5[&model=LG+F{0.00497634418477538/0.00909435632887082/0.179807277960452/0.0290318204035211/0.00991091596013553/0.0656495425993741/0.0295618248288193/0.0028898213647634/0.167452964169104/0.0162139107647535/0.0286376330870585/0.0836743440584377/0.0173953329538935/0.0796301763133686/0.00121848044121024/0.0423640567029561/0.0246384149209242/0.0111256451195107/0.184617055433893/0.0121107559972229}],B4:0.5[&model=LG+F{0.00497634418477538/0.00909435632887082/0.179807277960452/0.0290318204035211/0.00991091596013553/0.0656495425993741/0.0295618248288193/0.0028898213647634/0.167452964169104/0.0162139107647535/0.0286376330870585/0.0836743440584377/0.0173953329538935/0.0796301763133686/0.00121848044121024/0.0423640567029561/0.0246384149209242/0.0111256451195107/0.184617055433893/0.0121107559972229}]):0.001[&model=LG+F{0.00497634418477538/0.00909435632887082/0.179807277960452/0.0290318204035211/0.00991091596013553/0.0656495425993741/0.0295618248288193/0.0028898213647634/0.167452964169104/0.0162139107647535/0.0286376330870585/0.0836743440584377/0.0173953329538935/0.0796301763133686/0.00121848044121024/0.0423640567029561/0.0246384149209242/0.0111256451195107/0.184617055433893/0.0121107559972229}]):0.5[&model=LG+F{0.00497634418477538/0.00909435632887082/0.179807277960452/0.0290318204035211/0.00991091596013553/0.0656495425993741/0.0295618248288193/0.0028898213647634/0.167452964169104/0.0162139107647535/0.0286376330870585/0.0836743440584377/0.0173953329538935/0.0796301763133686/0.00121848044121024/0.0423640567029561/0.0246384149209242/0.0111256451195107/0.184617055433893/0.0121107559972229}]):0.25[&model=LG+F{0.0459683388650204/0.0840079459864866/0.0945270616015166/0.037074615258125/0.012656574440405/0.083836683332764/0.0377514488110995/0.0266943528868503/0.213843091274054/0.00852386710396922/0.0365712247406047/0.0439887081601787/0.00914495635751324/0.0418626357458624/0.0112555562361047/0.0541003313331668/0.0314640880615437/0.014207824606626/0.0970556251651206/0.015465844471386}],(((C1:0.5[&model=LG+F{0.0459683388650204/0.0840079459864866/0.0945270616015166/0.037074615258125/0.012656574440405/0.083836683332764/0.0377514488110995/0.0266943528868503/0.213843091274054/0.00852386710396922/0.0365712247406047/0.0439887081601787/0.00914495635751324/0.0418626357458624/0.0112555562361047/0.0541003313331668/0.0314640880615437/0.014207824606626/0.0970556251651206/0.015465844471386}],C2:0.5[&model=LG+F{0.0459683388650204/0.0840079459864866/0.0945270616015166/0.037074615258125/0.012656574440405/0.083836683332764/0.0377514488110995/0.0266943528868503/0.213843091274054/0.00852386710396922/0.0365712247406047/0.0439887081601787/0.00914495635751324/0.0418626357458624/0.0112555562361047/0.0541003313331668/0.0314640880615437/0.014207824606626/0.0970556251651206/0.015465844471386}]):0.001[&model=LG+F{0.0459683388650204/0.0840079459864866/0.0945270616015166/0.037074615258125/0.012656574440405/0.083836683332764/0.0377514488110995/0.0266943528868503/0.213843091274054/0.00852386710396922/0.0365712247406047/0.0439887081601787/0.00914495635751324/0.0418626357458624/0.0112555562361047/0.0541003313331668/0.0314640880615437/0.014207824606626/0.0970556251651206/0.015465844471386}],(C3:0.5[&model=LG+F{0.0459683388650204/0.0840079459864866/0.0945270616015166/0.037074615258125/0.012656574440405/0.083836683332764/0.0377514488110995/0.0266943528868503/0.213843091274054/0.00852386710396922/0.0365712247406047/0.0439887081601787/0.00914495635751324/0.0418626357458624/0.0112555562361047/0.0541003313331668/0.0314640880615437/0.014207824606626/0.0970556251651206/0.015465844471386}],C4:0.5[&model=LG+F{0.0459683388650204/0.0840079459864866/0.0945270616015166/0.037074615258125/0.012656574440405/0.083836683332764/0.0377514488110995/0.0266943528868503/0.213843091274054/0.00852386710396922/0.0365712247406047/0.0439887081601787/0.00914495635751324/0.0418626357458624/0.0112555562361047/0.0541003313331668/0.0314640880615437/0.014207824606626/0.0970556251651206/0.015465844471386}]):0.001[&model=LG+F{0.0459683388650204/0.0840079459864866/0.0945270616015166/0.037074615258125/0.012656574440405/0.083836683332764/0.0377514488110995/0.0266943528868503/0.213843091274054/0.00852386710396922/0.0365712247406047/0.0439887081601787/0.00914495635751324/0.0418626357458624/0.0112555562361047/0.0541003313331668/0.0314640880615437/0.014207824606626/0.0970556251651206/0.015465844471386}]):0.5[&model=LG+F{0.0459683388650204/0.0840079459864866/0.0945270616015166/0.037074615258125/0.012656574440405/0.083836683332764/0.0377514488110995/0.0266943528868503/0.213843091274054/0.00852386710396922/0.0365712247406047/0.0439887081601787/0.00914495635751324/0.0418626357458624/0.0112555562361047/0.0541003313331668/0.0314640880615437/0.014207824606626/0.0970556251651206/0.015465844471386}],((D1:0.5[&model=LG+F{0.00497634418477538/0.00909435632887082/0.179807277960452/0.0290318204035211/0.00991091596013553/0.0656495425993741/0.0295618248288193/0.0028898213647634/0.167452964169104/0.0162139107647535/0.0286376330870585/0.0836743440584377/0.0173953329538935/0.0796301763133686/0.00121848044121024/0.0423640567029561/0.0246384149209242/0.0111256451195107/0.184617055433893/0.0121107559972229}],D2:0.5[&model=LG+F{0.00497634418477538/0.00909435632887082/0.179807277960452/0.0290318204035211/0.00991091596013553/0.0656495425993741/0.0295618248288193/0.0028898213647634/0.167452964169104/0.0162139107647535/0.0286376330870585/0.0836743440584377/0.0173953329538935/0.0796301763133686/0.00121848044121024/0.0423640567029561/0.0246384149209242/0.0111256451195107/0.184617055433893/0.0121107559972229}]):0.001[&model=LG+F{0.00497634418477538/0.00909435632887082/0.179807277960452/0.0290318204035211/0.00991091596013553/0.0656495425993741/0.0295618248288193/0.0028898213647634/0.167452964169104/0.0162139107647535/0.0286376330870585/0.0836743440584377/0.0173953329538935/0.0796301763133686/0.00121848044121024/0.0423640567029561/0.0246384149209242/0.0111256451195107/0.184617055433893/0.0121107559972229}],(D3:0.5[&model=LG+F{0.00497634418477538/0.00909435632887082/0.179807277960452/0.0290318204035211/0.00991091596013553/0.0656495425993741/0.0295618248288193/0.0028898213647634/0.167452964169104/0.0162139107647535/0.0286376330870585/0.0836743440584377/0.0173953329538935/0.0796301763133686/0.00121848044121024/0.0423640567029561/0.0246384149209242/0.0111256451195107/0.184617055433893/0.0121107559972229}],D4:0.5[&model=LG+F{0.00497634418477538/0.00909435632887082/0.179807277960452/0.0290318204035211/0.00991091596013553/0.0656495425993741/0.0295618248288193/0.0028898213647634/0.167452964169104/0.0162139107647535/0.0286376330870585/0.0836743440584377/0.0173953329538935/0.0796301763133686/0.00121848044121024/0.0423640567029561/0.0246384149209242/0.0111256451195107/0.184617055433893/0.0121107559972229}]):0.001[&model=LG+F{0.00497634418477538/0.00909435632887082/0.179807277960452/0.0290318204035211/0.00991091596013553/0.0656495425993741/0.0295618248288193/0.0028898213647634/0.167452964169104/0.0162139107647535/0.0286376330870585/0.0836743440584377/0.0173953329538935/0.0796301763133686/0.00121848044121024/0.0423640567029561/0.0246384149209242/0.0111256451195107/0.184617055433893/0.0121107559972229}]):0.5[&model=LG+F{0.00497634418477538/0.00909435632887082/0.179807277960452/0.0290318204035211/0.00991091596013553/0.0656495425993741/0.0295618248288193/0.0028898213647634/0.167452964169104/0.0162139107647535/0.0286376330870585/0.0836743440584377/0.0173953329538935/0.0796301763133686/0.00121848044121024/0.0423640567029561/0.0246384149209242/0.0111256451195107/0.184617055433893/0.0121107559972229}]):0.25[&model=LG+F{0.0459683388650204/0.0840079459864866/0.0945270616015166/0.037074615258125/0.012656574440405/0.083836683332764/0.0377514488110995/0.0266943528868503/0.213843091274054/0.00852386710396922/0.0365712247406047/0.0439887081601787/0.00914495635751324/0.0418626357458624/0.0112555562361047/0.0541003313331668/0.0314640880615437/0.014207824606626/0.0970556251651206/0.015465844471386}]);
```
