## Supplementary material for "Modeling site-and-branch-heterogeneity with GFmix": C20pi16.nwk

```
((((A1:0.5[&model=LG+F{0.036827118644101/0.026902276604589/0.229005310802443/0.245741492036924/0.00363597353072918/0.0334356995895816/0.0717844098355067/0.115685835162177/0.0370128225051296/0.00285395068997733/0.0052534508027248/0.0427154031074775/0.00218322121513169/0.0022196192898832/0.0107978683535028/0.0857396765276517/0.0362910105634773/0.000882398422813056/0.0061100519507427/0.00492236934939815}],A2:0.5[&model=LG+F{0.036827118644101/0.026902276604589/0.229005310802443/0.245741492036924/0.00363597353072918/0.0334356995895816/0.0717844098355067/0.115685835162177/0.0370128225051296/0.00285395068997733/0.0052534508027248/0.0427154031074775/0.00218322121513169/0.0022196192898832/0.0107978683535028/0.0857396765276517/0.0362910105634773/0.000882398422813056/0.0061100519507427/0.00492236934939815}]):0.001[&model=LG+F{0.036827118644101/0.026902276604589/0.229005310802443/0.245741492036924/0.00363597353072918/0.0334356995895816/0.0717844098355067/0.115685835162177/0.0370128225051296/0.00285395068997733/0.0052534508027248/0.0427154031074775/0.00218322121513169/0.0022196192898832/0.0107978683535028/0.0857396765276517/0.0362910105634773/0.000882398422813056/0.0061100519507427/0.00492236934939815}],(A3:0.5[&model=LG+F{0.036827118644101/0.026902276604589/0.229005310802443/0.245741492036924/0.00363597353072918/0.0334356995895816/0.0717844098355067/0.115685835162177/0.0370128225051296/0.00285395068997733/0.0052534508027248/0.0427154031074775/0.00218322121513169/0.0022196192898832/0.0107978683535028/0.0857396765276517/0.0362910105634773/0.000882398422813056/0.0061100519507427/0.00492236934939815}],A4:0.5[&model=LG+F{0.036827118644101/0.026902276604589/0.229005310802443/0.245741492036924/0.00363597353072918/0.0334356995895816/0.0717844098355067/0.115685835162177/0.0370128225051296/0.00285395068997733/0.0052534508027248/0.0427154031074775/0.00218322121513169/0.0022196192898832/0.0107978683535028/0.0857396765276517/0.0362910105634773/0.000882398422813056/0.0061100519507427/0.00492236934939815}]):0.001[&model=LG+F{0.036827118644101/0.026902276604589/0.229005310802443/0.245741492036924/0.00363597353072918/0.0334356995895816/0.0717844098355067/0.115685835162177/0.0370128225051296/0.00285395068997733/0.0052534508027248/0.0427154031074775/0.00218322121513169/0.0022196192898832/0.0107978683535028/0.0857396765276517/0.0362910105634773/0.000882398422813056/0.0061100519507427/0.00492236934939815}]):0.5[&model=LG+F{0.036827118644101/0.026902276604589/0.229005310802443/0.245741492036924/0.00363597353072918/0.0334356995895816/0.0717844098355067/0.115685835162177/0.0370128225051296/0.00285395068997733/0.0052534508027248/0.0427154031074775/0.00218322121513169/0.0022196192898832/0.0107978683535028/0.0857396765276517/0.0362910105634773/0.000882398422813056/0.0061100519507427/0.00492236934939815}],((B1:0.5[&model=LG+F{0.00409421664671066/0.00299083264627236/0.447350720528244/0.197618493916251/0.00292394909425426/0.0268880624967334/0.0577270319341441/0.0128612525103286/0.0297646855580831/0.00557505366595988/0.00422467946659004/0.083442459438284/0.00426481630596005/0.00433591817215205/0.00120044179369929/0.068949470452939/0.0291842244091833/0.000709600344268235/0.0119356888844719/0.00395843294213179}],B2:0.5[&model=LG+F{0.00409421664671066/0.00299083264627236/0.447350720528244/0.197618493916251/0.00292394909425426/0.0268880624967334/0.0577270319341441/0.0128612525103286/0.0297646855580831/0.00557505366595988/0.00422467946659004/0.083442459438284/0.00426481630596005/0.00433591817215205/0.00120044179369929/0.068949470452939/0.0291842244091833/0.000709600344268235/0.0119356888844719/0.00395843294213179}]):0.001[&model=LG+F{0.00409421664671066/0.00299083264627236/0.447350720528244/0.197618493916251/0.00292394909425426/0.0268880624967334/0.0577270319341441/0.0128612525103286/0.0297646855580831/0.00557505366595988/0.00422467946659004/0.083442459438284/0.00426481630596005/0.00433591817215205/0.00120044179369929/0.068949470452939/0.0291842244091833/0.000709600344268235/0.0119356888844719/0.00395843294213179}],(B3:0.5[&model=LG+F{0.00409421664671066/0.00299083264627236/0.447350720528244/0.197618493916251/0.00292394909425426/0.0268880624967334/0.0577270319341441/0.0128612525103286/0.0297646855580831/0.00557505366595988/0.00422467946659004/0.083442459438284/0.00426481630596005/0.00433591817215205/0.00120044179369929/0.068949470452939/0.0291842244091833/0.000709600344268235/0.0119356888844719/0.00395843294213179}],B4:0.5[&model=LG+F{0.00409421664671066/0.00299083264627236/0.447350720528244/0.197618493916251/0.00292394909425426/0.0268880624967334/0.0577270319341441/0.0128612525103286/0.0297646855580831/0.00557505366595988/0.00422467946659004/0.083442459438284/0.00426481630596005/0.00433591817215205/0.00120044179369929/0.068949470452939/0.0291842244091833/0.000709600344268235/0.0119356888844719/0.00395843294213179}]):0.001[&model=LG+F{0.00409421664671066/0.00299083264627236/0.447350720528244/0.197618493916251/0.00292394909425426/0.0268880624967334/0.0577270319341441/0.0128612525103286/0.0297646855580831/0.00557505366595988/0.00422467946659004/0.083442459438284/0.00426481630596005/0.00433591817215205/0.00120044179369929/0.068949470452939/0.0291842244091833/0.000709600344268235/0.0119356888844719/0.00395843294213179}]):0.5[&model=LG+F{0.00409421664671066/0.00299083264627236/0.447350720528244/0.197618493916251/0.00292394909425426/0.0268880624967334/0.0577270319341441/0.0128612525103286/0.0297646855580831/0.00557505366595988/0.00422467946659004/0.083442459438284/0.00426481630596005/0.00433591817215205/0.00120044179369929/0.068949470452939/0.0291842244091833/0.000709600344268235/0.0119356888844719/0.00395843294213179}]):0.25[&model=LG+F{0.036827118644101/0.026902276604589/0.229005310802443/0.245741492036924/0.00363597353072918/0.0334356995895816/0.0717844098355067/0.115685835162177/0.0370128225051296/0.00285395068997733/0.0052534508027248/0.0427154031074775/0.00218322121513169/0.0022196192898832/0.0107978683535028/0.0857396765276517/0.0362910105634773/0.000882398422813056/0.0061100519507427/0.00492236934939815}],(((C1:0.5[&model=LG+F{0.036827118644101/0.026902276604589/0.229005310802443/0.245741492036924/0.00363597353072918/0.0334356995895816/0.0717844098355067/0.115685835162177/0.0370128225051296/0.00285395068997733/0.0052534508027248/0.0427154031074775/0.00218322121513169/0.0022196192898832/0.0107978683535028/0.0857396765276517/0.0362910105634773/0.000882398422813056/0.0061100519507427/0.00492236934939815}],C2:0.5[&model=LG+F{0.036827118644101/0.026902276604589/0.229005310802443/0.245741492036924/0.00363597353072918/0.0334356995895816/0.0717844098355067/0.115685835162177/0.0370128225051296/0.00285395068997733/0.0052534508027248/0.0427154031074775/0.00218322121513169/0.0022196192898832/0.0107978683535028/0.0857396765276517/0.0362910105634773/0.000882398422813056/0.0061100519507427/0.00492236934939815}]):0.001[&model=LG+F{0.036827118644101/0.026902276604589/0.229005310802443/0.245741492036924/0.00363597353072918/0.0334356995895816/0.0717844098355067/0.115685835162177/0.0370128225051296/0.00285395068997733/0.0052534508027248/0.0427154031074775/0.00218322121513169/0.0022196192898832/0.0107978683535028/0.0857396765276517/0.0362910105634773/0.000882398422813056/0.0061100519507427/0.00492236934939815}],(C3:0.5[&model=LG+F{0.036827118644101/0.026902276604589/0.229005310802443/0.245741492036924/0.00363597353072918/0.0334356995895816/0.0717844098355067/0.115685835162177/0.0370128225051296/0.00285395068997733/0.0052534508027248/0.0427154031074775/0.00218322121513169/0.0022196192898832/0.0107978683535028/0.0857396765276517/0.0362910105634773/0.000882398422813056/0.0061100519507427/0.00492236934939815}],C4:0.5[&model=LG+F{0.036827118644101/0.026902276604589/0.229005310802443/0.245741492036924/0.00363597353072918/0.0334356995895816/0.0717844098355067/0.115685835162177/0.0370128225051296/0.00285395068997733/0.0052534508027248/0.0427154031074775/0.00218322121513169/0.0022196192898832/0.0107978683535028/0.0857396765276517/0.0362910105634773/0.000882398422813056/0.0061100519507427/0.00492236934939815}]):0.001[&model=LG+F{0.036827118644101/0.026902276604589/0.229005310802443/0.245741492036924/0.00363597353072918/0.0334356995895816/0.0717844098355067/0.115685835162177/0.0370128225051296/0.00285395068997733/0.0052534508027248/0.0427154031074775/0.00218322121513169/0.0022196192898832/0.0107978683535028/0.0857396765276517/0.0362910105634773/0.000882398422813056/0.0061100519507427/0.00492236934939815}]):0.5[&model=LG+F{0.036827118644101/0.026902276604589/0.229005310802443/0.245741492036924/0.00363597353072918/0.0334356995895816/0.0717844098355067/0.115685835162177/0.0370128225051296/0.00285395068997733/0.0052534508027248/0.0427154031074775/0.00218322121513169/0.0022196192898832/0.0107978683535028/0.0857396765276517/0.0362910105634773/0.000882398422813056/0.0061100519507427/0.00492236934939815}],((D1:0.5[&model=LG+F{0.00409421664671066/0.00299083264627236/0.447350720528244/0.197618493916251/0.00292394909425426/0.0268880624967334/0.0577270319341441/0.0128612525103286/0.0297646855580831/0.00557505366595988/0.00422467946659004/0.083442459438284/0.00426481630596005/0.00433591817215205/0.00120044179369929/0.068949470452939/0.0291842244091833/0.000709600344268235/0.0119356888844719/0.00395843294213179}],D2:0.5[&model=LG+F{0.00409421664671066/0.00299083264627236/0.447350720528244/0.197618493916251/0.00292394909425426/0.0268880624967334/0.0577270319341441/0.0128612525103286/0.0297646855580831/0.00557505366595988/0.00422467946659004/0.083442459438284/0.00426481630596005/0.00433591817215205/0.00120044179369929/0.068949470452939/0.0291842244091833/0.000709600344268235/0.0119356888844719/0.00395843294213179}]):0.001[&model=LG+F{0.00409421664671066/0.00299083264627236/0.447350720528244/0.197618493916251/0.00292394909425426/0.0268880624967334/0.0577270319341441/0.0128612525103286/0.0297646855580831/0.00557505366595988/0.00422467946659004/0.083442459438284/0.00426481630596005/0.00433591817215205/0.00120044179369929/0.068949470452939/0.0291842244091833/0.000709600344268235/0.0119356888844719/0.00395843294213179}],(D3:0.5[&model=LG+F{0.00409421664671066/0.00299083264627236/0.447350720528244/0.197618493916251/0.00292394909425426/0.0268880624967334/0.0577270319341441/0.0128612525103286/0.0297646855580831/0.00557505366595988/0.00422467946659004/0.083442459438284/0.00426481630596005/0.00433591817215205/0.00120044179369929/0.068949470452939/0.0291842244091833/0.000709600344268235/0.0119356888844719/0.00395843294213179}],D4:0.5[&model=LG+F{0.00409421664671066/0.00299083264627236/0.447350720528244/0.197618493916251/0.00292394909425426/0.0268880624967334/0.0577270319341441/0.0128612525103286/0.0297646855580831/0.00557505366595988/0.00422467946659004/0.083442459438284/0.00426481630596005/0.00433591817215205/0.00120044179369929/0.068949470452939/0.0291842244091833/0.000709600344268235/0.0119356888844719/0.00395843294213179}]):0.001[&model=LG+F{0.00409421664671066/0.00299083264627236/0.447350720528244/0.197618493916251/0.00292394909425426/0.0268880624967334/0.0577270319341441/0.0128612525103286/0.0297646855580831/0.00557505366595988/0.00422467946659004/0.083442459438284/0.00426481630596005/0.00433591817215205/0.00120044179369929/0.068949470452939/0.0291842244091833/0.000709600344268235/0.0119356888844719/0.00395843294213179}]):0.5[&model=LG+F{0.00409421664671066/0.00299083264627236/0.447350720528244/0.197618493916251/0.00292394909425426/0.0268880624967334/0.0577270319341441/0.0128612525103286/0.0297646855580831/0.00557505366595988/0.00422467946659004/0.083442459438284/0.00426481630596005/0.00433591817215205/0.00120044179369929/0.068949470452939/0.0291842244091833/0.000709600344268235/0.0119356888844719/0.00395843294213179}]):0.25[&model=LG+F{0.036827118644101/0.026902276604589/0.229005310802443/0.245741492036924/0.00363597353072918/0.0334356995895816/0.0717844098355067/0.115685835162177/0.0370128225051296/0.00285395068997733/0.0052534508027248/0.0427154031074775/0.00218322121513169/0.0022196192898832/0.0107978683535028/0.0857396765276517/0.0362910105634773/0.000882398422813056/0.0061100519507427/0.00492236934939815}]);
```
