## Supplementary material for "Modeling site-and-branch-heterogeneity with GFmix": C20pi17.nwk

```
((((A1:0.5[&model=LG+F{0.156635421747576/0.0354921524816201/0.0179481043069318/0.0379608447484125/0.00304468857703443/0.0349942531228022/0.0543337971513501/0.0351042403916704/0.0137878039192322/0.00916714585819225/0.024129904789923/0.0382166352650478/0.00496611099030339/0.00399457150914967/0.368570597915525/0.0840177966378845/0.0457636644959184/0.00154071948777293/0.00374055655007094/0.0265913903488577}],A2:0.5[&model=LG+F{0.156635421747576/0.0354921524816201/0.0179481043069318/0.0379608447484125/0.00304468857703443/0.0349942531228022/0.0543337971513501/0.0351042403916704/0.0137878039192322/0.00916714585819225/0.024129904789923/0.0382166352650478/0.00496611099030339/0.00399457150914967/0.368570597915525/0.0840177966378845/0.0457636644959184/0.00154071948777293/0.00374055655007094/0.0265913903488577}]):0.001[&model=LG+F{0.156635421747576/0.0354921524816201/0.0179481043069318/0.0379608447484125/0.00304468857703443/0.0349942531228022/0.0543337971513501/0.0351042403916704/0.0137878039192322/0.00916714585819225/0.024129904789923/0.0382166352650478/0.00496611099030339/0.00399457150914967/0.368570597915525/0.0840177966378845/0.0457636644959184/0.00154071948777293/0.00374055655007094/0.0265913903488577}],(A3:0.5[&model=LG+F{0.156635421747576/0.0354921524816201/0.0179481043069318/0.0379608447484125/0.00304468857703443/0.0349942531228022/0.0543337971513501/0.0351042403916704/0.0137878039192322/0.00916714585819225/0.024129904789923/0.0382166352650478/0.00496611099030339/0.00399457150914967/0.368570597915525/0.0840177966378845/0.0457636644959184/0.00154071948777293/0.00374055655007094/0.0265913903488577}],A4:0.5[&model=LG+F{0.156635421747576/0.0354921524816201/0.0179481043069318/0.0379608447484125/0.00304468857703443/0.0349942531228022/0.0543337971513501/0.0351042403916704/0.0137878039192322/0.00916714585819225/0.024129904789923/0.0382166352650478/0.00496611099030339/0.00399457150914967/0.368570597915525/0.0840177966378845/0.0457636644959184/0.00154071948777293/0.00374055655007094/0.0265913903488577}]):0.001[&model=LG+F{0.156635421747576/0.0354921524816201/0.0179481043069318/0.0379608447484125/0.00304468857703443/0.0349942531228022/0.0543337971513501/0.0351042403916704/0.0137878039192322/0.00916714585819225/0.024129904789923/0.0382166352650478/0.00496611099030339/0.00399457150914967/0.368570597915525/0.0840177966378845/0.0457636644959184/0.00154071948777293/0.00374055655007094/0.0265913903488577}]):0.5[&model=LG+F{0.156635421747576/0.0354921524816201/0.0179481043069318/0.0379608447484125/0.00304468857703443/0.0349942531228022/0.0543337971513501/0.0351042403916704/0.0137878039192322/0.00916714585819225/0.024129904789923/0.0382166352650478/0.00496611099030339/0.00399457150914967/0.368570597915525/0.0840177966378845/0.0457636644959184/0.00154071948777293/0.00374055655007094/0.0265913903488577}],((B1:0.5[&model=LG+F{0.0362059899495915/0.00820394583614539/0.072896812530298/0.0634705599228201/0.00509072150674601/0.0585104165754382/0.0908461482030991/0.00811428066926713/0.023053218142526/0.0372326626608944/0.0403452182914027/0.155218113780352/0.0201700221747087/0.0162240828034909/0.0851944165308248/0.140477816851301/0.076516880193966/0.0025760840998418/0.0151923927411202/0.0444608239293425}],B2:0.5[&model=LG+F{0.0362059899495915/0.00820394583614539/0.072896812530298/0.0634705599228201/0.00509072150674601/0.0585104165754382/0.0908461482030991/0.00811428066926713/0.023053218142526/0.0372326626608944/0.0403452182914027/0.155218113780352/0.0201700221747087/0.0162240828034909/0.0851944165308248/0.140477816851301/0.076516880193966/0.0025760840998418/0.0151923927411202/0.0444608239293425}]):0.001[&model=LG+F{0.0362059899495915/0.00820394583614539/0.072896812530298/0.0634705599228201/0.00509072150674601/0.0585104165754382/0.0908461482030991/0.00811428066926713/0.023053218142526/0.0372326626608944/0.0403452182914027/0.155218113780352/0.0201700221747087/0.0162240828034909/0.0851944165308248/0.140477816851301/0.076516880193966/0.0025760840998418/0.0151923927411202/0.0444608239293425}],(B3:0.5[&model=LG+F{0.0362059899495915/0.00820394583614539/0.072896812530298/0.0634705599228201/0.00509072150674601/0.0585104165754382/0.0908461482030991/0.00811428066926713/0.023053218142526/0.0372326626608944/0.0403452182914027/0.155218113780352/0.0201700221747087/0.0162240828034909/0.0851944165308248/0.140477816851301/0.076516880193966/0.0025760840998418/0.0151923927411202/0.0444608239293425}],B4:0.5[&model=LG+F{0.0362059899495915/0.00820394583614539/0.072896812530298/0.0634705599228201/0.00509072150674601/0.0585104165754382/0.0908461482030991/0.00811428066926713/0.023053218142526/0.0372326626608944/0.0403452182914027/0.155218113780352/0.0201700221747087/0.0162240828034909/0.0851944165308248/0.140477816851301/0.076516880193966/0.0025760840998418/0.0151923927411202/0.0444608239293425}]):0.001[&model=LG+F{0.0362059899495915/0.00820394583614539/0.072896812530298/0.0634705599228201/0.00509072150674601/0.0585104165754382/0.0908461482030991/0.00811428066926713/0.023053218142526/0.0372326626608944/0.0403452182914027/0.155218113780352/0.0201700221747087/0.0162240828034909/0.0851944165308248/0.140477816851301/0.076516880193966/0.0025760840998418/0.0151923927411202/0.0444608239293425}]):0.5[&model=LG+F{0.0362059899495915/0.00820394583614539/0.072896812530298/0.0634705599228201/0.00509072150674601/0.0585104165754382/0.0908461482030991/0.00811428066926713/0.023053218142526/0.0372326626608944/0.0403452182914027/0.155218113780352/0.0201700221747087/0.0162240828034909/0.0851944165308248/0.140477816851301/0.076516880193966/0.0025760840998418/0.0151923927411202/0.0444608239293425}]):0.25[&model=LG+F{0.156635421747576/0.0354921524816201/0.0179481043069318/0.0379608447484125/0.00304468857703443/0.0349942531228022/0.0543337971513501/0.0351042403916704/0.0137878039192322/0.00916714585819225/0.024129904789923/0.0382166352650478/0.00496611099030339/0.00399457150914967/0.368570597915525/0.0840177966378845/0.0457636644959184/0.00154071948777293/0.00374055655007094/0.0265913903488577}],(((C1:0.5[&model=LG+F{0.156635421747576/0.0354921524816201/0.0179481043069318/0.0379608447484125/0.00304468857703443/0.0349942531228022/0.0543337971513501/0.0351042403916704/0.0137878039192322/0.00916714585819225/0.024129904789923/0.0382166352650478/0.00496611099030339/0.00399457150914967/0.368570597915525/0.0840177966378845/0.0457636644959184/0.00154071948777293/0.00374055655007094/0.0265913903488577}],C2:0.5[&model=LG+F{0.156635421747576/0.0354921524816201/0.0179481043069318/0.0379608447484125/0.00304468857703443/0.0349942531228022/0.0543337971513501/0.0351042403916704/0.0137878039192322/0.00916714585819225/0.024129904789923/0.0382166352650478/0.00496611099030339/0.00399457150914967/0.368570597915525/0.0840177966378845/0.0457636644959184/0.00154071948777293/0.00374055655007094/0.0265913903488577}]):0.001[&model=LG+F{0.156635421747576/0.0354921524816201/0.0179481043069318/0.0379608447484125/0.00304468857703443/0.0349942531228022/0.0543337971513501/0.0351042403916704/0.0137878039192322/0.00916714585819225/0.024129904789923/0.0382166352650478/0.00496611099030339/0.00399457150914967/0.368570597915525/0.0840177966378845/0.0457636644959184/0.00154071948777293/0.00374055655007094/0.0265913903488577}],(C3:0.5[&model=LG+F{0.156635421747576/0.0354921524816201/0.0179481043069318/0.0379608447484125/0.00304468857703443/0.0349942531228022/0.0543337971513501/0.0351042403916704/0.0137878039192322/0.00916714585819225/0.024129904789923/0.0382166352650478/0.00496611099030339/0.00399457150914967/0.368570597915525/0.0840177966378845/0.0457636644959184/0.00154071948777293/0.00374055655007094/0.0265913903488577}],C4:0.5[&model=LG+F{0.156635421747576/0.0354921524816201/0.0179481043069318/0.0379608447484125/0.00304468857703443/0.0349942531228022/0.0543337971513501/0.0351042403916704/0.0137878039192322/0.00916714585819225/0.024129904789923/0.0382166352650478/0.00496611099030339/0.00399457150914967/0.368570597915525/0.0840177966378845/0.0457636644959184/0.00154071948777293/0.00374055655007094/0.0265913903488577}]):0.001[&model=LG+F{0.156635421747576/0.0354921524816201/0.0179481043069318/0.0379608447484125/0.00304468857703443/0.0349942531228022/0.0543337971513501/0.0351042403916704/0.0137878039192322/0.00916714585819225/0.024129904789923/0.0382166352650478/0.00496611099030339/0.00399457150914967/0.368570597915525/0.0840177966378845/0.0457636644959184/0.00154071948777293/0.00374055655007094/0.0265913903488577}]):0.5[&model=LG+F{0.156635421747576/0.0354921524816201/0.0179481043069318/0.0379608447484125/0.00304468857703443/0.0349942531228022/0.0543337971513501/0.0351042403916704/0.0137878039192322/0.00916714585819225/0.024129904789923/0.0382166352650478/0.00496611099030339/0.00399457150914967/0.368570597915525/0.0840177966378845/0.0457636644959184/0.00154071948777293/0.00374055655007094/0.0265913903488577}],((D1:0.5[&model=LG+F{0.0362059899495915/0.00820394583614539/0.072896812530298/0.0634705599228201/0.00509072150674601/0.0585104165754382/0.0908461482030991/0.00811428066926713/0.023053218142526/0.0372326626608944/0.0403452182914027/0.155218113780352/0.0201700221747087/0.0162240828034909/0.0851944165308248/0.140477816851301/0.076516880193966/0.0025760840998418/0.0151923927411202/0.0444608239293425}],D2:0.5[&model=LG+F{0.0362059899495915/0.00820394583614539/0.072896812530298/0.0634705599228201/0.00509072150674601/0.0585104165754382/0.0908461482030991/0.00811428066926713/0.023053218142526/0.0372326626608944/0.0403452182914027/0.155218113780352/0.0201700221747087/0.0162240828034909/0.0851944165308248/0.140477816851301/0.076516880193966/0.0025760840998418/0.0151923927411202/0.0444608239293425}]):0.001[&model=LG+F{0.0362059899495915/0.00820394583614539/0.072896812530298/0.0634705599228201/0.00509072150674601/0.0585104165754382/0.0908461482030991/0.00811428066926713/0.023053218142526/0.0372326626608944/0.0403452182914027/0.155218113780352/0.0201700221747087/0.0162240828034909/0.0851944165308248/0.140477816851301/0.076516880193966/0.0025760840998418/0.0151923927411202/0.0444608239293425}],(D3:0.5[&model=LG+F{0.0362059899495915/0.00820394583614539/0.072896812530298/0.0634705599228201/0.00509072150674601/0.0585104165754382/0.0908461482030991/0.00811428066926713/0.023053218142526/0.0372326626608944/0.0403452182914027/0.155218113780352/0.0201700221747087/0.0162240828034909/0.0851944165308248/0.140477816851301/0.076516880193966/0.0025760840998418/0.0151923927411202/0.0444608239293425}],D4:0.5[&model=LG+F{0.0362059899495915/0.00820394583614539/0.072896812530298/0.0634705599228201/0.00509072150674601/0.0585104165754382/0.0908461482030991/0.00811428066926713/0.023053218142526/0.0372326626608944/0.0403452182914027/0.155218113780352/0.0201700221747087/0.0162240828034909/0.0851944165308248/0.140477816851301/0.076516880193966/0.0025760840998418/0.0151923927411202/0.0444608239293425}]):0.001[&model=LG+F{0.0362059899495915/0.00820394583614539/0.072896812530298/0.0634705599228201/0.00509072150674601/0.0585104165754382/0.0908461482030991/0.00811428066926713/0.023053218142526/0.0372326626608944/0.0403452182914027/0.155218113780352/0.0201700221747087/0.0162240828034909/0.0851944165308248/0.140477816851301/0.076516880193966/0.0025760840998418/0.0151923927411202/0.0444608239293425}]):0.5[&model=LG+F{0.0362059899495915/0.00820394583614539/0.072896812530298/0.0634705599228201/0.00509072150674601/0.0585104165754382/0.0908461482030991/0.00811428066926713/0.023053218142526/0.0372326626608944/0.0403452182914027/0.155218113780352/0.0201700221747087/0.0162240828034909/0.0851944165308248/0.140477816851301/0.076516880193966/0.0025760840998418/0.0151923927411202/0.0444608239293425}]):0.25[&model=LG+F{0.156635421747576/0.0354921524816201/0.0179481043069318/0.0379608447484125/0.00304468857703443/0.0349942531228022/0.0543337971513501/0.0351042403916704/0.0137878039192322/0.00916714585819225/0.024129904789923/0.0382166352650478/0.00496611099030339/0.00399457150914967/0.368570597915525/0.0840177966378845/0.0457636644959184/0.00154071948777293/0.00374055655007094/0.0265913903488577}]);
```
