## Supplementary material for "Modeling site-and-branch-heterogeneity with GFmix": C20pi18.nwk

```
((((A1:0.5[&model=LG+F{0.115545142707322/0.0804036018109408/0.038902307946612/0.0384229351871762/0.00614152238988921/0.0782180115191908/0.0918177111941649/0.0226663174027962/0.0245374514952251/0.0336934257588031/0.0374168243020776/0.082395508746161/0.0144715705912177/0.00604905446682836/0.0143726529639195/0.0946100219042313/0.137081862311752/0.00220201855280113/0.00742352425151292/0.0736290600232022}],A2:0.5[&model=LG+F{0.115545142707322/0.0804036018109408/0.038902307946612/0.0384229351871762/0.00614152238988921/0.0782180115191908/0.0918177111941649/0.0226663174027962/0.0245374514952251/0.0336934257588031/0.0374168243020776/0.082395508746161/0.0144715705912177/0.00604905446682836/0.0143726529639195/0.0946100219042313/0.137081862311752/0.00220201855280113/0.00742352425151292/0.0736290600232022}]):0.001[&model=LG+F{0.115545142707322/0.0804036018109408/0.038902307946612/0.0384229351871762/0.00614152238988921/0.0782180115191908/0.0918177111941649/0.0226663174027962/0.0245374514952251/0.0336934257588031/0.0374168243020776/0.082395508746161/0.0144715705912177/0.00604905446682836/0.0143726529639195/0.0946100219042313/0.137081862311752/0.00220201855280113/0.00742352425151292/0.0736290600232022}],(A3:0.5[&model=LG+F{0.115545142707322/0.0804036018109408/0.038902307946612/0.0384229351871762/0.00614152238988921/0.0782180115191908/0.0918177111941649/0.0226663174027962/0.0245374514952251/0.0336934257588031/0.0374168243020776/0.082395508746161/0.0144715705912177/0.00604905446682836/0.0143726529639195/0.0946100219042313/0.137081862311752/0.00220201855280113/0.00742352425151292/0.0736290600232022}],A4:0.5[&model=LG+F{0.115545142707322/0.0804036018109408/0.038902307946612/0.0384229351871762/0.00614152238988921/0.0782180115191908/0.0918177111941649/0.0226663174027962/0.0245374514952251/0.0336934257588031/0.0374168243020776/0.082395508746161/0.0144715705912177/0.00604905446682836/0.0143726529639195/0.0946100219042313/0.137081862311752/0.00220201855280113/0.00742352425151292/0.0736290600232022}]):0.001[&model=LG+F{0.115545142707322/0.0804036018109408/0.038902307946612/0.0384229351871762/0.00614152238988921/0.0782180115191908/0.0918177111941649/0.0226663174027962/0.0245374514952251/0.0336934257588031/0.0374168243020776/0.082395508746161/0.0144715705912177/0.00604905446682836/0.0143726529639195/0.0946100219042313/0.137081862311752/0.00220201855280113/0.00742352425151292/0.0736290600232022}]):0.5[&model=LG+F{0.115545142707322/0.0804036018109408/0.038902307946612/0.0384229351871762/0.00614152238988921/0.0782180115191908/0.0918177111941649/0.0226663174027962/0.0245374514952251/0.0336934257588031/0.0374168243020776/0.082395508746161/0.0144715705912177/0.00604905446682836/0.0143726529639195/0.0946100219042313/0.137081862311752/0.00220201855280113/0.00742352425151292/0.0736290600232022}],((B1:0.5[&model=LG+F{0.0150601107735088/0.0104797754495752/0.0890945930871656/0.0362253864133966/0.00579026616931953/0.0737444361802914/0.0865663190851796/0.00295431935012867/0.0231340645290204/0.0771651404799138/0.0352768187048165/0.188703311228313/0.0331429871699687/0.0138536265515092/0.00187332622275701/0.0891989272908167/0.12924164716517/0.00207607702472747/0.017001455887114/0.069417943673545}],B2:0.5[&model=LG+F{0.0150601107735088/0.0104797754495752/0.0890945930871656/0.0362253864133966/0.00579026616931953/0.0737444361802914/0.0865663190851796/0.00295431935012867/0.0231340645290204/0.0771651404799138/0.0352768187048165/0.188703311228313/0.0331429871699687/0.0138536265515092/0.00187332622275701/0.0891989272908167/0.12924164716517/0.00207607702472747/0.017001455887114/0.069417943673545}]):0.001[&model=LG+F{0.0150601107735088/0.0104797754495752/0.0890945930871656/0.0362253864133966/0.00579026616931953/0.0737444361802914/0.0865663190851796/0.00295431935012867/0.0231340645290204/0.0771651404799138/0.0352768187048165/0.188703311228313/0.0331429871699687/0.0138536265515092/0.00187332622275701/0.0891989272908167/0.12924164716517/0.00207607702472747/0.017001455887114/0.069417943673545}],(B3:0.5[&model=LG+F{0.0150601107735088/0.0104797754495752/0.0890945930871656/0.0362253864133966/0.00579026616931953/0.0737444361802914/0.0865663190851796/0.00295431935012867/0.0231340645290204/0.0771651404799138/0.0352768187048165/0.188703311228313/0.0331429871699687/0.0138536265515092/0.00187332622275701/0.0891989272908167/0.12924164716517/0.00207607702472747/0.017001455887114/0.069417943673545}],B4:0.5[&model=LG+F{0.0150601107735088/0.0104797754495752/0.0890945930871656/0.0362253864133966/0.00579026616931953/0.0737444361802914/0.0865663190851796/0.00295431935012867/0.0231340645290204/0.0771651404799138/0.0352768187048165/0.188703311228313/0.0331429871699687/0.0138536265515092/0.00187332622275701/0.0891989272908167/0.12924164716517/0.00207607702472747/0.017001455887114/0.069417943673545}]):0.001[&model=LG+F{0.0150601107735088/0.0104797754495752/0.0890945930871656/0.0362253864133966/0.00579026616931953/0.0737444361802914/0.0865663190851796/0.00295431935012867/0.0231340645290204/0.0771651404799138/0.0352768187048165/0.188703311228313/0.0331429871699687/0.0138536265515092/0.00187332622275701/0.0891989272908167/0.12924164716517/0.00207607702472747/0.017001455887114/0.069417943673545}]):0.5[&model=LG+F{0.0150601107735088/0.0104797754495752/0.0890945930871656/0.0362253864133966/0.00579026616931953/0.0737444361802914/0.0865663190851796/0.00295431935012867/0.0231340645290204/0.0771651404799138/0.0352768187048165/0.188703311228313/0.0331429871699687/0.0138536265515092/0.00187332622275701/0.0891989272908167/0.12924164716517/0.00207607702472747/0.017001455887114/0.069417943673545}]):0.25[&model=LG+F{0.115545142707322/0.0804036018109408/0.038902307946612/0.0384229351871762/0.00614152238988921/0.0782180115191908/0.0918177111941649/0.0226663174027962/0.0245374514952251/0.0336934257588031/0.0374168243020776/0.082395508746161/0.0144715705912177/0.00604905446682836/0.0143726529639195/0.0946100219042313/0.137081862311752/0.00220201855280113/0.00742352425151292/0.0736290600232022}],(((C1:0.5[&model=LG+F{0.115545142707322/0.0804036018109408/0.038902307946612/0.0384229351871762/0.00614152238988921/0.0782180115191908/0.0918177111941649/0.0226663174027962/0.0245374514952251/0.0336934257588031/0.0374168243020776/0.082395508746161/0.0144715705912177/0.00604905446682836/0.0143726529639195/0.0946100219042313/0.137081862311752/0.00220201855280113/0.00742352425151292/0.0736290600232022}],C2:0.5[&model=LG+F{0.115545142707322/0.0804036018109408/0.038902307946612/0.0384229351871762/0.00614152238988921/0.0782180115191908/0.0918177111941649/0.0226663174027962/0.0245374514952251/0.0336934257588031/0.0374168243020776/0.082395508746161/0.0144715705912177/0.00604905446682836/0.0143726529639195/0.0946100219042313/0.137081862311752/0.00220201855280113/0.00742352425151292/0.0736290600232022}]):0.001[&model=LG+F{0.115545142707322/0.0804036018109408/0.038902307946612/0.0384229351871762/0.00614152238988921/0.0782180115191908/0.0918177111941649/0.0226663174027962/0.0245374514952251/0.0336934257588031/0.0374168243020776/0.082395508746161/0.0144715705912177/0.00604905446682836/0.0143726529639195/0.0946100219042313/0.137081862311752/0.00220201855280113/0.00742352425151292/0.0736290600232022}],(C3:0.5[&model=LG+F{0.115545142707322/0.0804036018109408/0.038902307946612/0.0384229351871762/0.00614152238988921/0.0782180115191908/0.0918177111941649/0.0226663174027962/0.0245374514952251/0.0336934257588031/0.0374168243020776/0.082395508746161/0.0144715705912177/0.00604905446682836/0.0143726529639195/0.0946100219042313/0.137081862311752/0.00220201855280113/0.00742352425151292/0.0736290600232022}],C4:0.5[&model=LG+F{0.115545142707322/0.0804036018109408/0.038902307946612/0.0384229351871762/0.00614152238988921/0.0782180115191908/0.0918177111941649/0.0226663174027962/0.0245374514952251/0.0336934257588031/0.0374168243020776/0.082395508746161/0.0144715705912177/0.00604905446682836/0.0143726529639195/0.0946100219042313/0.137081862311752/0.00220201855280113/0.00742352425151292/0.0736290600232022}]):0.001[&model=LG+F{0.115545142707322/0.0804036018109408/0.038902307946612/0.0384229351871762/0.00614152238988921/0.0782180115191908/0.0918177111941649/0.0226663174027962/0.0245374514952251/0.0336934257588031/0.0374168243020776/0.082395508746161/0.0144715705912177/0.00604905446682836/0.0143726529639195/0.0946100219042313/0.137081862311752/0.00220201855280113/0.00742352425151292/0.0736290600232022}]):0.5[&model=LG+F{0.115545142707322/0.0804036018109408/0.038902307946612/0.0384229351871762/0.00614152238988921/0.0782180115191908/0.0918177111941649/0.0226663174027962/0.0245374514952251/0.0336934257588031/0.0374168243020776/0.082395508746161/0.0144715705912177/0.00604905446682836/0.0143726529639195/0.0946100219042313/0.137081862311752/0.00220201855280113/0.00742352425151292/0.0736290600232022}],((D1:0.5[&model=LG+F{0.0150601107735088/0.0104797754495752/0.0890945930871656/0.0362253864133966/0.00579026616931953/0.0737444361802914/0.0865663190851796/0.00295431935012867/0.0231340645290204/0.0771651404799138/0.0352768187048165/0.188703311228313/0.0331429871699687/0.0138536265515092/0.00187332622275701/0.0891989272908167/0.12924164716517/0.00207607702472747/0.017001455887114/0.069417943673545}],D2:0.5[&model=LG+F{0.0150601107735088/0.0104797754495752/0.0890945930871656/0.0362253864133966/0.00579026616931953/0.0737444361802914/0.0865663190851796/0.00295431935012867/0.0231340645290204/0.0771651404799138/0.0352768187048165/0.188703311228313/0.0331429871699687/0.0138536265515092/0.00187332622275701/0.0891989272908167/0.12924164716517/0.00207607702472747/0.017001455887114/0.069417943673545}]):0.001[&model=LG+F{0.0150601107735088/0.0104797754495752/0.0890945930871656/0.0362253864133966/0.00579026616931953/0.0737444361802914/0.0865663190851796/0.00295431935012867/0.0231340645290204/0.0771651404799138/0.0352768187048165/0.188703311228313/0.0331429871699687/0.0138536265515092/0.00187332622275701/0.0891989272908167/0.12924164716517/0.00207607702472747/0.017001455887114/0.069417943673545}],(D3:0.5[&model=LG+F{0.0150601107735088/0.0104797754495752/0.0890945930871656/0.0362253864133966/0.00579026616931953/0.0737444361802914/0.0865663190851796/0.00295431935012867/0.0231340645290204/0.0771651404799138/0.0352768187048165/0.188703311228313/0.0331429871699687/0.0138536265515092/0.00187332622275701/0.0891989272908167/0.12924164716517/0.00207607702472747/0.017001455887114/0.069417943673545}],D4:0.5[&model=LG+F{0.0150601107735088/0.0104797754495752/0.0890945930871656/0.0362253864133966/0.00579026616931953/0.0737444361802914/0.0865663190851796/0.00295431935012867/0.0231340645290204/0.0771651404799138/0.0352768187048165/0.188703311228313/0.0331429871699687/0.0138536265515092/0.00187332622275701/0.0891989272908167/0.12924164716517/0.00207607702472747/0.017001455887114/0.069417943673545}]):0.001[&model=LG+F{0.0150601107735088/0.0104797754495752/0.0890945930871656/0.0362253864133966/0.00579026616931953/0.0737444361802914/0.0865663190851796/0.00295431935012867/0.0231340645290204/0.0771651404799138/0.0352768187048165/0.188703311228313/0.0331429871699687/0.0138536265515092/0.00187332622275701/0.0891989272908167/0.12924164716517/0.00207607702472747/0.017001455887114/0.069417943673545}]):0.5[&model=LG+F{0.0150601107735088/0.0104797754495752/0.0890945930871656/0.0362253864133966/0.00579026616931953/0.0737444361802914/0.0865663190851796/0.00295431935012867/0.0231340645290204/0.0771651404799138/0.0352768187048165/0.188703311228313/0.0331429871699687/0.0138536265515092/0.00187332622275701/0.0891989272908167/0.12924164716517/0.00207607702472747/0.017001455887114/0.069417943673545}]):0.25[&model=LG+F{0.115545142707322/0.0804036018109408/0.038902307946612/0.0384229351871762/0.00614152238988921/0.0782180115191908/0.0918177111941649/0.0226663174027962/0.0245374514952251/0.0336934257588031/0.0374168243020776/0.082395508746161/0.0144715705912177/0.00604905446682836/0.0143726529639195/0.0946100219042313/0.137081862311752/0.00220201855280113/0.00742352425151292/0.0736290600232022}]);
```
