## Supplementary material for "Modeling site-and-branch-heterogeneity with GFmix": C20pi19.nwk

```
((((A1:0.5[&model=LG+F{0.0939941531900879/0.100934212904365/0.0464637023022807/0.0801802979219674/0.00206560615979677/0.145094808886574/0.194033549575635/0.0257031351287347/0.0267435683480128/0.00663444255000857/0.0189524801858364/0.130691169101456/0.00603578279836524/0.00206551316698841/0.00960834657984433/0.04540028026225/0.0449361561876859/0.00107302417779605/0.00441747776198016/0.0149730072503115}],A2:0.5[&model=LG+F{0.0939941531900879/0.100934212904365/0.0464637023022807/0.0801802979219674/0.00206560615979677/0.145094808886574/0.194033549575635/0.0257031351287347/0.0267435683480128/0.00663444255000857/0.0189524801858364/0.130691169101456/0.00603578279836524/0.00206551316698841/0.00960834657984433/0.04540028026225/0.0449361561876859/0.00107302417779605/0.00441747776198016/0.0149730072503115}]):0.001[&model=LG+F{0.0939941531900879/0.100934212904365/0.0464637023022807/0.0801802979219674/0.00206560615979677/0.145094808886574/0.194033549575635/0.0257031351287347/0.0267435683480128/0.00663444255000857/0.0189524801858364/0.130691169101456/0.00603578279836524/0.00206551316698841/0.00960834657984433/0.04540028026225/0.0449361561876859/0.00107302417779605/0.00441747776198016/0.0149730072503115}],(A3:0.5[&model=LG+F{0.0939941531900879/0.100934212904365/0.0464637023022807/0.0801802979219674/0.00206560615979677/0.145094808886574/0.194033549575635/0.0257031351287347/0.0267435683480128/0.00663444255000857/0.0189524801858364/0.130691169101456/0.00603578279836524/0.00206551316698841/0.00960834657984433/0.04540028026225/0.0449361561876859/0.00107302417779605/0.00441747776198016/0.0149730072503115}],A4:0.5[&model=LG+F{0.0939941531900879/0.100934212904365/0.0464637023022807/0.0801802979219674/0.00206560615979677/0.145094808886574/0.194033549575635/0.0257031351287347/0.0267435683480128/0.00663444255000857/0.0189524801858364/0.130691169101456/0.00603578279836524/0.00206551316698841/0.00960834657984433/0.04540028026225/0.0449361561876859/0.00107302417779605/0.00441747776198016/0.0149730072503115}]):0.001[&model=LG+F{0.0939941531900879/0.100934212904365/0.0464637023022807/0.0801802979219674/0.00206560615979677/0.145094808886574/0.194033549575635/0.0257031351287347/0.0267435683480128/0.00663444255000857/0.0189524801858364/0.130691169101456/0.00603578279836524/0.00206551316698841/0.00960834657984433/0.04540028026225/0.0449361561876859/0.00107302417779605/0.00441747776198016/0.0149730072503115}]):0.5[&model=LG+F{0.0939941531900879/0.100934212904365/0.0464637023022807/0.0801802979219674/0.00206560615979677/0.145094808886574/0.194033549575635/0.0257031351287347/0.0267435683480128/0.00663444255000857/0.0189524801858364/0.130691169101456/0.00603578279836524/0.00206551316698841/0.00960834657984433/0.04540028026225/0.0449361561876859/0.00107302417779605/0.00441747776198016/0.0149730072503115}],((B1:0.5[&model=LG+F{0.0120079889048523/0.0128945989462186/0.104299627841725/0.0740940133922204/0.00190881119718443/0.134081027277376/0.179304951383304/0.00328364000281575/0.0247135314121916/0.0148926980549553/0.01751384513527/0.293369654678006/0.0135488535869876/0.00463657099939061/0.00122749038327325/0.0419540593006463/0.0415251657159671/0.000991573614220942/0.00991615527269359/0.0138364439703889}],B2:0.5[&model=LG+F{0.0120079889048523/0.0128945989462186/0.104299627841725/0.0740940133922204/0.00190881119718443/0.134081027277376/0.179304951383304/0.00328364000281575/0.0247135314121916/0.0148926980549553/0.01751384513527/0.293369654678006/0.0135488535869876/0.00463657099939061/0.00122749038327325/0.0419540593006463/0.0415251657159671/0.000991573614220942/0.00991615527269359/0.0138364439703889}]):0.001[&model=LG+F{0.0120079889048523/0.0128945989462186/0.104299627841725/0.0740940133922204/0.00190881119718443/0.134081027277376/0.179304951383304/0.00328364000281575/0.0247135314121916/0.0148926980549553/0.01751384513527/0.293369654678006/0.0135488535869876/0.00463657099939061/0.00122749038327325/0.0419540593006463/0.0415251657159671/0.000991573614220942/0.00991615527269359/0.0138364439703889}],(B3:0.5[&model=LG+F{0.0120079889048523/0.0128945989462186/0.104299627841725/0.0740940133922204/0.00190881119718443/0.134081027277376/0.179304951383304/0.00328364000281575/0.0247135314121916/0.0148926980549553/0.01751384513527/0.293369654678006/0.0135488535869876/0.00463657099939061/0.00122749038327325/0.0419540593006463/0.0415251657159671/0.000991573614220942/0.00991615527269359/0.0138364439703889}],B4:0.5[&model=LG+F{0.0120079889048523/0.0128945989462186/0.104299627841725/0.0740940133922204/0.00190881119718443/0.134081027277376/0.179304951383304/0.00328364000281575/0.0247135314121916/0.0148926980549553/0.01751384513527/0.293369654678006/0.0135488535869876/0.00463657099939061/0.00122749038327325/0.0419540593006463/0.0415251657159671/0.000991573614220942/0.00991615527269359/0.0138364439703889}]):0.001[&model=LG+F{0.0120079889048523/0.0128945989462186/0.104299627841725/0.0740940133922204/0.00190881119718443/0.134081027277376/0.179304951383304/0.00328364000281575/0.0247135314121916/0.0148926980549553/0.01751384513527/0.293369654678006/0.0135488535869876/0.00463657099939061/0.00122749038327325/0.0419540593006463/0.0415251657159671/0.000991573614220942/0.00991615527269359/0.0138364439703889}]):0.5[&model=LG+F{0.0120079889048523/0.0128945989462186/0.104299627841725/0.0740940133922204/0.00190881119718443/0.134081027277376/0.179304951383304/0.00328364000281575/0.0247135314121916/0.0148926980549553/0.01751384513527/0.293369654678006/0.0135488535869876/0.00463657099939061/0.00122749038327325/0.0419540593006463/0.0415251657159671/0.000991573614220942/0.00991615527269359/0.0138364439703889}]):0.25[&model=LG+F{0.0939941531900879/0.100934212904365/0.0464637023022807/0.0801802979219674/0.00206560615979677/0.145094808886574/0.194033549575635/0.0257031351287347/0.0267435683480128/0.00663444255000857/0.0189524801858364/0.130691169101456/0.00603578279836524/0.00206551316698841/0.00960834657984433/0.04540028026225/0.0449361561876859/0.00107302417779605/0.00441747776198016/0.0149730072503115}],(((C1:0.5[&model=LG+F{0.0939941531900879/0.100934212904365/0.0464637023022807/0.0801802979219674/0.00206560615979677/0.145094808886574/0.194033549575635/0.0257031351287347/0.0267435683480128/0.00663444255000857/0.0189524801858364/0.130691169101456/0.00603578279836524/0.00206551316698841/0.00960834657984433/0.04540028026225/0.0449361561876859/0.00107302417779605/0.00441747776198016/0.0149730072503115}],C2:0.5[&model=LG+F{0.0939941531900879/0.100934212904365/0.0464637023022807/0.0801802979219674/0.00206560615979677/0.145094808886574/0.194033549575635/0.0257031351287347/0.0267435683480128/0.00663444255000857/0.0189524801858364/0.130691169101456/0.00603578279836524/0.00206551316698841/0.00960834657984433/0.04540028026225/0.0449361561876859/0.00107302417779605/0.00441747776198016/0.0149730072503115}]):0.001[&model=LG+F{0.0939941531900879/0.100934212904365/0.0464637023022807/0.0801802979219674/0.00206560615979677/0.145094808886574/0.194033549575635/0.0257031351287347/0.0267435683480128/0.00663444255000857/0.0189524801858364/0.130691169101456/0.00603578279836524/0.00206551316698841/0.00960834657984433/0.04540028026225/0.0449361561876859/0.00107302417779605/0.00441747776198016/0.0149730072503115}],(C3:0.5[&model=LG+F{0.0939941531900879/0.100934212904365/0.0464637023022807/0.0801802979219674/0.00206560615979677/0.145094808886574/0.194033549575635/0.0257031351287347/0.0267435683480128/0.00663444255000857/0.0189524801858364/0.130691169101456/0.00603578279836524/0.00206551316698841/0.00960834657984433/0.04540028026225/0.0449361561876859/0.00107302417779605/0.00441747776198016/0.0149730072503115}],C4:0.5[&model=LG+F{0.0939941531900879/0.100934212904365/0.0464637023022807/0.0801802979219674/0.00206560615979677/0.145094808886574/0.194033549575635/0.0257031351287347/0.0267435683480128/0.00663444255000857/0.0189524801858364/0.130691169101456/0.00603578279836524/0.00206551316698841/0.00960834657984433/0.04540028026225/0.0449361561876859/0.00107302417779605/0.00441747776198016/0.0149730072503115}]):0.001[&model=LG+F{0.0939941531900879/0.100934212904365/0.0464637023022807/0.0801802979219674/0.00206560615979677/0.145094808886574/0.194033549575635/0.0257031351287347/0.0267435683480128/0.00663444255000857/0.0189524801858364/0.130691169101456/0.00603578279836524/0.00206551316698841/0.00960834657984433/0.04540028026225/0.0449361561876859/0.00107302417779605/0.00441747776198016/0.0149730072503115}]):0.5[&model=LG+F{0.0939941531900879/0.100934212904365/0.0464637023022807/0.0801802979219674/0.00206560615979677/0.145094808886574/0.194033549575635/0.0257031351287347/0.0267435683480128/0.00663444255000857/0.0189524801858364/0.130691169101456/0.00603578279836524/0.00206551316698841/0.00960834657984433/0.04540028026225/0.0449361561876859/0.00107302417779605/0.00441747776198016/0.0149730072503115}],((D1:0.5[&model=LG+F{0.0120079889048523/0.0128945989462186/0.104299627841725/0.0740940133922204/0.00190881119718443/0.134081027277376/0.179304951383304/0.00328364000281575/0.0247135314121916/0.0148926980549553/0.01751384513527/0.293369654678006/0.0135488535869876/0.00463657099939061/0.00122749038327325/0.0419540593006463/0.0415251657159671/0.000991573614220942/0.00991615527269359/0.0138364439703889}],D2:0.5[&model=LG+F{0.0120079889048523/0.0128945989462186/0.104299627841725/0.0740940133922204/0.00190881119718443/0.134081027277376/0.179304951383304/0.00328364000281575/0.0247135314121916/0.0148926980549553/0.01751384513527/0.293369654678006/0.0135488535869876/0.00463657099939061/0.00122749038327325/0.0419540593006463/0.0415251657159671/0.000991573614220942/0.00991615527269359/0.0138364439703889}]):0.001[&model=LG+F{0.0120079889048523/0.0128945989462186/0.104299627841725/0.0740940133922204/0.00190881119718443/0.134081027277376/0.179304951383304/0.00328364000281575/0.0247135314121916/0.0148926980549553/0.01751384513527/0.293369654678006/0.0135488535869876/0.00463657099939061/0.00122749038327325/0.0419540593006463/0.0415251657159671/0.000991573614220942/0.00991615527269359/0.0138364439703889}],(D3:0.5[&model=LG+F{0.0120079889048523/0.0128945989462186/0.104299627841725/0.0740940133922204/0.00190881119718443/0.134081027277376/0.179304951383304/0.00328364000281575/0.0247135314121916/0.0148926980549553/0.01751384513527/0.293369654678006/0.0135488535869876/0.00463657099939061/0.00122749038327325/0.0419540593006463/0.0415251657159671/0.000991573614220942/0.00991615527269359/0.0138364439703889}],D4:0.5[&model=LG+F{0.0120079889048523/0.0128945989462186/0.104299627841725/0.0740940133922204/0.00190881119718443/0.134081027277376/0.179304951383304/0.00328364000281575/0.0247135314121916/0.0148926980549553/0.01751384513527/0.293369654678006/0.0135488535869876/0.00463657099939061/0.00122749038327325/0.0419540593006463/0.0415251657159671/0.000991573614220942/0.00991615527269359/0.0138364439703889}]):0.001[&model=LG+F{0.0120079889048523/0.0128945989462186/0.104299627841725/0.0740940133922204/0.00190881119718443/0.134081027277376/0.179304951383304/0.00328364000281575/0.0247135314121916/0.0148926980549553/0.01751384513527/0.293369654678006/0.0135488535869876/0.00463657099939061/0.00122749038327325/0.0419540593006463/0.0415251657159671/0.000991573614220942/0.00991615527269359/0.0138364439703889}]):0.5[&model=LG+F{0.0120079889048523/0.0128945989462186/0.104299627841725/0.0740940133922204/0.00190881119718443/0.134081027277376/0.179304951383304/0.00328364000281575/0.0247135314121916/0.0148926980549553/0.01751384513527/0.293369654678006/0.0135488535869876/0.00463657099939061/0.00122749038327325/0.0419540593006463/0.0415251657159671/0.000991573614220942/0.00991615527269359/0.0138364439703889}]):0.25[&model=LG+F{0.0939941531900879/0.100934212904365/0.0464637023022807/0.0801802979219674/0.00206560615979677/0.145094808886574/0.194033549575635/0.0257031351287347/0.0267435683480128/0.00663444255000857/0.0189524801858364/0.130691169101456/0.00603578279836524/0.00206551316698841/0.00960834657984433/0.04540028026225/0.0449361561876859/0.00107302417779605/0.00441747776198016/0.0149730072503115}]);
```
