## Supplementary material for "Modeling site-and-branch-heterogeneity with GFmix": C20pi20.nwk

```
((((A1:0.5[&model=LG+F{0.0648737955253388/0.0155043995090883/0.0439596589747255/0.293209668688252/0.00110754874207945/0.0595277100432163/0.33851938543757/0.0329461483589199/0.0139122203679271/0.00273064568123685/0.00623007610272436/0.0325044492988737/0.00244173612775599/0.00152383978468313/0.0174988055422136/0.0356265757499764/0.0248699956600444/0.000862128406578922/0.00342725074233277/0.00872385182761546}],A2:0.5[&model=LG+F{0.0648737955253388/0.0155043995090883/0.0439596589747255/0.293209668688252/0.00110754874207945/0.0595277100432163/0.33851938543757/0.0329461483589199/0.0139122203679271/0.00273064568123685/0.00623007610272436/0.0325044492988737/0.00244173612775599/0.00152383978468313/0.0174988055422136/0.0356265757499764/0.0248699956600444/0.000862128406578922/0.00342725074233277/0.00872385182761546}]):0.001[&model=LG+F{0.0648737955253388/0.0155043995090883/0.0439596589747255/0.293209668688252/0.00110754874207945/0.0595277100432163/0.33851938543757/0.0329461483589199/0.0139122203679271/0.00273064568123685/0.00623007610272436/0.0325044492988737/0.00244173612775599/0.00152383978468313/0.0174988055422136/0.0356265757499764/0.0248699956600444/0.000862128406578922/0.00342725074233277/0.00872385182761546}],(A3:0.5[&model=LG+F{0.0648737955253388/0.0155043995090883/0.0439596589747255/0.293209668688252/0.00110754874207945/0.0595277100432163/0.33851938543757/0.0329461483589199/0.0139122203679271/0.00273064568123685/0.00623007610272436/0.0325044492988737/0.00244173612775599/0.00152383978468313/0.0174988055422136/0.0356265757499764/0.0248699956600444/0.000862128406578922/0.00342725074233277/0.00872385182761546}],A4:0.5[&model=LG+F{0.0648737955253388/0.0155043995090883/0.0439596589747255/0.293209668688252/0.00110754874207945/0.0595277100432163/0.33851938543757/0.0329461483589199/0.0139122203679271/0.00273064568123685/0.00623007610272436/0.0325044492988737/0.00244173612775599/0.00152383978468313/0.0174988055422136/0.0356265757499764/0.0248699956600444/0.000862128406578922/0.00342725074233277/0.00872385182761546}]):0.001[&model=LG+F{0.0648737955253388/0.0155043995090883/0.0439596589747255/0.293209668688252/0.00110754874207945/0.0595277100432163/0.33851938543757/0.0329461483589199/0.0139122203679271/0.00273064568123685/0.00623007610272436/0.0325044492988737/0.00244173612775599/0.00152383978468313/0.0174988055422136/0.0356265757499764/0.0248699956600444/0.000862128406578922/0.00342725074233277/0.00872385182761546}]):0.5[&model=LG+F{0.0648737955253388/0.0155043995090883/0.0439596589747255/0.293209668688252/0.00110754874207945/0.0595277100432163/0.33851938543757/0.0329461483589199/0.0139122203679271/0.00273064568123685/0.00623007610272436/0.0325044492988737/0.00244173612775599/0.00152383978468313/0.0174988055422136/0.0356265757499764/0.0248699956600444/0.000862128406578922/0.00342725074233277/0.00872385182761546}],((B1:0.5[&model=LG+F{0.00887091282700172/0.00212008832482154/0.105621620616996/0.290016900402887/0.00109548861284146/0.0588795111431708/0.334833238378908/0.00450509188973367/0.0137607298111236/0.00656090672470554/0.00616223662974525/0.0780982539965546/0.0058667453967497/0.00366132111514843/0.00239280555861728/0.0352386369699233/0.0245991855815235/0.000852740666240235/0.00823463571166732/0.00862885756100056}],B2:0.5[&model=LG+F{0.00887091282700172/0.00212008832482154/0.105621620616996/0.290016900402887/0.00109548861284146/0.0588795111431708/0.334833238378908/0.00450509188973367/0.0137607298111236/0.00656090672470554/0.00616223662974525/0.0780982539965546/0.0058667453967497/0.00366132111514843/0.00239280555861728/0.0352386369699233/0.0245991855815235/0.000852740666240235/0.00823463571166732/0.00862885756100056}]):0.001[&model=LG+F{0.00887091282700172/0.00212008832482154/0.105621620616996/0.290016900402887/0.00109548861284146/0.0588795111431708/0.334833238378908/0.00450509188973367/0.0137607298111236/0.00656090672470554/0.00616223662974525/0.0780982539965546/0.0058667453967497/0.00366132111514843/0.00239280555861728/0.0352386369699233/0.0245991855815235/0.000852740666240235/0.00823463571166732/0.00862885756100056}],(B3:0.5[&model=LG+F{0.00887091282700172/0.00212008832482154/0.105621620616996/0.290016900402887/0.00109548861284146/0.0588795111431708/0.334833238378908/0.00450509188973367/0.0137607298111236/0.00656090672470554/0.00616223662974525/0.0780982539965546/0.0058667453967497/0.00366132111514843/0.00239280555861728/0.0352386369699233/0.0245991855815235/0.000852740666240235/0.00823463571166732/0.00862885756100056}],B4:0.5[&model=LG+F{0.00887091282700172/0.00212008832482154/0.105621620616996/0.290016900402887/0.00109548861284146/0.0588795111431708/0.334833238378908/0.00450509188973367/0.0137607298111236/0.00656090672470554/0.00616223662974525/0.0780982539965546/0.0058667453967497/0.00366132111514843/0.00239280555861728/0.0352386369699233/0.0245991855815235/0.000852740666240235/0.00823463571166732/0.00862885756100056}]):0.001[&model=LG+F{0.00887091282700172/0.00212008832482154/0.105621620616996/0.290016900402887/0.00109548861284146/0.0588795111431708/0.334833238378908/0.00450509188973367/0.0137607298111236/0.00656090672470554/0.00616223662974525/0.0780982539965546/0.0058667453967497/0.00366132111514843/0.00239280555861728/0.0352386369699233/0.0245991855815235/0.000852740666240235/0.00823463571166732/0.00862885756100056}]):0.5[&model=LG+F{0.00887091282700172/0.00212008832482154/0.105621620616996/0.290016900402887/0.00109548861284146/0.0588795111431708/0.334833238378908/0.00450509188973367/0.0137607298111236/0.00656090672470554/0.00616223662974525/0.0780982539965546/0.0058667453967497/0.00366132111514843/0.00239280555861728/0.0352386369699233/0.0245991855815235/0.000852740666240235/0.00823463571166732/0.00862885756100056}]):0.25[&model=LG+F{0.0648737955253388/0.0155043995090883/0.0439596589747255/0.293209668688252/0.00110754874207945/0.0595277100432163/0.33851938543757/0.0329461483589199/0.0139122203679271/0.00273064568123685/0.00623007610272436/0.0325044492988737/0.00244173612775599/0.00152383978468313/0.0174988055422136/0.0356265757499764/0.0248699956600444/0.000862128406578922/0.00342725074233277/0.00872385182761546}],(((C1:0.5[&model=LG+F{0.0648737955253388/0.0155043995090883/0.0439596589747255/0.293209668688252/0.00110754874207945/0.0595277100432163/0.33851938543757/0.0329461483589199/0.0139122203679271/0.00273064568123685/0.00623007610272436/0.0325044492988737/0.00244173612775599/0.00152383978468313/0.0174988055422136/0.0356265757499764/0.0248699956600444/0.000862128406578922/0.00342725074233277/0.00872385182761546}],C2:0.5[&model=LG+F{0.0648737955253388/0.0155043995090883/0.0439596589747255/0.293209668688252/0.00110754874207945/0.0595277100432163/0.33851938543757/0.0329461483589199/0.0139122203679271/0.00273064568123685/0.00623007610272436/0.0325044492988737/0.00244173612775599/0.00152383978468313/0.0174988055422136/0.0356265757499764/0.0248699956600444/0.000862128406578922/0.00342725074233277/0.00872385182761546}]):0.001[&model=LG+F{0.0648737955253388/0.0155043995090883/0.0439596589747255/0.293209668688252/0.00110754874207945/0.0595277100432163/0.33851938543757/0.0329461483589199/0.0139122203679271/0.00273064568123685/0.00623007610272436/0.0325044492988737/0.00244173612775599/0.00152383978468313/0.0174988055422136/0.0356265757499764/0.0248699956600444/0.000862128406578922/0.00342725074233277/0.00872385182761546}],(C3:0.5[&model=LG+F{0.0648737955253388/0.0155043995090883/0.0439596589747255/0.293209668688252/0.00110754874207945/0.0595277100432163/0.33851938543757/0.0329461483589199/0.0139122203679271/0.00273064568123685/0.00623007610272436/0.0325044492988737/0.00244173612775599/0.00152383978468313/0.0174988055422136/0.0356265757499764/0.0248699956600444/0.000862128406578922/0.00342725074233277/0.00872385182761546}],C4:0.5[&model=LG+F{0.0648737955253388/0.0155043995090883/0.0439596589747255/0.293209668688252/0.00110754874207945/0.0595277100432163/0.33851938543757/0.0329461483589199/0.0139122203679271/0.00273064568123685/0.00623007610272436/0.0325044492988737/0.00244173612775599/0.00152383978468313/0.0174988055422136/0.0356265757499764/0.0248699956600444/0.000862128406578922/0.00342725074233277/0.00872385182761546}]):0.001[&model=LG+F{0.0648737955253388/0.0155043995090883/0.0439596589747255/0.293209668688252/0.00110754874207945/0.0595277100432163/0.33851938543757/0.0329461483589199/0.0139122203679271/0.00273064568123685/0.00623007610272436/0.0325044492988737/0.00244173612775599/0.00152383978468313/0.0174988055422136/0.0356265757499764/0.0248699956600444/0.000862128406578922/0.00342725074233277/0.00872385182761546}]):0.5[&model=LG+F{0.0648737955253388/0.0155043995090883/0.0439596589747255/0.293209668688252/0.00110754874207945/0.0595277100432163/0.33851938543757/0.0329461483589199/0.0139122203679271/0.00273064568123685/0.00623007610272436/0.0325044492988737/0.00244173612775599/0.00152383978468313/0.0174988055422136/0.0356265757499764/0.0248699956600444/0.000862128406578922/0.00342725074233277/0.00872385182761546}],((D1:0.5[&model=LG+F{0.00887091282700172/0.00212008832482154/0.105621620616996/0.290016900402887/0.00109548861284146/0.0588795111431708/0.334833238378908/0.00450509188973367/0.0137607298111236/0.00656090672470554/0.00616223662974525/0.0780982539965546/0.0058667453967497/0.00366132111514843/0.00239280555861728/0.0352386369699233/0.0245991855815235/0.000852740666240235/0.00823463571166732/0.00862885756100056}],D2:0.5[&model=LG+F{0.00887091282700172/0.00212008832482154/0.105621620616996/0.290016900402887/0.00109548861284146/0.0588795111431708/0.334833238378908/0.00450509188973367/0.0137607298111236/0.00656090672470554/0.00616223662974525/0.0780982539965546/0.0058667453967497/0.00366132111514843/0.00239280555861728/0.0352386369699233/0.0245991855815235/0.000852740666240235/0.00823463571166732/0.00862885756100056}]):0.001[&model=LG+F{0.00887091282700172/0.00212008832482154/0.105621620616996/0.290016900402887/0.00109548861284146/0.0588795111431708/0.334833238378908/0.00450509188973367/0.0137607298111236/0.00656090672470554/0.00616223662974525/0.0780982539965546/0.0058667453967497/0.00366132111514843/0.00239280555861728/0.0352386369699233/0.0245991855815235/0.000852740666240235/0.00823463571166732/0.00862885756100056}],(D3:0.5[&model=LG+F{0.00887091282700172/0.00212008832482154/0.105621620616996/0.290016900402887/0.00109548861284146/0.0588795111431708/0.334833238378908/0.00450509188973367/0.0137607298111236/0.00656090672470554/0.00616223662974525/0.0780982539965546/0.0058667453967497/0.00366132111514843/0.00239280555861728/0.0352386369699233/0.0245991855815235/0.000852740666240235/0.00823463571166732/0.00862885756100056}],D4:0.5[&model=LG+F{0.00887091282700172/0.00212008832482154/0.105621620616996/0.290016900402887/0.00109548861284146/0.0588795111431708/0.334833238378908/0.00450509188973367/0.0137607298111236/0.00656090672470554/0.00616223662974525/0.0780982539965546/0.0058667453967497/0.00366132111514843/0.00239280555861728/0.0352386369699233/0.0245991855815235/0.000852740666240235/0.00823463571166732/0.00862885756100056}]):0.001[&model=LG+F{0.00887091282700172/0.00212008832482154/0.105621620616996/0.290016900402887/0.00109548861284146/0.0588795111431708/0.334833238378908/0.00450509188973367/0.0137607298111236/0.00656090672470554/0.00616223662974525/0.0780982539965546/0.0058667453967497/0.00366132111514843/0.00239280555861728/0.0352386369699233/0.0245991855815235/0.000852740666240235/0.00823463571166732/0.00862885756100056}]):0.5[&model=LG+F{0.00887091282700172/0.00212008832482154/0.105621620616996/0.290016900402887/0.00109548861284146/0.0588795111431708/0.334833238378908/0.00450509188973367/0.0137607298111236/0.00656090672470554/0.00616223662974525/0.0780982539965546/0.0058667453967497/0.00366132111514843/0.00239280555861728/0.0352386369699233/0.0245991855815235/0.000852740666240235/0.00823463571166732/0.00862885756100056}]):0.25[&model=LG+F{0.0648737955253388/0.0155043995090883/0.0439596589747255/0.293209668688252/0.00110754874207945/0.0595277100432163/0.33851938543757/0.0329461483589199/0.0139122203679271/0.00273064568123685/0.00623007610272436/0.0325044492988737/0.00244173612775599/0.00152383978468313/0.0174988055422136/0.0356265757499764/0.0248699956600444/0.000862128406578922/0.00342725074233277/0.00872385182761546}]);
```
