## Supplementary material for "Modeling site-and-branch-heterogeneity with GFmix": 082_downsampled.phy.utreecu

```
2 3 1.1132589540 0.9593757933
1 4 0.9613963828 0.3923704769
0 5 1.1522763497 0.0000000000
```
