## Supplementary material for "Modeling site-and-branch-heterogeneity with GFmix": 082_downsampled_iqtree.ckp

```
--- # IQ-TREE Checkpoint ver >= 1.6
CandidateSet:
 0: -75568.847394 (0:1.1522763497,1:0.9613963828,(2:1.1132589540,3:0.9593757933):0.3923704769);
PhyloTree:
 newick: (0:1.1522763497,1:0.9613963828,(2:1.1132589540,3:0.9593757933):0.3923704769);
RateGamma:
 gamma_shape: 0.5025857895
StopRule:
 curIteration: 0
 start_real_time: 39403053.26
 time_vec: 
boot_consense_logl: 0
contree_rfdist: -1
finished: true
finishedModelInit: true
initTree: ((0:0.5077612664,1:0.4940000000):0.3036463398,(2:0.5009646302,3:0.4933072125):0.3036463398):0;
iqtree:
 command:  -s Simulations/082_downsampled.phy -m LG+C20+G -te sim_topologies/4_taxa.tree -nt 30 --prefix Simulations/082_downsampled_iqtree/082_downsampled_iqtree
 seed: 413773
 start_time: 1750785040
 version: 3.0.0
```
