## Supplementary material for "Modeling site-and-branch-heterogeneity with GFmix": 082_downsampled_iqtree.treefile

```
(A:1.1522763497,B:0.9613963828,(C:1.1132589540,D:0.9593757933):0.3923704769);
```
