## Supplementary material for "Modeling site-and-branch-heterogeneity with GFmix": bi_optimization.txt

```
G	O	F	Criterion	Optimizer	Iterations	Iteration time	Optimization time	Swap times
ARGLVPH	QWDETCF	YMSINK	0	Binomial	0	0	0	0
```
