## Supplementary material for "Modeling site-and-branch-heterogeneity with GFmix": GFF.iterations

```
Warning message:
In readLines(rootfile) :
  incomplete final line found on 'sim_topologies/4_taxa.rootfile'
    5

At X0         0 variables are exactly at the bounds

At iterate    0    f=  7.55689D+04    |proj g|=  1.14998D+03

At iterate    1    f=  7.55567D+04    |proj g|=  1.91091D+02

At iterate    2    f=  7.55245D+04    |proj g|=  2.02350D+02

At iterate    3    f=  7.54932D+04    |proj g|=  6.71935D+02

At iterate    4    f=  7.54644D+04    |proj g|=  8.93909D+02

At iterate    5    f=  7.53144D+04    |proj g|=  1.22531D+03

At iterate    6    f=  7.51658D+04    |proj g|=  2.61444D+03

At iterate    7    f=  7.49775D+04    |proj g|=  1.00552D+03

At iterate    8    f=  7.47951D+04    |proj g|=  6.97650D+02

At iterate    9    f=  7.46768D+04    |proj g|=  2.19436D+03

At iterate   10    f=  7.45951D+04    |proj g|=  5.05472D+02

At iterate   11    f=  7.45637D+04    |proj g|=  3.36160D+02

At iterate   12    f=  7.45464D+04    |proj g|=  1.16471D+02

At iterate   13    f=  7.45354D+04    |proj g|=  5.62589D+02

At iterate   14    f=  7.45287D+04    |proj g|=  1.93969D+02

At iterate   15    f=  7.45221D+04    |proj g|=  1.29149D+02

At iterate   16    f=  7.45079D+04    |proj g|=  1.80898D+02

At iterate   17    f=  7.45010D+04    |proj g|=  9.51880D+02

At iterate   18    f=  7.44933D+04    |proj g|=  1.34892D+02

At iterate   19    f=  7.44888D+04    |proj g|=  1.67356D+02

At iterate   20    f=  7.44819D+04    |proj g|=  2.30426D+02

At iterate   21    f=  7.44740D+04    |proj g|=  3.83027D+01

At iterate   22    f=  7.44657D+04    |proj g|=  2.97261D+02

At iterate   23    f=  7.44620D+04    |proj g|=  1.73710D+02

At iterate   24    f=  7.44592D+04    |proj g|=  9.45834D+01

At iterate   25    f=  7.44574D+04    |proj g|=  5.86111D+01

At iterate   26    f=  7.44565D+04    |proj g|=  2.44035D+02

At iterate   27    f=  7.44551D+04    |proj g|=  4.57497D+01

At iterate   28    f=  7.44546D+04    |proj g|=  5.30678D+01

At iterate   29    f=  7.44533D+04    |proj g|=  3.60294D+01

At iterate   30    f=  7.44525D+04    |proj g|=  1.45341D+02

At iterate   31    f=  7.44515D+04    |proj g|=  9.48164D+01

At iterate   32    f=  7.44505D+04    |proj g|=  6.19624D+01

At iterate   33    f=  7.44498D+04    |proj g|=  6.09137D+01

At iterate   34    f=  7.44486D+04    |proj g|=  1.91544D+02

At iterate   35    f=  7.44471D+04    |proj g|=  8.04499D+01

At iterate   36    f=  7.44454D+04    |proj g|=  8.89647D+01

At iterate   37    f=  7.44447D+04    |proj g|=  3.18003D+01

At iterate   38    f=  7.44438D+04    |proj g|=  1.02283D+02

At iterate   39    f=  7.44434D+04    |proj g|=  9.41456D+01

At iterate   40    f=  7.44425D+04    |proj g|=  8.80898D+01

At iterate   41    f=  7.44416D+04    |proj g|=  7.14034D+01

At iterate   42    f=  7.44414D+04    |proj g|=  2.15221D+02

At iterate   43    f=  7.44404D+04    |proj g|=  5.27797D+01

At iterate   44    f=  7.44400D+04    |proj g|=  8.68601D+01

At iterate   45    f=  7.44396D+04    |proj g|=  7.00265D+01

At iterate   46    f=  7.44393D+04    |proj g|=  1.39314D+02

At iterate   47    f=  7.44387D+04    |proj g|=  7.09044D+01

At iterate   48    f=  7.44383D+04    |proj g|=  3.67019D+01

At iterate   49    f=  7.44381D+04    |proj g|=  3.97336D+01

At iterate   50    f=  7.44376D+04    |proj g|=  4.01701D+01

At iterate   51    f=  7.44373D+04    |proj g|=  1.75872D+02

At iterate   52    f=  7.44368D+04    |proj g|=  4.39418D+01

At iterate   53    f=  7.44365D+04    |proj g|=  4.18057D+01

At iterate   54    f=  7.44361D+04    |proj g|=  4.33831D+01

At iterate   55    f=  7.44355D+04    |proj g|=  9.96930D+01

At iterate   56    f=  7.44351D+04    |proj g|=  2.45662D+01

At iterate   57    f=  7.44348D+04    |proj g|=  3.39903D+01

At iterate   58    f=  7.44347D+04    |proj g|=  4.97870D+01

At iterate   59    f=  7.44344D+04    |proj g|=  7.44136D+01

At iterate   60    f=  7.44339D+04    |proj g|=  1.05862D+02

At iterate   61    f=  7.44336D+04    |proj g|=  9.07476D+01

At iterate   62    f=  7.44334D+04    |proj g|=  3.58574D+01

At iterate   63    f=  7.44333D+04    |proj g|=  3.27659D+01

At iterate   64    f=  7.44332D+04    |proj g|=  2.40257D+01

At iterate   65    f=  7.44331D+04    |proj g|=  1.78147D+01

At iterate   66    f=  7.44329D+04    |proj g|=  2.13143D+01

At iterate   67    f=  7.44329D+04    |proj g|=  5.62937D+01

At iterate   68    f=  7.44328D+04    |proj g|=  2.58619D+01

At iterate   69    f=  7.44327D+04    |proj g|=  1.47376D+01

At iterate   70    f=  7.44327D+04    |proj g|=  1.71414D+01

At iterate   71    f=  7.44326D+04    |proj g|=  9.26504D+00

At iterate   72    f=  7.44326D+04    |proj g|=  8.81656D+00

At iterate   73    f=  7.44325D+04    |proj g|=  1.27641D+01

At iterate   74    f=  7.44325D+04    |proj g|=  2.18378D+01

At iterate   75    f=  7.44324D+04    |proj g|=  6.57187D+01

At iterate   76    f=  7.44324D+04    |proj g|=  1.76045D+01

At iterate   77    f=  7.44324D+04    |proj g|=  6.73431D+00

At iterate   78    f=  7.44323D+04    |proj g|=  1.17048D+01

At iterate   79    f=  7.44323D+04    |proj g|=  4.08955D+00

At iterate   80    f=  7.44323D+04    |proj g|=  1.03838D+01

At iterate   81    f=  7.44323D+04    |proj g|=  1.59622D+01

At iterate   82    f=  7.44323D+04    |proj g|=  1.56357D+01

At iterate   83    f=  7.44322D+04    |proj g|=  1.87085D+01

At iterate   84    f=  7.44322D+04    |proj g|=  3.92275D+01

At iterate   85    f=  7.44322D+04    |proj g|=  1.38249D+01

At iterate   86    f=  7.44322D+04    |proj g|=  6.69893D+00

At iterate   87    f=  7.44321D+04    |proj g|=  1.32487D+01

At iterate   88    f=  7.44321D+04    |proj g|=  6.92564D+00

At iterate   89    f=  7.44321D+04    |proj g|=  6.52408D+00

At iterate   90    f=  7.44321D+04    |proj g|=  7.37211D+00

At iterate   91    f=  7.44321D+04    |proj g|=  1.12231D+01

At iterate   92    f=  7.44321D+04    |proj g|=  2.11970D+01

At iterate   93    f=  7.44321D+04    |proj g|=  3.11051D+01

At iterate   94    f=  7.44320D+04    |proj g|=  1.07799D+01

At iterate   95    f=  7.44320D+04    |proj g|=  9.56688D+00

At iterate   96    f=  7.44320D+04    |proj g|=  3.81757D+00

At iterate   97    f=  7.44320D+04    |proj g|=  2.01982D+01

At iterate   98    f=  7.44320D+04    |proj g|=  4.37420D+00

At iterate   99    f=  7.44320D+04    |proj g|=  4.00556D+00

At iterate  100    f=  7.44320D+04    |proj g|=  6.32461D+00

At iterate  101    f=  7.44320D+04    |proj g|=  1.87098D+01

At iterate  102    f=  7.44320D+04    |proj g|=  6.57107D+00

At iterate  103    f=  7.44319D+04    |proj g|=  5.22133D+00

At iterate  104    f=  7.44319D+04    |proj g|=  4.99145D+00

At iterate  105    f=  7.44319D+04    |proj g|=  2.33101D+01

At iterate  106    f=  7.44319D+04    |proj g|=  6.47361D+00

At iterate  107    f=  7.44319D+04    |proj g|=  5.85019D+00

At iterate  108    f=  7.44319D+04    |proj g|=  5.50641D+00

At iterate  109    f=  7.44319D+04    |proj g|=  1.24059D+01

At iterate  110    f=  7.44319D+04    |proj g|=  1.01980D+01

At iterate  111    f=  7.44319D+04    |proj g|=  6.13747D+00

At iterate  112    f=  7.44319D+04    |proj g|=  6.32907D+00

At iterate  113    f=  7.44319D+04    |proj g|=  2.43248D+01

At iterate  114    f=  7.44318D+04    |proj g|=  8.33545D+00

At iterate  115    f=  7.44318D+04    |proj g|=  7.13963D+00

At iterate  116    f=  7.44318D+04    |proj g|=  4.71547D+00

At iterate  117    f=  7.44318D+04    |proj g|=  1.26878D+01

At iterate  118    f=  7.44318D+04    |proj g|=  4.84311D+00

At iterate  119    f=  7.44318D+04    |proj g|=  2.51157D+00

At iterate  120    f=  7.44318D+04    |proj g|=  2.49901D+00

At iterate  121    f=  7.44318D+04    |proj g|=  1.79842D+01

At iterate  122    f=  7.44318D+04    |proj g|=  4.09725D+00

At iterate  123    f=  7.44318D+04    |proj g|=  1.09662D+01

At iterate  124    f=  7.44318D+04    |proj g|=  5.39883D+00

At iterate  125    f=  7.44318D+04    |proj g|=  7.63858D+00

At iterate  126    f=  7.44318D+04    |proj g|=  4.71920D+00

At iterate  127    f=  7.44317D+04    |proj g|=  4.57559D+00

At iterate  128    f=  7.44317D+04    |proj g|=  5.89149D+00

At iterate  129    f=  7.44317D+04    |proj g|=  1.19163D+01

At iterate  130    f=  7.44317D+04    |proj g|=  7.70436D+00

At iterate  131    f=  7.44317D+04    |proj g|=  5.07309D+00

At iterate  132    f=  7.44317D+04    |proj g|=  8.12886D+00

At iterate  133    f=  7.44317D+04    |proj g|=  4.43556D+00

At iterate  134    f=  7.44317D+04    |proj g|=  5.96184D+00

At iterate  135    f=  7.44317D+04    |proj g|=  7.84737D+00

At iterate  136    f=  7.44317D+04    |proj g|=  6.30594D+00

At iterate  137    f=  7.44317D+04    |proj g|=  1.51958D+01

At iterate  138    f=  7.44317D+04    |proj g|=  8.88685D+00

At iterate  139    f=  7.44317D+04    |proj g|=  4.34057D+00

At iterate  140    f=  7.44317D+04    |proj g|=  4.29654D+00

At iterate  141    f=  7.44317D+04    |proj g|=  4.05439D+00

At iterate  142    f=  7.44317D+04    |proj g|=  1.28415D+01

At iterate  143    f=  7.44316D+04    |proj g|=  7.81305D+00

At iterate  144    f=  7.44316D+04    |proj g|=  7.57221D+00

At iterate  145    f=  7.44316D+04    |proj g|=  1.29519D+01

At iterate  146    f=  7.44316D+04    |proj g|=  2.25490D+00

At iterate  147    f=  7.44316D+04    |proj g|=  2.79292D+00

At iterate  148    f=  7.44316D+04    |proj g|=  4.64061D+00

At iterate  149    f=  7.44316D+04    |proj g|=  8.58877D+00

At iterate  150    f=  7.44316D+04    |proj g|=  1.54798D+01

At iterate  151    f=  7.44316D+04    |proj g|=  9.24717D+00

At iterate  152    f=  7.44316D+04    |proj g|=  6.26384D+00

At iterate  153    f=  7.44316D+04    |proj g|=  4.45855D+00

At iterate  154    f=  7.44316D+04    |proj g|=  2.98165D+00

At iterate  155    f=  7.44316D+04    |proj g|=  3.16500D+01

At iterate  156    f=  7.44316D+04    |proj g|=  5.19078D+00

At iterate  157    f=  7.44315D+04    |proj g|=  4.19834D+00

At iterate  158    f=  7.44315D+04    |proj g|=  3.76016D+00

At iterate  159    f=  7.44315D+04    |proj g|=  1.63236D+01

At iterate  160    f=  7.44315D+04    |proj g|=  9.56537D+00

At iterate  161    f=  7.44315D+04    |proj g|=  1.09625D+01

At iterate  162    f=  7.44315D+04    |proj g|=  1.32048D+01

At iterate  163    f=  7.44315D+04    |proj g|=  4.20576D+01

At iterate  164    f=  7.44315D+04    |proj g|=  1.65764D+01

At iterate  165    f=  7.44314D+04    |proj g|=  1.52681D+01

At iterate  166    f=  7.44314D+04    |proj g|=  1.25213D+01

At iterate  167    f=  7.44314D+04    |proj g|=  1.25144D+01

At iterate  168    f=  7.44314D+04    |proj g|=  5.85485D+00

At iterate  169    f=  7.44313D+04    |proj g|=  6.19358D+00

At iterate  170    f=  7.44313D+04    |proj g|=  7.63996D+00

At iterate  171    f=  7.44313D+04    |proj g|=  8.78235D+00

At iterate  172    f=  7.44313D+04    |proj g|=  1.44336D+01

At iterate  173    f=  7.44313D+04    |proj g|=  6.33076D+00

At iterate  174    f=  7.44313D+04    |proj g|=  6.84393D+00

At iterate  175    f=  7.44313D+04    |proj g|=  9.12477D+00

At iterate  176    f=  7.44313D+04    |proj g|=  5.48206D+00

At iterate  177    f=  7.44313D+04    |proj g|=  7.75667D+00

At iterate  178    f=  7.44313D+04    |proj g|=  9.47363D+00

At iterate  179    f=  7.44313D+04    |proj g|=  1.26434D+01

At iterate  180    f=  7.44312D+04    |proj g|=  1.81341D+01

At iterate  181    f=  7.44312D+04    |proj g|=  2.61312D+01

At iterate  182    f=  7.44312D+04    |proj g|=  1.33711D+01

At iterate  183    f=  7.44312D+04    |proj g|=  6.77772D+00

At iterate  184    f=  7.44312D+04    |proj g|=  6.20668D+00

At iterate  185    f=  7.44311D+04    |proj g|=  6.82723D+00

At iterate  186    f=  7.44311D+04    |proj g|=  6.75897D+00

At iterate  187    f=  7.44311D+04    |proj g|=  1.64417D+01

At iterate  188    f=  7.44311D+04    |proj g|=  1.49084D+01

At iterate  189    f=  7.44311D+04    |proj g|=  2.46773D+01

At iterate  190    f=  7.44311D+04    |proj g|=  9.21151D+00

At iterate  191    f=  7.44311D+04    |proj g|=  5.66015D+00

At iterate  192    f=  7.44311D+04    |proj g|=  3.27403D+00

At iterate  193    f=  7.44311D+04    |proj g|=  1.40633D+01

At iterate  194    f=  7.44311D+04    |proj g|=  1.88597D+00

At iterate  195    f=  7.44311D+04    |proj g|=  1.86205D+00

At iterate  196    f=  7.44311D+04    |proj g|=  8.91927D+00

At iterate  197    f=  7.44311D+04    |proj g|=  9.67450D+00

At iterate  198    f=  7.44311D+04    |proj g|=  9.93248D+00

At iterate  199    f=  7.44311D+04    |proj g|=  4.28287D+00

At iterate  200    f=  7.44311D+04    |proj g|=  2.01159D+00

At iterate  201    f=  7.44311D+04    |proj g|=  1.89502D+00

At iterate  202    f=  7.44311D+04    |proj g|=  1.87862D+00

At iterate  203    f=  7.44310D+04    |proj g|=  4.87249D+00

At iterate  204    f=  7.44310D+04    |proj g|=  1.73486D+00

At iterate  205    f=  7.44310D+04    |proj g|=  3.28379D+00

At iterate  206    f=  7.44310D+04    |proj g|=  3.93258D+00

At iterate  207    f=  7.44310D+04    |proj g|=  4.35824D+00

At iterate  208    f=  7.44310D+04    |proj g|=  5.93741D+00

At iterate  209    f=  7.44310D+04    |proj g|=  4.32828D+00

At iterate  210    f=  7.44310D+04    |proj g|=  2.22809D+00

At iterate  211    f=  7.44310D+04    |proj g|=  1.60386D+00

At iterate  212    f=  7.44310D+04    |proj g|=  2.62705D+00

At iterate  213    f=  7.44310D+04    |proj g|=  1.49889D+00

At iterate  214    f=  7.44310D+04    |proj g|=  1.61074D+00

At iterate  215    f=  7.44310D+04    |proj g|=  1.64124D+00

At iterate  216    f=  7.44310D+04    |proj g|=  2.00595D+00

At iterate  217    f=  7.44310D+04    |proj g|=  3.06058D+00

At iterate  218    f=  7.44310D+04    |proj g|=  3.67974D+00

At iterate  219    f=  7.44310D+04    |proj g|=  7.00862D+00

At iterate  220    f=  7.44310D+04    |proj g|=  3.49318D+00

At iterate  221    f=  7.44310D+04    |proj g|=  1.76536D+00

At iterate  222    f=  7.44310D+04    |proj g|=  1.02700D+01

At iterate  223    f=  7.44310D+04    |proj g|=  3.88848D+00

At iterate  224    f=  7.44310D+04    |proj g|=  1.84074D+00

At iterate  225    f=  7.44310D+04    |proj g|=  1.30630D+00

At iterate  226    f=  7.44310D+04    |proj g|=  9.58047D-01

At iterate  227    f=  7.44310D+04    |proj g|=  3.65085D+00

At iterate  228    f=  7.44310D+04    |proj g|=  2.17428D+00

At iterate  229    f=  7.44310D+04    |proj g|=  8.32078D-01

At iterate  230    f=  7.44310D+04    |proj g|=  5.12787D+00

At iterate  231    f=  7.44310D+04    |proj g|=  1.46838D+00

At iterate  232    f=  7.44310D+04    |proj g|=  9.04334D-01

At iterate  233    f=  7.44310D+04    |proj g|=  9.07234D-01

At iterate  234    f=  7.44310D+04    |proj g|=  9.13737D-01

At iterate  235    f=  7.44310D+04    |proj g|=  2.75128D+00

At iterate  236    f=  7.44310D+04    |proj g|=  2.15665D+00

At iterate  237    f=  7.44310D+04    |proj g|=  3.39140D+00

At iterate  238    f=  7.44310D+04    |proj g|=  2.79038D+00

At iterate  239    f=  7.44310D+04    |proj g|=  5.43388D+00

At iterate  240    f=  7.44310D+04    |proj g|=  3.41731D+00

At iterate  241    f=  7.44310D+04    |proj g|=  3.38344D+00

At iterate  242    f=  7.44310D+04    |proj g|=  1.80500D+00

At iterate  243    f=  7.44310D+04    |proj g|=  2.90196D+00

At iterate  244    f=  7.44310D+04    |proj g|=  8.74813D-01

At iterate  245    f=  7.44310D+04    |proj g|=  1.10523D+00

At iterate  246    f=  7.44310D+04    |proj g|=  1.44268D+00

At iterate  247    f=  7.44310D+04    |proj g|=  1.89448D+00

At iterate  248    f=  7.44310D+04    |proj g|=  1.47770D+00

At iterate  249    f=  7.44310D+04    |proj g|=  3.53193D+00

At iterate  250    f=  7.44310D+04    |proj g|=  1.57584D+00

At iterate  251    f=  7.44310D+04    |proj g|=  9.96136D-01

At iterate  252    f=  7.44310D+04    |proj g|=  1.00696D+00

At iterate  253    f=  7.44310D+04    |proj g|=  4.58626D+00

At iterate  254    f=  7.44310D+04    |proj g|=  2.25779D+00

At iterate  255    f=  7.44310D+04    |proj g|=  4.18305D+00

At iterate  256    f=  7.44310D+04    |proj g|=  4.05685D+00

At iterate  257    f=  7.44310D+04    |proj g|=  6.19128D+00

At iterate  258    f=  7.44310D+04    |proj g|=  3.39097D+00

At iterate  259    f=  7.44310D+04    |proj g|=  1.47054D+00

At iterate  260    f=  7.44310D+04    |proj g|=  1.32882D+00

At iterate  261    f=  7.44310D+04    |proj g|=  1.72924D+00

At iterate  262    f=  7.44310D+04    |proj g|=  1.54063D+00

At iterate  263    f=  7.44310D+04    |proj g|=  1.69893D+00

At iterate  264    f=  7.44310D+04    |proj g|=  2.72058D+00

At iterate  265    f=  7.44310D+04    |proj g|=  2.80461D+00

At iterate  266    f=  7.44310D+04    |proj g|=  5.83211D+00

At iterate  267    f=  7.44310D+04    |proj g|=  2.99256D+00

At iterate  268    f=  7.44310D+04    |proj g|=  1.81269D+00

At iterate  269    f=  7.44310D+04    |proj g|=  1.90138D+00

At iterate  270    f=  7.44310D+04    |proj g|=  3.69775D+00

At iterate  271    f=  7.44310D+04    |proj g|=  2.67315D+00

At iterate  272    f=  7.44310D+04    |proj g|=  2.53701D+00

At iterate  273    f=  7.44310D+04    |proj g|=  2.74071D+00

At iterate  274    f=  7.44310D+04    |proj g|=  6.18818D+00

At iterate  275    f=  7.44310D+04    |proj g|=  2.96428D+00

At iterate  276    f=  7.44310D+04    |proj g|=  9.97693D-01

At iterate  277    f=  7.44310D+04    |proj g|=  8.40086D-01

At iterate  278    f=  7.44310D+04    |proj g|=  2.69158D+00

At iterate  279    f=  7.44310D+04    |proj g|=  4.22681D+00

At iterate  280    f=  7.44310D+04    |proj g|=  1.24482D+00

At iterate  281    f=  7.44310D+04    |proj g|=  1.10646D+00

           * * *

Tit   = total number of iterations
Tnf   = total number of function evaluations
Tnint = total number of segments explored during Cauchy searches
Skip  = number of BFGS updates skipped
Nact  = number of active bounds at final generalized Cauchy point
Projg = norm of the final projected gradient
F     = final function value

           * * *

   N    Tit     Tnf  Tnint  Skip  Nact     Projg        F
   41    281    300    302     0     0   1.106D+00   7.443D+04
  F =   74430.983525117554     

CONVERGENCE: REL_REDUCTION_OF_F_<=_FACTR*EPSMCH             

 Cauchy                time 1.250E-03 seconds.
 Subspace minimization time 1.593E-03 seconds.
 Line search           time 3.190E+02 seconds.

 Total User time 3.219E+02 seconds.

-7.4430983525117554e+04
```
