## Supplementary material for "Modeling site-and-branch-heterogeneity with GFmix": GFF.params

```
5.0263109427559272e-01
2 3 1.0059179380271157e+00 9.7560593216957736e-01
0 1 1.0004700534899160e+00 9.9193335120752546e-01
4 5 1.4979890041576135e-01 2.8229112430755327e-01
5.0327696464678690e-02 5.7805474919707479e-02 7.4117080257459125e-02 6.5681681615909537e-02 5.8938986584316642e-02 3.3699988293631210e-02 5.7775025394030691e-02 3.5211829672042914e-02 2.1164486766261842e-02 3.1418228680462290e-02 3.8923363150883107e-02 8.6700808177243280e-02 2.2244844088636473e-02 5.5607456849439504e-02 3.3515388342270663e-02 6.0254802983236933e-02 6.0234582073593439e-02 2.8239987485925135e-02 6.4015067597376782e-02 6.4141909500784036e-02 
1.1349994489421238e+00 8.1409606502430820e-01 
1.3163284189595617e-01 2.1472264581970815e+00 
1.0375083098799169e+00 8.8176176013162744e-01 
1.5684914523728410e-01 2.2005646262366603e+00 
1.3680162863809808e+00 6.7767481034632737e-01 
1.2201722600564833e+00 1.2657790150927661e+00 
1.0189347064471821e+00 9.0148868487057010e-01 
```
