## Supplementary material for "Modeling site-and-branch-heterogeneity with GFmix": GFF.txt

```
Alignment	Mixture	+F	Tree	Method	G	F	Likelihood	Runtime	NewGFmixInfo
Simulations/082_downsampled.phy	bin/C20.aafreq.dat	FALSE	Simulations/082_downsampled_iqtree/082_downsampled_iqtree.treefile	GFF	GARP	FYMINK	-74430.9835251176	320.190584659576	           * * *;;   N    Tit     Tnf  Tnint  Skip  Nact     Projg        F;   41    281    300    302     0     0   1.106D+00   7.443D+04;  F =   74430.983525117554     ;;CONVERGENCE: REL_REDUCTION_OF_F_<=_FACTR*EPSMCH             ;; Cauchy                time 1.250E-03 seconds.; Subspace minimization time 1.593E-03 seconds.; Line search           time 3.190E+02 seconds.;; Total User time 3.219E+02 seconds.;;-7.4430983525117554e+04
```
