## Supplementary material for "Modeling site-and-branch-heterogeneity with GFmix": GFP.iterations

```
Warning message:
In readLines(rootfile) :
  incomplete final line found on 'sim_topologies/4_taxa.rootfile'
    5

At X0         0 variables are exactly at the bounds

At iterate    0    f=  7.55689D+04    |proj g|=  1.26238D+02

At iterate    1    f=  7.51834D+04    |proj g|=  9.85807D+01

At iterate    2    f=  7.46588D+04    |proj g|=  9.83811D+01

At iterate    3    f=  7.45944D+04    |proj g|=  9.13572D+01

At iterate    4    f=  7.45300D+04    |proj g|=  7.27904D+01

At iterate    5    f=  7.44675D+04    |proj g|=  5.09458D+01

At iterate    6    f=  7.44563D+04    |proj g|=  9.98961D+01

At iterate    7    f=  7.44539D+04    |proj g|=  3.10682D+01

At iterate    8    f=  7.44530D+04    |proj g|=  1.94584D+01

At iterate    9    f=  7.44512D+04    |proj g|=  1.29330D+01

At iterate   10    f=  7.44501D+04    |proj g|=  6.27552D+00

At iterate   11    f=  7.44497D+04    |proj g|=  4.35860D+00

At iterate   12    f=  7.44495D+04    |proj g|=  4.01423D+00

At iterate   13    f=  7.44494D+04    |proj g|=  2.04281D+01

At iterate   14    f=  7.44492D+04    |proj g|=  4.40280D+00

At iterate   15    f=  7.44490D+04    |proj g|=  3.49918D+00

At iterate   16    f=  7.44486D+04    |proj g|=  3.05175D+00

At iterate   17    f=  7.44480D+04    |proj g|=  3.70784D+00

At iterate   18    f=  7.44476D+04    |proj g|=  3.13971D+01

At iterate   19    f=  7.44470D+04    |proj g|=  6.10898D+00

At iterate   20    f=  7.44468D+04    |proj g|=  4.74151D+00

At iterate   21    f=  7.44467D+04    |proj g|=  3.28485D+00

At iterate   22    f=  7.44466D+04    |proj g|=  6.26014D+00

At iterate   23    f=  7.44466D+04    |proj g|=  3.38001D+00

At iterate   24    f=  7.44466D+04    |proj g|=  2.15112D+00

At iterate   25    f=  7.44466D+04    |proj g|=  1.27753D+00

At iterate   26    f=  7.44466D+04    |proj g|=  9.08031D-01

At iterate   27    f=  7.44466D+04    |proj g|=  1.83095D+00

At iterate   28    f=  7.44466D+04    |proj g|=  5.85203D-01

At iterate   29    f=  7.44466D+04    |proj g|=  6.58523D-01

At iterate   30    f=  7.44466D+04    |proj g|=  9.42723D-01

At iterate   31    f=  7.44466D+04    |proj g|=  1.02577D+00

At iterate   32    f=  7.44466D+04    |proj g|=  6.13220D+00

At iterate   33    f=  7.44465D+04    |proj g|=  1.21521D+00

At iterate   34    f=  7.44465D+04    |proj g|=  1.02350D+00

At iterate   35    f=  7.44465D+04    |proj g|=  9.70243D-01

At iterate   36    f=  7.44465D+04    |proj g|=  1.84082D+00

At iterate   37    f=  7.44465D+04    |proj g|=  9.32696D-01

At iterate   38    f=  7.44465D+04    |proj g|=  7.19968D-01

At iterate   39    f=  7.44465D+04    |proj g|=  6.16442D-01

At iterate   40    f=  7.44465D+04    |proj g|=  5.93602D-01

At iterate   41    f=  7.44465D+04    |proj g|=  5.90001D-01

At iterate   42    f=  7.44465D+04    |proj g|=  7.86151D-01

At iterate   43    f=  7.44465D+04    |proj g|=  9.09320D-01

At iterate   44    f=  7.44465D+04    |proj g|=  3.53419D+00

At iterate   45    f=  7.44465D+04    |proj g|=  2.52294D+00

At iterate   46    f=  7.44465D+04    |proj g|=  1.11417D+00

At iterate   47    f=  7.44465D+04    |proj g|=  8.70643D-01

At iterate   48    f=  7.44465D+04    |proj g|=  5.36564D-01

At iterate   49    f=  7.44465D+04    |proj g|=  3.72781D-01

At iterate   50    f=  7.44465D+04    |proj g|=  3.47571D-01

At iterate   51    f=  7.44465D+04    |proj g|=  6.86246D-01

At iterate   52    f=  7.44465D+04    |proj g|=  9.46468D-01

At iterate   53    f=  7.44465D+04    |proj g|=  2.24805D+00

At iterate   54    f=  7.44465D+04    |proj g|=  8.42230D-01

At iterate   55    f=  7.44465D+04    |proj g|=  7.87588D-01

At iterate   56    f=  7.44465D+04    |proj g|=  1.16459D+00

At iterate   57    f=  7.44465D+04    |proj g|=  1.17897D+00

At iterate   58    f=  7.44465D+04    |proj g|=  9.70654D-01

At iterate   59    f=  7.44465D+04    |proj g|=  6.85386D-01

At iterate   60    f=  7.44465D+04    |proj g|=  5.99758D-01

At iterate   61    f=  7.44465D+04    |proj g|=  2.76118D-01

At iterate   62    f=  7.44465D+04    |proj g|=  2.35976D-01

At iterate   63    f=  7.44465D+04    |proj g|=  4.95149D-01

At iterate   64    f=  7.44465D+04    |proj g|=  2.34356D-01

At iterate   65    f=  7.44465D+04    |proj g|=  2.44995D-01

At iterate   66    f=  7.44465D+04    |proj g|=  2.88629D-01

At iterate   67    f=  7.44465D+04    |proj g|=  9.76577D-01

At iterate   68    f=  7.44465D+04    |proj g|=  5.47330D-01

At iterate   69    f=  7.44465D+04    |proj g|=  2.46104D-01

At iterate   70    f=  7.44465D+04    |proj g|=  2.30224D-01

At iterate   71    f=  7.44465D+04    |proj g|=  1.36505D-01

           * * *

Tit   = total number of iterations
Tnf   = total number of function evaluations
Tnint = total number of segments explored during Cauchy searches
Skip  = number of BFGS updates skipped
Nact  = number of active bounds at final generalized Cauchy point
Projg = norm of the final projected gradient
F     = final function value

           * * *

   N    Tit     Tnf  Tnint  Skip  Nact     Projg        F
   14     71     80     88     0     0   1.365D-01   7.445D+04
  F =   74446.453906141687     

CONVERGENCE: REL_REDUCTION_OF_F_<=_FACTR*EPSMCH             

 Cauchy                time 2.306E-04 seconds.
 Subspace minimization time 3.302E-04 seconds.
 Line search           time 6.413E+01 seconds.

 Total User time 6.656E+01 seconds.

-7.4446453906141687e+04
```
