## Supplementary material for "Modeling site-and-branch-heterogeneity with GFmix": GFP.params

```
5.0260000000000005e-01
2 3 1.1132590000000000e+00 9.5937600000000001e-01
0 1 1.1522760000000001e+00 9.6139600000000003e-01
4 5 1.9618500000000000e-01 1.9618500000000000e-01
5.6000000000000001e-02 5.1499999999999997e-02 8.1299999999999997e-02 7.2200000000000000e-02 5.5700000000000000e-02 3.3099999999999997e-02 5.8999999999999997e-02 2.6400000000000000e-02 3.0800000000000001e-02 3.7699999999999997e-02 3.0300000000000001e-02 8.0900000000000000e-02 2.6300000000000000e-02 5.7900000000000000e-02 3.7100000000000001e-02 5.8700000000000002e-02 5.6099999999999997e-02 3.5000000000000003e-02 5.4500000000000000e-02 5.9600000000000000e-02 
1.1192805170909985e+00 8.3050978771533157e-01 
1.1749480034319362e-01 2.1680789637868538e+00 
1.0320867226707486e+00 8.8799596995185470e-01 
1.4650508852473704e-01 2.2127010187214813e+00 
1.6319215524995689e+00 6.5315362594132198e-01 
1.7050904436711380e+00 1.3216249425967479e+00 
1.0101094210755095e+00 8.9063757467939242e-01 
```
