## Supplementary material for "Modeling site-and-branch-heterogeneity with GFmix": GFP.txt

```
Alignment	Mixture	+F	Tree	Method	G	F	Likelihood	Runtime	NewGFmixInfo
Simulations/082_downsampled.phy	bin/C20.aafreq.dat	FALSE	Simulations/082_downsampled_iqtree/082_downsampled_iqtree.treefile	GFP	GARP	FYMINK	-74446.4539061417	65.0908708572388	           * * *;;   N    Tit     Tnf  Tnint  Skip  Nact     Projg        F;   14     71     80     88     0     0   1.365D-01   7.445D+04;  F =   74446.453906141687     ;;CONVERGENCE: REL_REDUCTION_OF_F_<=_FACTR*EPSMCH             ;; Cauchy                time 2.306E-04 seconds.; Subspace minimization time 3.302E-04 seconds.; Line search           time 6.413E+01 seconds.;; Total User time 6.656E+01 seconds.;;-7.4446453906141687e+04
```
