## Supplementary material for "Modeling site-and-branch-heterogeneity with GFmix": 082_iqtree.ckp

```
--- # IQ-TREE Checkpoint ver >= 1.6
CandidateSet:
 0: -197906.16442 (0:0.4982135139,1:0.4986937642,((2:0.4723166588,3:0.4950153438):0.004176018898,(((4:0.4147904779,5:0.4281595203):5.53744734e-05,(6:0.4250683926,7:0.4104488237):0.004959013967):0.4870318541,(((8:0.4996954723,9:0.5086336419):0.001943740919,(10:0.5055505896,11:0.4876826892):0.008636080956):0.5249117938,((12:0.4146672083,13:0.4273522937):0.0002377143651,(14:0.4273608501,15:0.4287901979):0.006735222701):0.4630240765):0.3978880922):0.5492552998):0.001763381709);
PhyloTree:
 newick: (0:0.4982135139,1:0.4986937642,((2:0.4723166588,3:0.4950153438):0.004176018898,(((4:0.4147904779,5:0.4281595203):5.53744734e-05,(6:0.4250683926,7:0.4104488237):0.004959013967):0.4870318541,(((8:0.4996954723,9:0.5086336419):0.001943740919,(10:0.5055505896,11:0.4876826892):0.008636080956):0.5249117938,((12:0.4146672083,13:0.4273522937):0.0002377143651,(14:0.4273608501,15:0.4287901979):0.006735222701):0.4630240765):0.3978880922):0.5492552998):0.001763381709);
RateGamma:
 gamma_shape: 0.5280757174
StopRule:
 curIteration: 0
 start_real_time: 39403045.38
 time_vec: 
boot_consense_logl: 0
contree_rfdist: -1
finished: true
finishedModelInit: true
initTree: ((((0:0.3247175141,1:0.3214849253):0.1380048222,(2:0.3170223221,3:0.3168444694):0.141954023):0.2778911565,((4:0.3069637883,5:0.3043432940):0.133563453,(6:0.2984437682,7:0.2975808681):0.1390551466):0.2714102044):0.2187386687,(((8:0.3172002247,9:0.3225606317):0.1408981023,(10:0.3268817204,11:0.3204110360):0.1431443798):0.2612468125,((12:0.3053901794,13:0.3120612502):0.1330433217,(14:0.3080150544,15:0.3060890745):0.1296746022):0.2623858141):0.2187386687):0;
iqtree:
 command:  -s Simulations/082.phy -m LG+C20+G -te sim_topologies/16_taxa.tree -nt 30 --prefix Simulations/082_iqtree/082_iqtree
 seed: 521816
 start_time: 1750785032
 version: 3.0.0
```
