## Supplementary material for "Modeling site-and-branch-heterogeneity with GFmix": 082_iqtree.treefile

```
(A1:0.4982135139,A2:0.4986937642,((A3:0.4723166588,A4:0.4950153438):0.0041760189,(((B1:0.4147904779,B2:0.4281595203):0.0000553745,(B3:0.4250683926,B4:0.4104488237):0.0049590140):0.4870318541,(((C1:0.4996954723,C2:0.5086336419):0.0019437409,(C3:0.5055505896,C4:0.4876826892):0.0086360810):0.5249117938,((D1:0.4146672083,D2:0.4273522937):0.0002377144,(D3:0.4273608501,D4:0.4287901979):0.0067352227):0.4630240765):0.3978880922):0.5492552998):0.0017633817);
```
