## Supplementary material for "Modeling site-and-branch-heterogeneity with GFmix": GFF.iterations

```
Warning message:
In readLines(rootfile) :
  incomplete final line found on 'sim_topologies/16_taxa.rootfile'
   5

At X0         0 variables are exactly at the bounds

At iterate    0    f=  1.97906D+05    |proj g|=  1.86628D+03

At iterate    1    f=  1.97874D+05    |proj g|=  2.02180D+02

At iterate    2    f=  1.97791D+05    |proj g|=  2.24254D+02

At iterate    3    f=  1.97734D+05    |proj g|=  1.19864D+03

At iterate    4    f=  1.97688D+05    |proj g|=  9.74384D+02

At iterate    5    f=  1.97389D+05    |proj g|=  3.54405D+03

At iterate    6    f=  1.96845D+05    |proj g|=  2.30750D+03

At iterate    7    f=  1.96160D+05    |proj g|=  2.71988D+04

At iterate    8    f=  1.95832D+05    |proj g|=  6.26005D+03

At iterate    9    f=  1.95637D+05    |proj g|=  3.55604D+03

At iterate   10    f=  1.95006D+05    |proj g|=  3.27088D+03

At iterate   11    f=  1.94316D+05    |proj g|=  2.79195D+03

At iterate   12    f=  1.94141D+05    |proj g|=  8.37182D+03

At iterate   13    f=  1.94067D+05    |proj g|=  9.20248D+02

At iterate   14    f=  1.93992D+05    |proj g|=  5.84010D+02

At iterate   15    f=  1.93953D+05    |proj g|=  9.03268D+02

At iterate   16    f=  1.93936D+05    |proj g|=  6.34168D+02

At iterate   17    f=  1.93929D+05    |proj g|=  1.62079D+02

At iterate   18    f=  1.93920D+05    |proj g|=  1.47156D+02

At iterate   19    f=  1.93903D+05    |proj g|=  3.98355D+02

At iterate   20    f=  1.93893D+05    |proj g|=  1.04023D+03

At iterate   21    f=  1.93878D+05    |proj g|=  5.00407D+02

At iterate   22    f=  1.93862D+05    |proj g|=  5.08883D+02

At iterate   23    f=  1.93852D+05    |proj g|=  4.12037D+02

At iterate   24    f=  1.93837D+05    |proj g|=  1.54159D+02

At iterate   25    f=  1.93830D+05    |proj g|=  4.40417D+02

At iterate   26    f=  1.93824D+05    |proj g|=  1.15002D+02

At iterate   27    f=  1.93820D+05    |proj g|=  9.50746D+01

At iterate   28    f=  1.93815D+05    |proj g|=  1.42181D+02

At iterate   29    f=  1.93804D+05    |proj g|=  7.14170D+02

At iterate   30    f=  1.93791D+05    |proj g|=  2.84193D+02

At iterate   31    f=  1.93780D+05    |proj g|=  1.60254D+02

At iterate   32    f=  1.93776D+05    |proj g|=  9.94920D+01

At iterate   33    f=  1.93774D+05    |proj g|=  2.95888D+02

At iterate   34    f=  1.93773D+05    |proj g|=  1.16290D+02

At iterate   35    f=  1.93772D+05    |proj g|=  4.08334D+01

At iterate   36    f=  1.93770D+05    |proj g|=  1.05127D+02

At iterate   37    f=  1.93768D+05    |proj g|=  1.91936D+02

At iterate   38    f=  1.93768D+05    |proj g|=  1.70924D+02

At iterate   39    f=  1.93766D+05    |proj g|=  1.18054D+02

At iterate   40    f=  1.93766D+05    |proj g|=  8.10832D+01

At iterate   41    f=  1.93765D+05    |proj g|=  6.11965D+01

At iterate   42    f=  1.93765D+05    |proj g|=  1.05257D+02

At iterate   43    f=  1.93764D+05    |proj g|=  4.64747D+01

At iterate   44    f=  1.93763D+05    |proj g|=  3.51771D+01

At iterate   45    f=  1.93762D+05    |proj g|=  7.50569D+01

At iterate   46    f=  1.93760D+05    |proj g|=  2.31153D+01

At iterate   47    f=  1.93759D+05    |proj g|=  3.01499D+02

At iterate   48    f=  1.93758D+05    |proj g|=  4.05212D+01

At iterate   49    f=  1.93757D+05    |proj g|=  4.11622D+01

At iterate   50    f=  1.93757D+05    |proj g|=  4.53719D+01

At iterate   51    f=  1.93756D+05    |proj g|=  2.38899D+02

At iterate   52    f=  1.93755D+05    |proj g|=  1.78386D+02

At iterate   53    f=  1.93753D+05    |proj g|=  6.63345D+01

At iterate   54    f=  1.93752D+05    |proj g|=  2.87142D+01

At iterate   55    f=  1.93752D+05    |proj g|=  9.31896D+01

At iterate   56    f=  1.93752D+05    |proj g|=  3.31602D+01

At iterate   57    f=  1.93751D+05    |proj g|=  7.90231D+01

At iterate   58    f=  1.93751D+05    |proj g|=  1.03766D+02

At iterate   59    f=  1.93750D+05    |proj g|=  1.52984D+02

At iterate   60    f=  1.93749D+05    |proj g|=  1.46654D+02

At iterate   61    f=  1.93748D+05    |proj g|=  1.31079D+02

At iterate   62    f=  1.93747D+05    |proj g|=  7.44483D+01

At iterate   63    f=  1.93747D+05    |proj g|=  4.91690D+01

At iterate   64    f=  1.93747D+05    |proj g|=  4.58293D+01

At iterate   65    f=  1.93746D+05    |proj g|=  4.99941D+01

At iterate   66    f=  1.93746D+05    |proj g|=  7.72928D+01

At iterate   67    f=  1.93746D+05    |proj g|=  6.08373D+01

At iterate   68    f=  1.93745D+05    |proj g|=  3.63112D+01

At iterate   69    f=  1.93745D+05    |proj g|=  2.07022D+01

At iterate   70    f=  1.93745D+05    |proj g|=  2.14734D+01

At iterate   71    f=  1.93744D+05    |proj g|=  1.34218D+01

At iterate   72    f=  1.93744D+05    |proj g|=  1.85598D+01

At iterate   73    f=  1.93744D+05    |proj g|=  3.33355D+01

At iterate   74    f=  1.93744D+05    |proj g|=  6.09667D+01

At iterate   75    f=  1.93744D+05    |proj g|=  4.87256D+01

At iterate   76    f=  1.93744D+05    |proj g|=  4.70336D+01

At iterate   77    f=  1.93744D+05    |proj g|=  2.41535D+01

At iterate   78    f=  1.93744D+05    |proj g|=  1.12340D+01

At iterate   79    f=  1.93744D+05    |proj g|=  1.07622D+01

At iterate   80    f=  1.93743D+05    |proj g|=  2.36829D+01

At iterate   81    f=  1.93743D+05    |proj g|=  5.69084D+01

At iterate   82    f=  1.93743D+05    |proj g|=  8.14890D+01

At iterate   83    f=  1.93743D+05    |proj g|=  9.08070D+01

At iterate   84    f=  1.93743D+05    |proj g|=  2.53658D+01

At iterate   85    f=  1.93743D+05    |proj g|=  1.52296D+01

At iterate   86    f=  1.93743D+05    |proj g|=  1.11753D+01

At iterate   87    f=  1.93743D+05    |proj g|=  9.04012D+00

At iterate   88    f=  1.93743D+05    |proj g|=  1.70715D+01

At iterate   89    f=  1.93743D+05    |proj g|=  2.25296D+01

At iterate   90    f=  1.93743D+05    |proj g|=  6.75395D+01

At iterate   91    f=  1.93742D+05    |proj g|=  2.96740D+01

At iterate   92    f=  1.93742D+05    |proj g|=  1.05609D+01

At iterate   93    f=  1.93742D+05    |proj g|=  2.21740D+01

At iterate   94    f=  1.93742D+05    |proj g|=  1.42779D+01

At iterate   95    f=  1.93742D+05    |proj g|=  1.30914D+01

At iterate   96    f=  1.93742D+05    |proj g|=  2.66756D+01

At iterate   97    f=  1.93742D+05    |proj g|=  2.37918D+01

At iterate   98    f=  1.93742D+05    |proj g|=  1.68417D+01

At iterate   99    f=  1.93742D+05    |proj g|=  1.87303D+01

At iterate  100    f=  1.93742D+05    |proj g|=  7.02723D+00

At iterate  101    f=  1.93742D+05    |proj g|=  7.73999D+00

At iterate  102    f=  1.93742D+05    |proj g|=  8.13142D+00

At iterate  103    f=  1.93742D+05    |proj g|=  2.07124D+01

At iterate  104    f=  1.93742D+05    |proj g|=  2.27081D+01

At iterate  105    f=  1.93742D+05    |proj g|=  1.67545D+01

At iterate  106    f=  1.93742D+05    |proj g|=  3.41336D+01

At iterate  107    f=  1.93742D+05    |proj g|=  1.79309D+01

At iterate  108    f=  1.93742D+05    |proj g|=  1.18572D+01

At iterate  109    f=  1.93742D+05    |proj g|=  7.22521D+00

At iterate  110    f=  1.93742D+05    |proj g|=  5.42321D+00

At iterate  111    f=  1.93742D+05    |proj g|=  2.19749D+01

At iterate  112    f=  1.93742D+05    |proj g|=  1.41656D+01

At iterate  113    f=  1.93742D+05    |proj g|=  1.35764D+01

At iterate  114    f=  1.93742D+05    |proj g|=  2.27876D+01

At iterate  115    f=  1.93742D+05    |proj g|=  1.53923D+01

At iterate  116    f=  1.93741D+05    |proj g|=  4.42727D+00

At iterate  117    f=  1.93741D+05    |proj g|=  4.36201D+00

At iterate  118    f=  1.93741D+05    |proj g|=  9.10060D+00

At iterate  119    f=  1.93741D+05    |proj g|=  1.34943D+01

At iterate  120    f=  1.93741D+05    |proj g|=  1.31048D+01

At iterate  121    f=  1.93741D+05    |proj g|=  3.35869D+01

At iterate  122    f=  1.93741D+05    |proj g|=  9.96197D+00

At iterate  123    f=  1.93741D+05    |proj g|=  9.11746D+00

At iterate  124    f=  1.93741D+05    |proj g|=  8.73138D+00

At iterate  125    f=  1.93741D+05    |proj g|=  7.59219D+00

At iterate  126    f=  1.93741D+05    |proj g|=  2.04917D+01

At iterate  127    f=  1.93741D+05    |proj g|=  3.26779D+01

At iterate  128    f=  1.93741D+05    |proj g|=  3.11878D+01

At iterate  129    f=  1.93741D+05    |proj g|=  4.29682D+01

At iterate  130    f=  1.93741D+05    |proj g|=  2.15798D+01

At iterate  131    f=  1.93741D+05    |proj g|=  9.12800D+00

At iterate  132    f=  1.93741D+05    |proj g|=  8.49834D+00

At iterate  133    f=  1.93741D+05    |proj g|=  6.11624D+00

At iterate  134    f=  1.93741D+05    |proj g|=  1.58570D+01

At iterate  135    f=  1.93741D+05    |proj g|=  1.42906D+01

At iterate  136    f=  1.93741D+05    |proj g|=  1.41879D+01

At iterate  137    f=  1.93741D+05    |proj g|=  3.32953D+01

At iterate  138    f=  1.93741D+05    |proj g|=  1.75780D+01

At iterate  139    f=  1.93741D+05    |proj g|=  1.19472D+01

At iterate  140    f=  1.93741D+05    |proj g|=  1.51440D+01

At iterate  141    f=  1.93741D+05    |proj g|=  5.14538D+00

At iterate  142    f=  1.93741D+05    |proj g|=  7.33305D+00

At iterate  143    f=  1.93741D+05    |proj g|=  5.75906D+00

At iterate  144    f=  1.93741D+05    |proj g|=  1.52109D+01

At iterate  145    f=  1.93741D+05    |proj g|=  1.99714D+01

At iterate  146    f=  1.93740D+05    |proj g|=  2.16615D+01

At iterate  147    f=  1.93740D+05    |proj g|=  1.61975D+01

At iterate  148    f=  1.93740D+05    |proj g|=  1.02634D+01

At iterate  149    f=  1.93740D+05    |proj g|=  5.11738D+00

At iterate  150    f=  1.93740D+05    |proj g|=  5.08750D+00

At iterate  151    f=  1.93740D+05    |proj g|=  9.38878D+00

At iterate  152    f=  1.93740D+05    |proj g|=  1.73302D+01

At iterate  153    f=  1.93740D+05    |proj g|=  1.25239D+01

At iterate  154    f=  1.93740D+05    |proj g|=  1.80717D+01

At iterate  155    f=  1.93740D+05    |proj g|=  3.19132D+01

At iterate  156    f=  1.93740D+05    |proj g|=  3.83077D+00

At iterate  157    f=  1.93740D+05    |proj g|=  4.67633D+00

At iterate  158    f=  1.93740D+05    |proj g|=  8.95503D+00

At iterate  159    f=  1.93740D+05    |proj g|=  2.61039D+01

At iterate  160    f=  1.93740D+05    |proj g|=  1.58610D+01

At iterate  161    f=  1.93740D+05    |proj g|=  1.43770D+01

At iterate  162    f=  1.93740D+05    |proj g|=  1.26046D+01

At iterate  163    f=  1.93740D+05    |proj g|=  8.83140D+00

At iterate  164    f=  1.93740D+05    |proj g|=  9.55385D+00

At iterate  165    f=  1.93740D+05    |proj g|=  7.75994D+00

At iterate  166    f=  1.93740D+05    |proj g|=  8.98283D+00

At iterate  167    f=  1.93740D+05    |proj g|=  8.05922D+00

At iterate  168    f=  1.93740D+05    |proj g|=  2.14100D+01

At iterate  169    f=  1.93740D+05    |proj g|=  6.87557D+00

At iterate  170    f=  1.93740D+05    |proj g|=  4.20011D+00

At iterate  171    f=  1.93740D+05    |proj g|=  5.20199D+00

At iterate  172    f=  1.93740D+05    |proj g|=  8.42802D+00

At iterate  173    f=  1.93740D+05    |proj g|=  5.34080D+00

At iterate  174    f=  1.93740D+05    |proj g|=  4.61319D+00

At iterate  175    f=  1.93740D+05    |proj g|=  5.84370D+00

At iterate  176    f=  1.93740D+05    |proj g|=  1.02502D+01

At iterate  177    f=  1.93740D+05    |proj g|=  2.15244D+00

At iterate  178    f=  1.93740D+05    |proj g|=  3.20484D+00

At iterate  179    f=  1.93740D+05    |proj g|=  3.87673D+00

At iterate  180    f=  1.93740D+05    |proj g|=  6.93640D+00

At iterate  181    f=  1.93740D+05    |proj g|=  6.42966D+00

At iterate  182    f=  1.93740D+05    |proj g|=  3.30263D+00

At iterate  183    f=  1.93740D+05    |proj g|=  1.68517D+00

At iterate  184    f=  1.93740D+05    |proj g|=  1.09128D+00

At iterate  185    f=  1.93740D+05    |proj g|=  3.02577D+00

At iterate  186    f=  1.93740D+05    |proj g|=  4.01618D+00

At iterate  187    f=  1.93740D+05    |proj g|=  1.15684D+01

At iterate  188    f=  1.93740D+05    |proj g|=  7.42021D+00

At iterate  189    f=  1.93740D+05    |proj g|=  4.85752D+00

At iterate  190    f=  1.93740D+05    |proj g|=  3.34679D+00

At iterate  191    f=  1.93740D+05    |proj g|=  2.49130D+00

           * * *

Tit   = total number of iterations
Tnf   = total number of function evaluations
Tnint = total number of segments explored during Cauchy searches
Skip  = number of BFGS updates skipped
Nact  = number of active bounds at final generalized Cauchy point
Projg = norm of the final projected gradient
F     = final function value

           * * *

   N    Tit     Tnf  Tnint  Skip  Nact     Projg        F
  113    191    202    250     0     3   2.491D+00   1.937D+05
  F =   193740.06625763149     

CONVERGENCE: REL_REDUCTION_OF_F_<=_FACTR*EPSMCH             

 Cauchy                time 1.627E-03 seconds.
 Subspace minimization time 1.793E-03 seconds.
 Line search           time 3.448E+03 seconds.

 Total User time 3.466E+03 seconds.

-1.9374006625763149e+05
```
