## Supplementary material for "Modeling site-and-branch-heterogeneity with GFmix": GFF.params

```
5.0235421651216705e-01
8 9 5.0626002968656247e-01 5.1835889549247183e-01
10 11 5.1080596215147944e-01 5.0092237044703536e-01
12 13 4.8663999043707962e-01 5.0458993679831099e-01
14 15 4.9623509087424150e-01 5.0951174471991811e-01
4 5 4.9172548997386989e-01 4.9261956529873491e-01
6 7 4.9944358734681765e-01 4.9043746113427011e-01
16 17 1.4102920278673519e-03 4.3912944829725383e-03
18 19 9.9999999999999994e-12 2.3893417924107040e-03
2 3 4.8291220688866476e-01 5.0125719148975589e-01
20 21 9.9999999999999994e-12 1.4516759352766505e-03
22 23 4.8591677418341822e-01 4.9463452342487502e-01
0 1 5.0368411157917636e-01 5.1092961911592116e-01
24 27 9.9999999999999994e-12 2.0285832665059198e-03
25 28 5.3018684068771538e-01 5.0107170099180398e-01
26 29 2.6778628803909155e-01 1.9779374504945366e-01
5.7680722125258356e-02 5.1353647120111312e-02 7.9613574192943182e-02 6.5677866337951779e-02 5.9239151783907609e-02 3.7550072563386709e-02 5.5732381626611927e-02 2.7000528651262890e-02 2.8665374777130017e-02 3.2511567805710725e-02 2.9307170911261584e-02 8.3526084218668778e-02 2.4122733322630534e-02 5.5579272364312260e-02 3.6290625777830002e-02 6.2734785353062747e-02 5.4322201741173935e-02 3.4650470486796758e-02 5.9524677226758207e-02 6.4848157411940360e-02 
1.1213514968068645e+00 8.5091795836331297e-01 
1.0916986444561962e+00 9.6834347957602307e-01 
1.0170317866868583e+00 8.9569776139826951e-01 
1.0989882737359740e+00 8.4811780282907834e-01 
1.4013722506913145e-01 2.1876847109761965e+00 
1.5162781342400308e-01 2.1988612981804350e+00 
1.6145477124630134e-01 2.1028527150423337e+00 
1.5386471995314491e-01 2.1688410018788504e+00 
1.0695097169018573e+00 8.9312349794707058e-01 
1.1768648123524657e+00 9.5158651615706424e-01 
1.1285519657337766e+00 9.0885026330434582e-01 
1.0337730343276366e+00 8.7490523176211132e-01 
1.4730630847532963e-01 2.0839830709797469e+00 
1.5299645673537263e-01 2.1539066089832155e+00 
1.9511376186206619e-01 2.2389331957862599e+00 
1.8923906606020524e-01 2.2167817763338959e+00 
9.9689745007809183e-01 1.0074259940411141e+00 
1.0218706653061251e+00 9.6453940185768261e-01 
9.9924172516256571e-01 1.0008434371423167e+00 
9.6122841547040139e-01 1.0148186971162432e+00 
9.9977025585371049e-01 1.0002962432642166e+00 
9.8362323439047139e-01 9.9860725066344447e-01 
1.1611143928082421e+00 8.1516852873736456e-01 
1.9693314778474208e-01 2.4762399155099035e+00 
1.0029999477111788e+00 9.9684057715074625e-01 
2.1241728338855775e-01 2.1759767207106355e+00 
1.3482559616330883e+00 9.5476301133585051e-01 
9.8419070922275242e-01 9.8801924028587962e-01 
1.3498147862603171e+00 8.5667723790303019e-01 
1.1585230850284016e+00 9.2387784723917266e-01 
1.0607216666260713e+00 8.9876526283478231e-01 
```
