## Supplementary material for "Modeling site-and-branch-heterogeneity with GFmix": GFF.txt

```
Alignment	Mixture	+F	Tree	Method	G	F	Likelihood	Runtime	NewGFmixInfo
Simulations/082.phy	bin/C20.aafreq.dat	FALSE	Simulations/082_iqtree/082_iqtree.treefile	GFF	GARP	FYMINK	-193740.066257631	3465.47554540634	           * * *;;   N    Tit     Tnf  Tnint  Skip  Nact     Projg        F;  113    191    202    250     0     3   2.491D+00   1.937D+05;  F =   193740.06625763149     ;;CONVERGENCE: REL_REDUCTION_OF_F_<=_FACTR*EPSMCH             ;; Cauchy                time 1.627E-03 seconds.; Subspace minimization time 1.793E-03 seconds.; Line search           time 3.448E+03 seconds.;; Total User time 3.466E+03 seconds.;;-1.9374006625763149e+05
```
