## Supplementary material for "Modeling site-and-branch-heterogeneity with GFmix": GFP.iterations

```
Warning message:
In readLines(rootfile) :
  incomplete final line found on 'sim_topologies/16_taxa.rootfile'
   5

At X0         0 variables are exactly at the bounds

At iterate    0    f=  1.97906D+05    |proj g|=  1.08690D+02

At iterate    1    f=  1.97027D+05    |proj g|=  9.87752D+01

At iterate    2    f=  1.94901D+05    |proj g|=  2.21164D+02

At iterate    3    f=  1.94070D+05    |proj g|=  8.00567D+01

At iterate    4    f=  1.93944D+05    |proj g|=  8.33771D+01

At iterate    5    f=  1.93908D+05    |proj g|=  9.98823D+01

At iterate    6    f=  1.93871D+05    |proj g|=  7.45390D+01

At iterate    7    f=  1.93856D+05    |proj g|=  9.98969D+01

At iterate    8    f=  1.93845D+05    |proj g|=  3.68145D+01

At iterate    9    f=  1.93840D+05    |proj g|=  2.65786D+01

At iterate   10    f=  1.93837D+05    |proj g|=  1.75136D+01

At iterate   11    f=  1.93835D+05    |proj g|=  4.46138D+01

At iterate   12    f=  1.93834D+05    |proj g|=  1.52383D+01

At iterate   13    f=  1.93833D+05    |proj g|=  9.15106D+00

At iterate   14    f=  1.93832D+05    |proj g|=  9.84089D+00

At iterate   15    f=  1.93831D+05    |proj g|=  3.06595D+01

At iterate   16    f=  1.93831D+05    |proj g|=  1.39517D+01

At iterate   17    f=  1.93831D+05    |proj g|=  6.09636D+00

At iterate   18    f=  1.93830D+05    |proj g|=  7.99796D+00

At iterate   19    f=  1.93830D+05    |proj g|=  9.35649D+00

At iterate   20    f=  1.93830D+05    |proj g|=  2.43663D+01

At iterate   21    f=  1.93829D+05    |proj g|=  2.52872D+01

At iterate   22    f=  1.93828D+05    |proj g|=  1.87341D+01

At iterate   23    f=  1.93827D+05    |proj g|=  3.10801D+01

At iterate   24    f=  1.93827D+05    |proj g|=  3.69299D+00

At iterate   25    f=  1.93827D+05    |proj g|=  2.58678D+00

At iterate   26    f=  1.93827D+05    |proj g|=  3.02353D+00

At iterate   27    f=  1.93827D+05    |proj g|=  2.69210D+00

At iterate   28    f=  1.93827D+05    |proj g|=  3.94228D+00

At iterate   29    f=  1.93827D+05    |proj g|=  1.23288D+00

At iterate   30    f=  1.93827D+05    |proj g|=  1.23066D+00

At iterate   31    f=  1.93827D+05    |proj g|=  1.65959D+00

At iterate   32    f=  1.93827D+05    |proj g|=  2.00956D+00

At iterate   33    f=  1.93827D+05    |proj g|=  6.19255D+00

At iterate   34    f=  1.93827D+05    |proj g|=  1.47430D+00

At iterate   35    f=  1.93827D+05    |proj g|=  1.04064D+00

At iterate   36    f=  1.93827D+05    |proj g|=  1.02870D+00

At iterate   37    f=  1.93827D+05    |proj g|=  5.74629D+00

At iterate   38    f=  1.93827D+05    |proj g|=  3.85499D+00

At iterate   39    f=  1.93827D+05    |proj g|=  3.40026D+00

At iterate   40    f=  1.93827D+05    |proj g|=  4.09681D+00

At iterate   41    f=  1.93827D+05    |proj g|=  1.77516D+00

At iterate   42    f=  1.93827D+05    |proj g|=  2.48962D+00

At iterate   43    f=  1.93827D+05    |proj g|=  2.52853D+00

At iterate   44    f=  1.93827D+05    |proj g|=  2.34157D+00

At iterate   45    f=  1.93827D+05    |proj g|=  8.43253D+00

At iterate   46    f=  1.93827D+05    |proj g|=  3.54767D+00

At iterate   47    f=  1.93826D+05    |proj g|=  2.17797D+00

At iterate   48    f=  1.93826D+05    |proj g|=  3.04764D+00

At iterate   49    f=  1.93826D+05    |proj g|=  1.00887D+01

At iterate   50    f=  1.93826D+05    |proj g|=  5.57162D+00

At iterate   51    f=  1.93826D+05    |proj g|=  5.81792D+00

At iterate   52    f=  1.93826D+05    |proj g|=  9.06356D+00

At iterate   53    f=  1.93826D+05    |proj g|=  7.89264D+00

At iterate   54    f=  1.93825D+05    |proj g|=  1.41914D+01

At iterate   55    f=  1.93825D+05    |proj g|=  3.78936D+00

At iterate   56    f=  1.93825D+05    |proj g|=  4.28853D+00

At iterate   57    f=  1.93825D+05    |proj g|=  5.30937D+00

At iterate   58    f=  1.93825D+05    |proj g|=  4.43319D+00

At iterate   59    f=  1.93825D+05    |proj g|=  3.49155D+00

At iterate   60    f=  1.93825D+05    |proj g|=  2.73530D+00

At iterate   61    f=  1.93825D+05    |proj g|=  5.79410D+00

At iterate   62    f=  1.93825D+05    |proj g|=  1.09529D+00

At iterate   63    f=  1.93825D+05    |proj g|=  1.09346D+00

At iterate   64    f=  1.93825D+05    |proj g|=  1.66490D+00

At iterate   65    f=  1.93825D+05    |proj g|=  3.87551D+00

At iterate   66    f=  1.93825D+05    |proj g|=  2.39791D+00

At iterate   67    f=  1.93825D+05    |proj g|=  1.26880D+00

At iterate   68    f=  1.93825D+05    |proj g|=  2.07626D+00

At iterate   69    f=  1.93825D+05    |proj g|=  1.65532D+00

At iterate   70    f=  1.93825D+05    |proj g|=  2.06408D+00

At iterate   71    f=  1.93825D+05    |proj g|=  4.07814D+00

At iterate   72    f=  1.93824D+05    |proj g|=  3.95283D+00

At iterate   73    f=  1.93824D+05    |proj g|=  5.07684D+00

At iterate   74    f=  1.93824D+05    |proj g|=  4.32658D+00

At iterate   75    f=  1.93824D+05    |proj g|=  4.10187D+00

At iterate   76    f=  1.93824D+05    |proj g|=  9.05001D+00

At iterate   77    f=  1.93824D+05    |proj g|=  3.09255D+00

At iterate   78    f=  1.93824D+05    |proj g|=  3.14290D+00

At iterate   79    f=  1.93824D+05    |proj g|=  3.75812D+00

At iterate   80    f=  1.93824D+05    |proj g|=  5.42448D+00

At iterate   81    f=  1.93824D+05    |proj g|=  2.21869D+00

At iterate   82    f=  1.93824D+05    |proj g|=  2.28851D+00

At iterate   83    f=  1.93824D+05    |proj g|=  3.94387D+00

At iterate   84    f=  1.93824D+05    |proj g|=  6.99132D+00

At iterate   85    f=  1.93824D+05    |proj g|=  1.52574D+00

At iterate   86    f=  1.93824D+05    |proj g|=  1.00981D+00

At iterate   87    f=  1.93824D+05    |proj g|=  1.47079D+00

At iterate   88    f=  1.93824D+05    |proj g|=  3.00316D+00

At iterate   89    f=  1.93824D+05    |proj g|=  1.72669D+00

At iterate   90    f=  1.93824D+05    |proj g|=  1.54334D+00

At iterate   91    f=  1.93824D+05    |proj g|=  2.10350D+00

At iterate   92    f=  1.93824D+05    |proj g|=  7.31549D-01

At iterate   93    f=  1.93824D+05    |proj g|=  5.75447D-01

At iterate   94    f=  1.93824D+05    |proj g|=  1.46474D+00

At iterate   95    f=  1.93824D+05    |proj g|=  1.06299D+00

At iterate   96    f=  1.93824D+05    |proj g|=  5.73727D-01

At iterate   97    f=  1.93824D+05    |proj g|=  5.76391D-01

At iterate   98    f=  1.93824D+05    |proj g|=  8.16139D-01

At iterate   99    f=  1.93824D+05    |proj g|=  1.99341D+00

At iterate  100    f=  1.93824D+05    |proj g|=  1.05684D+00

At iterate  101    f=  1.93824D+05    |proj g|=  1.29469D+00

At iterate  102    f=  1.93824D+05    |proj g|=  1.61427D+00

At iterate  103    f=  1.93824D+05    |proj g|=  4.56748D+00

At iterate  104    f=  1.93824D+05    |proj g|=  2.40049D+00

At iterate  105    f=  1.93824D+05    |proj g|=  1.27433D+00

At iterate  106    f=  1.93824D+05    |proj g|=  1.15333D+00

At iterate  107    f=  1.93824D+05    |proj g|=  5.44751D+00

At iterate  108    f=  1.93824D+05    |proj g|=  1.50867D+00

At iterate  109    f=  1.93823D+05    |proj g|=  1.34246D+00

At iterate  110    f=  1.93823D+05    |proj g|=  1.33247D+00

At iterate  111    f=  1.93823D+05    |proj g|=  8.73255D+00

At iterate  112    f=  1.93823D+05    |proj g|=  2.44623D+00

At iterate  113    f=  1.93823D+05    |proj g|=  1.46953D+00

At iterate  114    f=  1.93823D+05    |proj g|=  1.51663D+00

At iterate  115    f=  1.93823D+05    |proj g|=  2.34833D+00

At iterate  116    f=  1.93823D+05    |proj g|=  1.58509D+00

At iterate  117    f=  1.93823D+05    |proj g|=  1.49314D+00

At iterate  118    f=  1.93823D+05    |proj g|=  1.27177D+00

At iterate  119    f=  1.93823D+05    |proj g|=  2.21318D+00

At iterate  120    f=  1.93823D+05    |proj g|=  7.39251D+00

At iterate  121    f=  1.93823D+05    |proj g|=  1.94951D+00

At iterate  122    f=  1.93823D+05    |proj g|=  1.74889D+00

At iterate  123    f=  1.93823D+05    |proj g|=  1.77993D+00

At iterate  124    f=  1.93823D+05    |proj g|=  2.76910D+00

At iterate  125    f=  1.93823D+05    |proj g|=  1.27036D+00

At iterate  126    f=  1.93823D+05    |proj g|=  1.34890D+00

At iterate  127    f=  1.93823D+05    |proj g|=  1.68216D+00

At iterate  128    f=  1.93823D+05    |proj g|=  2.06657D+00

At iterate  129    f=  1.93823D+05    |proj g|=  4.04780D+00

At iterate  130    f=  1.93823D+05    |proj g|=  2.78868D+00

At iterate  131    f=  1.93823D+05    |proj g|=  2.45385D+00

At iterate  132    f=  1.93823D+05    |proj g|=  7.38257D-01

At iterate  133    f=  1.93823D+05    |proj g|=  9.14454D-01

At iterate  134    f=  1.93823D+05    |proj g|=  9.30778D-01

At iterate  135    f=  1.93823D+05    |proj g|=  2.89870D+00

At iterate  136    f=  1.93823D+05    |proj g|=  9.59022D-01

At iterate  137    f=  1.93823D+05    |proj g|=  6.08525D-01

At iterate  138    f=  1.93823D+05    |proj g|=  6.16747D-01

At iterate  139    f=  1.93823D+05    |proj g|=  2.07315D+00

At iterate  140    f=  1.93823D+05    |proj g|=  8.28080D-01

At iterate  141    f=  1.93823D+05    |proj g|=  4.38572D-01

At iterate  142    f=  1.93823D+05    |proj g|=  4.16370D-01

At iterate  143    f=  1.93823D+05    |proj g|=  4.32159D-01

At iterate  144    f=  1.93823D+05    |proj g|=  8.03672D-01

At iterate  145    f=  1.93823D+05    |proj g|=  4.55996D-01

At iterate  146    f=  1.93823D+05    |proj g|=  4.34988D-01

At iterate  147    f=  1.93823D+05    |proj g|=  1.22744D+00

At iterate  148    f=  1.93823D+05    |proj g|=  5.35218D-01

At iterate  149    f=  1.93823D+05    |proj g|=  1.73325D+00

At iterate  150    f=  1.93823D+05    |proj g|=  3.68483D-01

At iterate  151    f=  1.93823D+05    |proj g|=  3.00811D-01

At iterate  152    f=  1.93823D+05    |proj g|=  3.80455D-01

At iterate  153    f=  1.93823D+05    |proj g|=  1.64403D+00

At iterate  154    f=  1.93823D+05    |proj g|=  1.20674D+00

At iterate  155    f=  1.93823D+05    |proj g|=  5.76086D-01

At iterate  156    f=  1.93823D+05    |proj g|=  2.91448D+00

At iterate  157    f=  1.93823D+05    |proj g|=  8.98493D-01

At iterate  158    f=  1.93823D+05    |proj g|=  7.32661D-01

At iterate  159    f=  1.93823D+05    |proj g|=  8.19745D-01

At iterate  160    f=  1.93823D+05    |proj g|=  3.37771D+00

At iterate  161    f=  1.93823D+05    |proj g|=  3.12766D+00

At iterate  162    f=  1.93823D+05    |proj g|=  3.38407D+00

At iterate  163    f=  1.93823D+05    |proj g|=  3.10836D+00

At iterate  164    f=  1.93823D+05    |proj g|=  3.69043D+00

At iterate  165    f=  1.93823D+05    |proj g|=  4.64292D+00

At iterate  166    f=  1.93823D+05    |proj g|=  1.97826D+00

At iterate  167    f=  1.93823D+05    |proj g|=  1.10670D+00

At iterate  168    f=  1.93823D+05    |proj g|=  2.40754D+00

At iterate  169    f=  1.93823D+05    |proj g|=  2.79942D+00

At iterate  170    f=  1.93823D+05    |proj g|=  1.02836D+00

At iterate  171    f=  1.93823D+05    |proj g|=  2.76837D+00

At iterate  172    f=  1.93823D+05    |proj g|=  2.95372D+00

At iterate  173    f=  1.93823D+05    |proj g|=  8.46169D+00

At iterate  174    f=  1.93823D+05    |proj g|=  3.51811D+00

At iterate  175    f=  1.93823D+05    |proj g|=  1.89866D+00

At iterate  176    f=  1.93823D+05    |proj g|=  1.43610D+00

At iterate  177    f=  1.93823D+05    |proj g|=  1.05952D+00

At iterate  178    f=  1.93823D+05    |proj g|=  1.03946D+00

At iterate  179    f=  1.93823D+05    |proj g|=  1.45582D+00

At iterate  180    f=  1.93823D+05    |proj g|=  1.60440D+00

At iterate  181    f=  1.93823D+05    |proj g|=  1.37677D+00

At iterate  182    f=  1.93823D+05    |proj g|=  7.13490D-01

At iterate  183    f=  1.93823D+05    |proj g|=  7.39899D-01

At iterate  184    f=  1.93823D+05    |proj g|=  1.28332D+00

At iterate  185    f=  1.93823D+05    |proj g|=  3.55047D-01

At iterate  186    f=  1.93823D+05    |proj g|=  4.81138D-01

At iterate  187    f=  1.93823D+05    |proj g|=  5.74110D-01

At iterate  188    f=  1.93823D+05    |proj g|=  1.36234D+00

At iterate  189    f=  1.93823D+05    |proj g|=  7.30629D-01

At iterate  190    f=  1.93823D+05    |proj g|=  5.95536D-01

At iterate  191    f=  1.93823D+05    |proj g|=  8.05861D-01

At iterate  192    f=  1.93823D+05    |proj g|=  1.27055D+00

At iterate  193    f=  1.93823D+05    |proj g|=  5.69540D-01

At iterate  194    f=  1.93823D+05    |proj g|=  6.40355D-01

At iterate  195    f=  1.93823D+05    |proj g|=  4.43113D-01

At iterate  196    f=  1.93823D+05    |proj g|=  2.58109D-01

At iterate  197    f=  1.93823D+05    |proj g|=  4.36410D-01

At iterate  198    f=  1.93823D+05    |proj g|=  4.89208D-01

At iterate  199    f=  1.93823D+05    |proj g|=  1.66836D+00

At iterate  200    f=  1.93823D+05    |proj g|=  1.26679D+00

At iterate  201    f=  1.93823D+05    |proj g|=  3.14746D-01

At iterate  202    f=  1.93823D+05    |proj g|=  2.30022D-01

           * * *

Tit   = total number of iterations
Tnf   = total number of function evaluations
Tnint = total number of segments explored during Cauchy searches
Skip  = number of BFGS updates skipped
Nact  = number of active bounds at final generalized Cauchy point
Projg = norm of the final projected gradient
F     = final function value

           * * *

   N    Tit     Tnf  Tnint  Skip  Nact     Projg        F
   62    202    214    260     0     3   2.300D-01   1.938D+05
  F =   193822.58607192981     

CONVERGENCE: REL_REDUCTION_OF_F_<=_FACTR*EPSMCH             

 Cauchy                time 8.240E-04 seconds.
 Subspace minimization time 1.541E-03 seconds.
 Line search           time 2.756E+03 seconds.

 Total User time 2.769E+03 seconds.

-1.9382258607192981e+05
```
