## Supplementary material for "Modeling site-and-branch-heterogeneity with GFmix": GFP.params

```
5.2810000000000001e-01
8 9 4.9969500000000000e-01 5.0863400000000003e-01
10 11 5.0555099999999997e-01 4.8768299999999998e-01
12 13 4.1466700000000001e-01 4.2735200000000001e-01
14 15 4.2736099999999999e-01 4.2879000000000000e-01
4 5 4.1478999999999999e-01 4.2815999999999999e-01
6 7 4.2506800000000000e-01 4.1044900000000001e-01
16 17 1.9440000000000000e-03 8.6359999999999996e-03
18 19 2.3800000000000001e-04 6.7349999999999997e-03
2 3 4.7231699999999999e-01 4.9501499999999998e-01
20 21 5.5000000000000002e-05 4.9589999999999999e-03
22 23 5.2491200000000005e-01 4.6302399999999999e-01
0 1 4.9821399999999999e-01 4.9869400000000003e-01
24 27 4.1760000000000000e-03 1.7630000000000000e-03
25 28 4.8703200000000002e-01 5.4925500000000005e-01
26 29 1.9894400000000001e-01 1.9894400000000001e-01
5.6000000000000001e-02 5.1499999999999997e-02 8.1299999999999997e-02 7.2200000000000000e-02 5.5700000000000000e-02 3.3099999999999997e-02 5.8999999999999997e-02 2.6400000000000000e-02 3.0800000000000001e-02 3.7699999999999997e-02 3.0300000000000001e-02 8.0900000000000000e-02 2.6300000000000000e-02 5.7900000000000000e-02 3.7100000000000001e-02 5.8700000000000002e-02 5.6099999999999997e-02 3.5000000000000003e-02 5.4500000000000000e-02 5.9600000000000000e-02 
1.1111937008506534e+00 8.5352376658245477e-01 
1.0838752939105145e+00 9.6657914653104027e-01 
1.0025740537435388e+00 8.9651641450575226e-01 
1.0833806790326668e+00 8.5053112541074727e-01 
1.4309624016087041e-01 2.2026831499204205e+00 
1.5519834207107427e-01 2.2073938313092256e+00 
1.6857511401114250e-01 2.1514197013594654e+00 
1.6024908272908975e-01 2.2265431689138797e+00 
1.0516568220585483e+00 8.8908127083065380e-01 
1.1592745274343981e+00 9.4669292487474166e-01 
1.1076816682216541e+00 9.1364570076542950e-01 
1.0164189012533766e+00 8.7775286762464422e-01 
1.5136260863571122e-01 2.0983706242542666e+00 
1.5599882531995865e-01 2.1842397537314011e+00 
2.0196373833257286e-01 2.2512188703462432e+00 
1.9646301581026845e-01 2.2373068658474367e+00 
7.7971910451192827e-01 1.3955857638350364e+00 
1.3510973583951311e+00 2.9100037378902227e-01 
9.1178751098946997e-01 8.8245913850507784e-01 
1.0000000000000000e-02 2.3935851440026652e+00 
9.9096812095634268e-01 1.0157745731326935e+00 
1.0000000000000000e-02 5.6979062090562638e-02 
1.0919131988440280e+00 8.5273444682918542e-01 
1.6576964150913326e-01 2.4550922498565848e+00 
1.4759066058889032e+00 3.7853412270256925e-01 
1.7523940424602349e-01 2.2185433391222302e+00 
1.5600829375365688e+00 8.4426748406226493e-01 
1.0000000000000000e-02 2.1588859318496045e-01 
1.2470929618588726e+00 8.8932721826606631e-01 
1.3297452160516146e+00 8.2011558826185638e-01 
1.0157815240793882e+00 9.0349833758860432e-01 
```
