## Supplementary material for "Modeling site-and-branch-heterogeneity with GFmix": GFP.txt

```
Alignment	Mixture	+F	Tree	Method	G	F	Likelihood	Runtime	NewGFmixInfo
Simulations/082.phy	bin/C20.aafreq.dat	FALSE	Simulations/082_iqtree/082_iqtree.treefile	GFP	GARP	FYMINK	-193822.58607193	2769.56933879852	           * * *;;   N    Tit     Tnf  Tnint  Skip  Nact     Projg        F;   62    202    214    260     0     3   2.300D-01   1.938D+05;  F =   193822.58607192981     ;;CONVERGENCE: REL_REDUCTION_OF_F_<=_FACTR*EPSMCH             ;; Cauchy                time 8.240E-04 seconds.; Subspace minimization time 1.541E-03 seconds.; Line search           time 2.756E+03 seconds.;; Total User time 2.769E+03 seconds.;;-1.9382258607192981e+05
```
