## Supplementary material for "Modeling site-and-branch-heterogeneity with GFmix": OGF.params

```
5.2810000000000001e-01
8 9 0.49969500000000000 0.50863400000000003
10 11 0.50555099999999997 0.48768299999999998
12 13 0.41466700000000001 0.42735200000000001
14 15 0.42736099999999999 0.42879000000000000
4 5 0.41478999999999999 0.42815999999999999
6 7 0.42506800000000000 0.41044900000000001
16 17 0.00194400000000000 0.00863600000000000
18 19 0.00023800000000000 0.00673500000000000
2 3 0.47231699999999999 0.49501499999999998
20 21 0.00005500000000000 0.00495900000000000
22 23 0.52491200000000005 0.46302399999999999
0 1 0.49821399999999999 0.49869400000000003
24 27 0.00417600000000000 0.00176300000000000
25 28 0.48703200000000002 0.54925500000000005
26 29 0.19894400000000001 0.19894400000000001
5.5994400559944008e-02 5.1494850514948502e-02 8.1291870812918707e-02 7.2192780721927807e-02 5.5694430556944306e-02 3.3096690330966898e-02 5.8994100589941006e-02 2.6397360263973602e-02 3.0796920307969204e-02 3.7696230376962299e-02 3.0296970302969704e-02 8.0891910808919110e-02 2.6297370262973702e-02 5.7894210578942104e-02 3.7096290370962903e-02 5.8694130586941312e-02 5.6094390560943903e-02 3.4996500349965008e-02 5.4494550544945508e-02 5.9594040595940409e-02
1.0109135004042
0.96551724137931
0.962554197871502
1
0.469411092052602
0.479369627507163
0.484568791462359
0.477397063057875
0.969285999202234
0.979825949367089
0.982064567556795
0.968812475009996
0.486712882726748
0.488119095333524
0.48792270531401
0.487186788154897
0.974577954319762
0.975449101796407
0.487419122933142
0.487555113070687
0.474384659416142
0.480979827089337
0.975012444001991
0.487487487487487
0.98101518784972
0.477670878805284
0.691273771378636
0.987863111818544
0.98444666001994
0.689832206361132
0.690554085311217
```
