## Supplementary material for "Modeling site-and-branch-heterogeneity with GFmix": OGF.txt

```
Alignment	Mixture	+F	Tree	Method	G	F	Likelihood	Runtime	NewGFmixInfo
Simulations/082.phy	bin/C20.aafreq.dat	FALSE	Simulations/082_iqtree/082_iqtree.treefile	OGF	GARP	FYMINK	-195629.196615584	3.35844945907593	NA
```
