## Supplementary material for "Modeling site-and-branch-heterogeneity with GFmix": SSF.params

```
5.2810000000000001e-01
8 9 0.49969500000000000 0.50863400000000003
10 11 0.50555099999999997 0.48768299999999998
12 13 0.41466700000000001 0.42735200000000001
14 15 0.42736099999999999 0.42879000000000000
4 5 0.41478999999999999 0.42815999999999999
6 7 0.42506800000000000 0.41044900000000001
16 17 0.00194400000000000 0.00863600000000000
18 19 0.00023800000000000 0.00673500000000000
2 3 0.47231699999999999 0.49501499999999998
20 21 0.00005500000000000 0.00495900000000000
22 23 0.52491200000000005 0.46302399999999999
0 1 0.49821399999999999 0.49869400000000003
24 27 0.00417600000000000 0.00176300000000000
25 28 0.48703200000000002 0.54925500000000005
26 29 0.19894400000000001 0.19894400000000001
5.5994400559944008e-02 5.1494850514948502e-02 8.1291870812918707e-02 7.2192780721927807e-02 5.5694430556944306e-02 3.3096690330966898e-02 5.8994100589941006e-02 2.6397360263973602e-02 3.0796920307969204e-02 3.7696230376962299e-02 3.0296970302969704e-02 8.0891910808919110e-02 2.6297370262973702e-02 5.7894210578942104e-02 3.7096290370962903e-02 5.8694130586941312e-02 5.6094390560943903e-02 3.4996500349965008e-02 5.4494550544945508e-02 5.9594040595940409e-02
1.22791214718718
1.09382867850263
1.06941971410343
1.15283374851326
0.0879320360049918
0.100914898512886
0.102010512062124
0.093674037043662
1.12017433952478
1.13932176746022
1.14550629218822
1.0548806210091
0.139162498703531
0.13907191802749
0.139506584255781
0.131861524018036
1.00080757823509
0.988797650999856
0.999871250948221
1.00751497247266
0.999727739731494
0.993805565593677
0.666665141600926
0.0135870105558199
0.998019569386016
0.139996697221126
1.11157677812409
1.00010972453996
0.909617484362791
0.418458556354221
0.954150284985124
```
