## Supplementary material for "Modeling site-and-branch-heterogeneity with GFmix": 083.phy.utreec

```
8 9 0.503374 0.503990
10 11 0.495016 0.485249
12 13 0.420669 0.438299
14 15 0.434425 0.431769
4 5 0.445755 0.448539
6 7 0.424515 0.435662
16 17 0.006854 0.000376
18 19 0.010675 0.005934
2 3 0.517824 0.515506
20 21 0.006900 0.006283
22 23 0.510476 0.532172
0 1 0.503921 0.486007
24 27 0.007019 0.000003
25 28 0.484099 0.539083
26 29 0.232685 0.232685
```
