## Supplementary material for "Modeling site-and-branch-heterogeneity with GFmix": 083.phy.utreecu

```
14 15 0.4344253086 0.4317691604
12 13 0.4206688431 0.4382986354
10 11 0.4950156884 0.4852486636
8 9 0.5033744288 0.5039897198
16 17 0.0059337029 0.0106752325
18 19 0.0003764839 0.0068535843
6 7 0.4245145090 0.4356617130
4 5 0.4457545546 0.4485387313
20 21 0.5321719532 0.5104762553
22 23 0.0062826437 0.0069002597
24 25 0.4653693522 0.4840989962
2 3 0.5178242167 0.5155063073
26 27 0.5390826151 0.0070191980
1 28 0.4860066015 0.0000028867
0 29 0.5039214710 0.0000000000
```
