## Supplementary material for "Modeling site-and-branch-heterogeneity with GFmix": C20pi1.nwk

```
((((A1:0.5[&model=LG+F{0.0956757195889822/0.0190753918702616/0.0712052107163194/0.0327831051173858/0.0129683007536758/0.0167982248764924/0.0183364747187735/0.040704279615214/0.010733267455705/0.00881025825594787/0.0112115359628691/0.0198144446793791/0.00790269648906694/0.00397335429574418/0.0209978635221935/0.315813225855675/0.269462021790297/0.00152208231971402/0.00435017923972278/0.0178620816472587}],A2:0.5[&model=LG+F{0.0956757195889822/0.0190753918702616/0.0712052107163194/0.0327831051173858/0.0129683007536758/0.0167982248764924/0.0183364747187735/0.040704279615214/0.010733267455705/0.00881025825594787/0.0112115359628691/0.0198144446793791/0.00790269648906694/0.00397335429574418/0.0209978635221935/0.315813225855675/0.269462021790297/0.00152208231971402/0.00435017923972278/0.0178620816472587}]):0.001[&model=LG+F{0.0956757195889822/0.0190753918702616/0.0712052107163194/0.0327831051173858/0.0129683007536758/0.0167982248764924/0.0183364747187735/0.040704279615214/0.010733267455705/0.00881025825594787/0.0112115359628691/0.0198144446793791/0.00790269648906694/0.00397335429574418/0.0209978635221935/0.315813225855675/0.269462021790297/0.00152208231971402/0.00435017923972278/0.0178620816472587}],(A3:0.5[&model=LG+F{0.0956757195889822/0.0190753918702616/0.0712052107163194/0.0327831051173858/0.0129683007536758/0.0167982248764924/0.0183364747187735/0.040704279615214/0.010733267455705/0.00881025825594787/0.0112115359628691/0.0198144446793791/0.00790269648906694/0.00397335429574418/0.0209978635221935/0.315813225855675/0.269462021790297/0.00152208231971402/0.00435017923972278/0.0178620816472587}],A4:0.5[&model=LG+F{0.0956757195889822/0.0190753918702616/0.0712052107163194/0.0327831051173858/0.0129683007536758/0.0167982248764924/0.0183364747187735/0.040704279615214/0.010733267455705/0.00881025825594787/0.0112115359628691/0.0198144446793791/0.00790269648906694/0.00397335429574418/0.0209978635221935/0.315813225855675/0.269462021790297/0.00152208231971402/0.00435017923972278/0.0178620816472587}]):0.001[&model=LG+F{0.0956757195889822/0.0190753918702616/0.0712052107163194/0.0327831051173858/0.0129683007536758/0.0167982248764924/0.0183364747187735/0.040704279615214/0.010733267455705/0.00881025825594787/0.0112115359628691/0.0198144446793791/0.00790269648906694/0.00397335429574418/0.0209978635221935/0.315813225855675/0.269462021790297/0.00152208231971402/0.00435017923972278/0.0178620816472587}]):0.5[&model=LG+F{0.0956757195889822/0.0190753918702616/0.0712052107163194/0.0327831051173858/0.0129683007536758/0.0167982248764924/0.0183364747187735/0.040704279615214/0.010733267455705/0.00881025825594787/0.0112115359628691/0.0198144446793791/0.00790269648906694/0.00397335429574418/0.0209978635221935/0.315813225855675/0.269462021790297/0.00152208231971402/0.00435017923972278/0.0178620816472587}],((B1:0.5[&model=LG+F{0.0130714878346188/0.00260613407292758/0.170844705094574/0.0323171868908335/0.0127839933896566/0.0165594860774781/0.0180758740907487/0.00556113398564354/0.0105807247078425/0.0211387054177972/0.0110521959938807/0.0475413656361168/0.0189611664307193/0.00953338296542804/0.00286878759587553/0.311324842659953/0.265632388603746/0.00150045026587018/0.0104375098653931/0.0176082231621083}],B2:0.5[&model=LG+F{0.0130714878346188/0.00260613407292758/0.170844705094574/0.0323171868908335/0.0127839933896566/0.0165594860774781/0.0180758740907487/0.00556113398564354/0.0105807247078425/0.0211387054177972/0.0110521959938807/0.0475413656361168/0.0189611664307193/0.00953338296542804/0.00286878759587553/0.311324842659953/0.265632388603746/0.00150045026587018/0.0104375098653931/0.0176082231621083}]):0.001[&model=LG+F{0.0130714878346188/0.00260613407292758/0.170844705094574/0.0323171868908335/0.0127839933896566/0.0165594860774781/0.0180758740907487/0.00556113398564354/0.0105807247078425/0.0211387054177972/0.0110521959938807/0.0475413656361168/0.0189611664307193/0.00953338296542804/0.00286878759587553/0.311324842659953/0.265632388603746/0.00150045026587018/0.0104375098653931/0.0176082231621083}],(B3:0.5[&model=LG+F{0.0130714878346188/0.00260613407292758/0.170844705094574/0.0323171868908335/0.0127839933896566/0.0165594860774781/0.0180758740907487/0.00556113398564354/0.0105807247078425/0.0211387054177972/0.0110521959938807/0.0475413656361168/0.0189611664307193/0.00953338296542804/0.00286878759587553/0.311324842659953/0.265632388603746/0.00150045026587018/0.0104375098653931/0.0176082231621083}],B4:0.5[&model=LG+F{0.0130714878346188/0.00260613407292758/0.170844705094574/0.0323171868908335/0.0127839933896566/0.0165594860774781/0.0180758740907487/0.00556113398564354/0.0105807247078425/0.0211387054177972/0.0110521959938807/0.0475413656361168/0.0189611664307193/0.00953338296542804/0.00286878759587553/0.311324842659953/0.265632388603746/0.00150045026587018/0.0104375098653931/0.0176082231621083}]):0.001[&model=LG+F{0.0130714878346188/0.00260613407292758/0.170844705094574/0.0323171868908335/0.0127839933896566/0.0165594860774781/0.0180758740907487/0.00556113398564354/0.0105807247078425/0.0211387054177972/0.0110521959938807/0.0475413656361168/0.0189611664307193/0.00953338296542804/0.00286878759587553/0.311324842659953/0.265632388603746/0.00150045026587018/0.0104375098653931/0.0176082231621083}]):0.5[&model=LG+F{0.0130714878346188/0.00260613407292758/0.170844705094574/0.0323171868908335/0.0127839933896566/0.0165594860774781/0.0180758740907487/0.00556113398564354/0.0105807247078425/0.0211387054177972/0.0110521959938807/0.0475413656361168/0.0189611664307193/0.00953338296542804/0.00286878759587553/0.311324842659953/0.265632388603746/0.00150045026587018/0.0104375098653931/0.0176082231621083}]):0.25[&model=LG+F{0.0956757195889822/0.0190753918702616/0.0712052107163194/0.0327831051173858/0.0129683007536758/0.0167982248764924/0.0183364747187735/0.040704279615214/0.010733267455705/0.00881025825594787/0.0112115359628691/0.0198144446793791/0.00790269648906694/0.00397335429574418/0.0209978635221935/0.315813225855675/0.269462021790297/0.00152208231971402/0.00435017923972278/0.0178620816472587}],(((C1:0.5[&model=LG+F{0.0956757195889822/0.0190753918702616/0.0712052107163194/0.0327831051173858/0.0129683007536758/0.0167982248764924/0.0183364747187735/0.040704279615214/0.010733267455705/0.00881025825594787/0.0112115359628691/0.0198144446793791/0.00790269648906694/0.00397335429574418/0.0209978635221935/0.315813225855675/0.269462021790297/0.00152208231971402/0.00435017923972278/0.0178620816472587}],C2:0.5[&model=LG+F{0.0956757195889822/0.0190753918702616/0.0712052107163194/0.0327831051173858/0.0129683007536758/0.0167982248764924/0.0183364747187735/0.040704279615214/0.010733267455705/0.00881025825594787/0.0112115359628691/0.0198144446793791/0.00790269648906694/0.00397335429574418/0.0209978635221935/0.315813225855675/0.269462021790297/0.00152208231971402/0.00435017923972278/0.0178620816472587}]):0.001[&model=LG+F{0.0956757195889822/0.0190753918702616/0.0712052107163194/0.0327831051173858/0.0129683007536758/0.0167982248764924/0.0183364747187735/0.040704279615214/0.010733267455705/0.00881025825594787/0.0112115359628691/0.0198144446793791/0.00790269648906694/0.00397335429574418/0.0209978635221935/0.315813225855675/0.269462021790297/0.00152208231971402/0.00435017923972278/0.0178620816472587}],(C3:0.5[&model=LG+F{0.0956757195889822/0.0190753918702616/0.0712052107163194/0.0327831051173858/0.0129683007536758/0.0167982248764924/0.0183364747187735/0.040704279615214/0.010733267455705/0.00881025825594787/0.0112115359628691/0.0198144446793791/0.00790269648906694/0.00397335429574418/0.0209978635221935/0.315813225855675/0.269462021790297/0.00152208231971402/0.00435017923972278/0.0178620816472587}],C4:0.5[&model=LG+F{0.0956757195889822/0.0190753918702616/0.0712052107163194/0.0327831051173858/0.0129683007536758/0.0167982248764924/0.0183364747187735/0.040704279615214/0.010733267455705/0.00881025825594787/0.0112115359628691/0.0198144446793791/0.00790269648906694/0.00397335429574418/0.0209978635221935/0.315813225855675/0.269462021790297/0.00152208231971402/0.00435017923972278/0.0178620816472587}]):0.001[&model=LG+F{0.0956757195889822/0.0190753918702616/0.0712052107163194/0.0327831051173858/0.0129683007536758/0.0167982248764924/0.0183364747187735/0.040704279615214/0.010733267455705/0.00881025825594787/0.0112115359628691/0.0198144446793791/0.00790269648906694/0.00397335429574418/0.0209978635221935/0.315813225855675/0.269462021790297/0.00152208231971402/0.00435017923972278/0.0178620816472587}]):0.5[&model=LG+F{0.0956757195889822/0.0190753918702616/0.0712052107163194/0.0327831051173858/0.0129683007536758/0.0167982248764924/0.0183364747187735/0.040704279615214/0.010733267455705/0.00881025825594787/0.0112115359628691/0.0198144446793791/0.00790269648906694/0.00397335429574418/0.0209978635221935/0.315813225855675/0.269462021790297/0.00152208231971402/0.00435017923972278/0.0178620816472587}],((D1:0.5[&model=LG+F{0.0130714878346188/0.00260613407292758/0.170844705094574/0.0323171868908335/0.0127839933896566/0.0165594860774781/0.0180758740907487/0.00556113398564354/0.0105807247078425/0.0211387054177972/0.0110521959938807/0.0475413656361168/0.0189611664307193/0.00953338296542804/0.00286878759587553/0.311324842659953/0.265632388603746/0.00150045026587018/0.0104375098653931/0.0176082231621083}],D2:0.5[&model=LG+F{0.0130714878346188/0.00260613407292758/0.170844705094574/0.0323171868908335/0.0127839933896566/0.0165594860774781/0.0180758740907487/0.00556113398564354/0.0105807247078425/0.0211387054177972/0.0110521959938807/0.0475413656361168/0.0189611664307193/0.00953338296542804/0.00286878759587553/0.311324842659953/0.265632388603746/0.00150045026587018/0.0104375098653931/0.0176082231621083}]):0.001[&model=LG+F{0.0130714878346188/0.00260613407292758/0.170844705094574/0.0323171868908335/0.0127839933896566/0.0165594860774781/0.0180758740907487/0.00556113398564354/0.0105807247078425/0.0211387054177972/0.0110521959938807/0.0475413656361168/0.0189611664307193/0.00953338296542804/0.00286878759587553/0.311324842659953/0.265632388603746/0.00150045026587018/0.0104375098653931/0.0176082231621083}],(D3:0.5[&model=LG+F{0.0130714878346188/0.00260613407292758/0.170844705094574/0.0323171868908335/0.0127839933896566/0.0165594860774781/0.0180758740907487/0.00556113398564354/0.0105807247078425/0.0211387054177972/0.0110521959938807/0.0475413656361168/0.0189611664307193/0.00953338296542804/0.00286878759587553/0.311324842659953/0.265632388603746/0.00150045026587018/0.0104375098653931/0.0176082231621083}],D4:0.5[&model=LG+F{0.0130714878346188/0.00260613407292758/0.170844705094574/0.0323171868908335/0.0127839933896566/0.0165594860774781/0.0180758740907487/0.00556113398564354/0.0105807247078425/0.0211387054177972/0.0110521959938807/0.0475413656361168/0.0189611664307193/0.00953338296542804/0.00286878759587553/0.311324842659953/0.265632388603746/0.00150045026587018/0.0104375098653931/0.0176082231621083}]):0.001[&model=LG+F{0.0130714878346188/0.00260613407292758/0.170844705094574/0.0323171868908335/0.0127839933896566/0.0165594860774781/0.0180758740907487/0.00556113398564354/0.0105807247078425/0.0211387054177972/0.0110521959938807/0.0475413656361168/0.0189611664307193/0.00953338296542804/0.00286878759587553/0.311324842659953/0.265632388603746/0.00150045026587018/0.0104375098653931/0.0176082231621083}]):0.5[&model=LG+F{0.0130714878346188/0.00260613407292758/0.170844705094574/0.0323171868908335/0.0127839933896566/0.0165594860774781/0.0180758740907487/0.00556113398564354/0.0105807247078425/0.0211387054177972/0.0110521959938807/0.0475413656361168/0.0189611664307193/0.00953338296542804/0.00286878759587553/0.311324842659953/0.265632388603746/0.00150045026587018/0.0104375098653931/0.0176082231621083}]):0.25[&model=LG+F{0.0956757195889822/0.0190753918702616/0.0712052107163194/0.0327831051173858/0.0129683007536758/0.0167982248764924/0.0183364747187735/0.040704279615214/0.010733267455705/0.00881025825594787/0.0112115359628691/0.0198144446793791/0.00790269648906694/0.00397335429574418/0.0209978635221935/0.315813225855675/0.269462021790297/0.00152208231971402/0.00435017923972278/0.0178620816472587}]);
```
