## Supplementary material for "Modeling site-and-branch-heterogeneity with GFmix": C20pi2.nwk

```
((((A1:0.5[&model=LG+F{0.224557138320102/0.00562400031306531/0.00689466024300359/0.00312799160761451/0.0344523630469997/0.00632830346496329/0.00700173453206805/0.0215376636914607/0.00241021387008927/0.103132135485444/0.0780391718464044/0.00379224030434725/0.0276660988697763/0.0100601636867982/0.0181126813898934/0.0490873571556797/0.110565300505756/0.00175515188950671/0.00433515216119273/0.281520331613502}],A2:0.5[&model=LG+F{0.224557138320102/0.00562400031306531/0.00689466024300359/0.00312799160761451/0.0344523630469997/0.00632830346496329/0.00700173453206805/0.0215376636914607/0.00241021387008927/0.103132135485444/0.0780391718464044/0.00379224030434725/0.0276660988697763/0.0100601636867982/0.0181126813898934/0.0490873571556797/0.110565300505756/0.00175515188950671/0.00433515216119273/0.281520331613502}]):0.001[&model=LG+F{0.224557138320102/0.00562400031306531/0.00689466024300359/0.00312799160761451/0.0344523630469997/0.00632830346496329/0.00700173453206805/0.0215376636914607/0.00241021387008927/0.103132135485444/0.0780391718464044/0.00379224030434725/0.0276660988697763/0.0100601636867982/0.0181126813898934/0.0490873571556797/0.110565300505756/0.00175515188950671/0.00433515216119273/0.281520331613502}],(A3:0.5[&model=LG+F{0.224557138320102/0.00562400031306531/0.00689466024300359/0.00312799160761451/0.0344523630469997/0.00632830346496329/0.00700173453206805/0.0215376636914607/0.00241021387008927/0.103132135485444/0.0780391718464044/0.00379224030434725/0.0276660988697763/0.0100601636867982/0.0181126813898934/0.0490873571556797/0.110565300505756/0.00175515188950671/0.00433515216119273/0.281520331613502}],A4:0.5[&model=LG+F{0.224557138320102/0.00562400031306531/0.00689466024300359/0.00312799160761451/0.0344523630469997/0.00632830346496329/0.00700173453206805/0.0215376636914607/0.00241021387008927/0.103132135485444/0.0780391718464044/0.00379224030434725/0.0276660988697763/0.0100601636867982/0.0181126813898934/0.0490873571556797/0.110565300505756/0.00175515188950671/0.00433515216119273/0.281520331613502}]):0.001[&model=LG+F{0.224557138320102/0.00562400031306531/0.00689466024300359/0.00312799160761451/0.0344523630469997/0.00632830346496329/0.00700173453206805/0.0215376636914607/0.00241021387008927/0.103132135485444/0.0780391718464044/0.00379224030434725/0.0276660988697763/0.0100601636867982/0.0181126813898934/0.0490873571556797/0.110565300505756/0.00175515188950671/0.00433515216119273/0.281520331613502}]):0.5[&model=LG+F{0.224557138320102/0.00562400031306531/0.00689466024300359/0.00312799160761451/0.0344523630469997/0.00632830346496329/0.00700173453206805/0.0215376636914607/0.00241021387008927/0.103132135485444/0.0780391718464044/0.00379224030434725/0.0276660988697763/0.0100601636867982/0.0181126813898934/0.0490873571556797/0.110565300505756/0.00175515188950671/0.00433515216119273/0.281520331613502}],((B1:0.5[&model=LG+F{0.0314018833978867/0.000786455524779661/0.0169319962244529/0.00315612785663082/0.034762261661667/0.00638522648282162/0.00706471505473339/0.00301180897192437/0.00243189371650136/0.253273238580727/0.0787411333116308/0.00931303302154498/0.067942765139696/0.0247058807190822/0.00253286229635564/0.0495288973762872/0.11155983412919/0.00177093946083663/0.0106463230150072/0.284052603801877}],B2:0.5[&model=LG+F{0.0314018833978867/0.000786455524779661/0.0169319962244529/0.00315612785663082/0.034762261661667/0.00638522648282162/0.00706471505473339/0.00301180897192437/0.00243189371650136/0.253273238580727/0.0787411333116308/0.00931303302154498/0.067942765139696/0.0247058807190822/0.00253286229635564/0.0495288973762872/0.11155983412919/0.00177093946083663/0.0106463230150072/0.284052603801877}]):0.001[&model=LG+F{0.0314018833978867/0.000786455524779661/0.0169319962244529/0.00315612785663082/0.034762261661667/0.00638522648282162/0.00706471505473339/0.00301180897192437/0.00243189371650136/0.253273238580727/0.0787411333116308/0.00931303302154498/0.067942765139696/0.0247058807190822/0.00253286229635564/0.0495288973762872/0.11155983412919/0.00177093946083663/0.0106463230150072/0.284052603801877}],(B3:0.5[&model=LG+F{0.0314018833978867/0.000786455524779661/0.0169319962244529/0.00315612785663082/0.034762261661667/0.00638522648282162/0.00706471505473339/0.00301180897192437/0.00243189371650136/0.253273238580727/0.0787411333116308/0.00931303302154498/0.067942765139696/0.0247058807190822/0.00253286229635564/0.0495288973762872/0.11155983412919/0.00177093946083663/0.0106463230150072/0.284052603801877}],B4:0.5[&model=LG+F{0.0314018833978867/0.000786455524779661/0.0169319962244529/0.00315612785663082/0.034762261661667/0.00638522648282162/0.00706471505473339/0.00301180897192437/0.00243189371650136/0.253273238580727/0.0787411333116308/0.00931303302154498/0.067942765139696/0.0247058807190822/0.00253286229635564/0.0495288973762872/0.11155983412919/0.00177093946083663/0.0106463230150072/0.284052603801877}]):0.001[&model=LG+F{0.0314018833978867/0.000786455524779661/0.0169319962244529/0.00315612785663082/0.034762261661667/0.00638522648282162/0.00706471505473339/0.00301180897192437/0.00243189371650136/0.253273238580727/0.0787411333116308/0.00931303302154498/0.067942765139696/0.0247058807190822/0.00253286229635564/0.0495288973762872/0.11155983412919/0.00177093946083663/0.0106463230150072/0.284052603801877}]):0.5[&model=LG+F{0.0314018833978867/0.000786455524779661/0.0169319962244529/0.00315612785663082/0.034762261661667/0.00638522648282162/0.00706471505473339/0.00301180897192437/0.00243189371650136/0.253273238580727/0.0787411333116308/0.00931303302154498/0.067942765139696/0.0247058807190822/0.00253286229635564/0.0495288973762872/0.11155983412919/0.00177093946083663/0.0106463230150072/0.284052603801877}]):0.25[&model=LG+F{0.224557138320102/0.00562400031306531/0.00689466024300359/0.00312799160761451/0.0344523630469997/0.00632830346496329/0.00700173453206805/0.0215376636914607/0.00241021387008927/0.103132135485444/0.0780391718464044/0.00379224030434725/0.0276660988697763/0.0100601636867982/0.0181126813898934/0.0490873571556797/0.110565300505756/0.00175515188950671/0.00433515216119273/0.281520331613502}],(((C1:0.5[&model=LG+F{0.224557138320102/0.00562400031306531/0.00689466024300359/0.00312799160761451/0.0344523630469997/0.00632830346496329/0.00700173453206805/0.0215376636914607/0.00241021387008927/0.103132135485444/0.0780391718464044/0.00379224030434725/0.0276660988697763/0.0100601636867982/0.0181126813898934/0.0490873571556797/0.110565300505756/0.00175515188950671/0.00433515216119273/0.281520331613502}],C2:0.5[&model=LG+F{0.224557138320102/0.00562400031306531/0.00689466024300359/0.00312799160761451/0.0344523630469997/0.00632830346496329/0.00700173453206805/0.0215376636914607/0.00241021387008927/0.103132135485444/0.0780391718464044/0.00379224030434725/0.0276660988697763/0.0100601636867982/0.0181126813898934/0.0490873571556797/0.110565300505756/0.00175515188950671/0.00433515216119273/0.281520331613502}]):0.001[&model=LG+F{0.224557138320102/0.00562400031306531/0.00689466024300359/0.00312799160761451/0.0344523630469997/0.00632830346496329/0.00700173453206805/0.0215376636914607/0.00241021387008927/0.103132135485444/0.0780391718464044/0.00379224030434725/0.0276660988697763/0.0100601636867982/0.0181126813898934/0.0490873571556797/0.110565300505756/0.00175515188950671/0.00433515216119273/0.281520331613502}],(C3:0.5[&model=LG+F{0.224557138320102/0.00562400031306531/0.00689466024300359/0.00312799160761451/0.0344523630469997/0.00632830346496329/0.00700173453206805/0.0215376636914607/0.00241021387008927/0.103132135485444/0.0780391718464044/0.00379224030434725/0.0276660988697763/0.0100601636867982/0.0181126813898934/0.0490873571556797/0.110565300505756/0.00175515188950671/0.00433515216119273/0.281520331613502}],C4:0.5[&model=LG+F{0.224557138320102/0.00562400031306531/0.00689466024300359/0.00312799160761451/0.0344523630469997/0.00632830346496329/0.00700173453206805/0.0215376636914607/0.00241021387008927/0.103132135485444/0.0780391718464044/0.00379224030434725/0.0276660988697763/0.0100601636867982/0.0181126813898934/0.0490873571556797/0.110565300505756/0.00175515188950671/0.00433515216119273/0.281520331613502}]):0.001[&model=LG+F{0.224557138320102/0.00562400031306531/0.00689466024300359/0.00312799160761451/0.0344523630469997/0.00632830346496329/0.00700173453206805/0.0215376636914607/0.00241021387008927/0.103132135485444/0.0780391718464044/0.00379224030434725/0.0276660988697763/0.0100601636867982/0.0181126813898934/0.0490873571556797/0.110565300505756/0.00175515188950671/0.00433515216119273/0.281520331613502}]):0.5[&model=LG+F{0.224557138320102/0.00562400031306531/0.00689466024300359/0.00312799160761451/0.0344523630469997/0.00632830346496329/0.00700173453206805/0.0215376636914607/0.00241021387008927/0.103132135485444/0.0780391718464044/0.00379224030434725/0.0276660988697763/0.0100601636867982/0.0181126813898934/0.0490873571556797/0.110565300505756/0.00175515188950671/0.00433515216119273/0.281520331613502}],((D1:0.5[&model=LG+F{0.0314018833978867/0.000786455524779661/0.0169319962244529/0.00315612785663082/0.034762261661667/0.00638522648282162/0.00706471505473339/0.00301180897192437/0.00243189371650136/0.253273238580727/0.0787411333116308/0.00931303302154498/0.067942765139696/0.0247058807190822/0.00253286229635564/0.0495288973762872/0.11155983412919/0.00177093946083663/0.0106463230150072/0.284052603801877}],D2:0.5[&model=LG+F{0.0314018833978867/0.000786455524779661/0.0169319962244529/0.00315612785663082/0.034762261661667/0.00638522648282162/0.00706471505473339/0.00301180897192437/0.00243189371650136/0.253273238580727/0.0787411333116308/0.00931303302154498/0.067942765139696/0.0247058807190822/0.00253286229635564/0.0495288973762872/0.11155983412919/0.00177093946083663/0.0106463230150072/0.284052603801877}]):0.001[&model=LG+F{0.0314018833978867/0.000786455524779661/0.0169319962244529/0.00315612785663082/0.034762261661667/0.00638522648282162/0.00706471505473339/0.00301180897192437/0.00243189371650136/0.253273238580727/0.0787411333116308/0.00931303302154498/0.067942765139696/0.0247058807190822/0.00253286229635564/0.0495288973762872/0.11155983412919/0.00177093946083663/0.0106463230150072/0.284052603801877}],(D3:0.5[&model=LG+F{0.0314018833978867/0.000786455524779661/0.0169319962244529/0.00315612785663082/0.034762261661667/0.00638522648282162/0.00706471505473339/0.00301180897192437/0.00243189371650136/0.253273238580727/0.0787411333116308/0.00931303302154498/0.067942765139696/0.0247058807190822/0.00253286229635564/0.0495288973762872/0.11155983412919/0.00177093946083663/0.0106463230150072/0.284052603801877}],D4:0.5[&model=LG+F{0.0314018833978867/0.000786455524779661/0.0169319962244529/0.00315612785663082/0.034762261661667/0.00638522648282162/0.00706471505473339/0.00301180897192437/0.00243189371650136/0.253273238580727/0.0787411333116308/0.00931303302154498/0.067942765139696/0.0247058807190822/0.00253286229635564/0.0495288973762872/0.11155983412919/0.00177093946083663/0.0106463230150072/0.284052603801877}]):0.001[&model=LG+F{0.0314018833978867/0.000786455524779661/0.0169319962244529/0.00315612785663082/0.034762261661667/0.00638522648282162/0.00706471505473339/0.00301180897192437/0.00243189371650136/0.253273238580727/0.0787411333116308/0.00931303302154498/0.067942765139696/0.0247058807190822/0.00253286229635564/0.0495288973762872/0.11155983412919/0.00177093946083663/0.0106463230150072/0.284052603801877}]):0.5[&model=LG+F{0.0314018833978867/0.000786455524779661/0.0169319962244529/0.00315612785663082/0.034762261661667/0.00638522648282162/0.00706471505473339/0.00301180897192437/0.00243189371650136/0.253273238580727/0.0787411333116308/0.00931303302154498/0.067942765139696/0.0247058807190822/0.00253286229635564/0.0495288973762872/0.11155983412919/0.00177093946083663/0.0106463230150072/0.284052603801877}]):0.25[&model=LG+F{0.224557138320102/0.00562400031306531/0.00689466024300359/0.00312799160761451/0.0344523630469997/0.00632830346496329/0.00700173453206805/0.0215376636914607/0.00241021387008927/0.103132135485444/0.0780391718464044/0.00379224030434725/0.0276660988697763/0.0100601636867982/0.0181126813898934/0.0490873571556797/0.110565300505756/0.00175515188950671/0.00433515216119273/0.281520331613502}]);
```
