## Supplementary material for "Modeling site-and-branch-heterogeneity with GFmix": C20pi3.nwk

```
((((A1:0.5[&model=LG+F{0.0245474162951626/0.00173432189267992/0.00120051444259296/0.000570910088727496/0.00500855798547095/0.00128141323240921/0.00151119621000721/0.00132641474910244/0.00117930594220101/0.369750918631809/0.129987236793544/0.0012781549258305/0.0197455683572821/0.0120712174277877/0.00234943746406905/0.00272736845497374/0.0178681521669908/0.00120473922183654/0.00339099446003442/0.401265852158975}],A2:0.5[&model=LG+F{0.0245474162951626/0.00173432189267992/0.00120051444259296/0.000570910088727496/0.00500855798547095/0.00128141323240921/0.00151119621000721/0.00132641474910244/0.00117930594220101/0.369750918631809/0.129987236793544/0.0012781549258305/0.0197455683572821/0.0120712174277877/0.00234943746406905/0.00272736845497374/0.0178681521669908/0.00120473922183654/0.00339099446003442/0.401265852158975}]):0.001[&model=LG+F{0.0245474162951626/0.00173432189267992/0.00120051444259296/0.000570910088727496/0.00500855798547095/0.00128141323240921/0.00151119621000721/0.00132641474910244/0.00117930594220101/0.369750918631809/0.129987236793544/0.0012781549258305/0.0197455683572821/0.0120712174277877/0.00234943746406905/0.00272736845497374/0.0178681521669908/0.00120473922183654/0.00339099446003442/0.401265852158975}],(A3:0.5[&model=LG+F{0.0245474162951626/0.00173432189267992/0.00120051444259296/0.000570910088727496/0.00500855798547095/0.00128141323240921/0.00151119621000721/0.00132641474910244/0.00117930594220101/0.369750918631809/0.129987236793544/0.0012781549258305/0.0197455683572821/0.0120712174277877/0.00234943746406905/0.00272736845497374/0.0178681521669908/0.00120473922183654/0.00339099446003442/0.401265852158975}],A4:0.5[&model=LG+F{0.0245474162951626/0.00173432189267992/0.00120051444259296/0.000570910088727496/0.00500855798547095/0.00128141323240921/0.00151119621000721/0.00132641474910244/0.00117930594220101/0.369750918631809/0.129987236793544/0.0012781549258305/0.0197455683572821/0.0120712174277877/0.00234943746406905/0.00272736845497374/0.0178681521669908/0.00120473922183654/0.00339099446003442/0.401265852158975}]):0.001[&model=LG+F{0.0245474162951626/0.00173432189267992/0.00120051444259296/0.000570910088727496/0.00500855798547095/0.00128141323240921/0.00151119621000721/0.00132641474910244/0.00117930594220101/0.369750918631809/0.129987236793544/0.0012781549258305/0.0197455683572821/0.0120712174277877/0.00234943746406905/0.00272736845497374/0.0178681521669908/0.00120473922183654/0.00339099446003442/0.401265852158975}]):0.5[&model=LG+F{0.0245474162951626/0.00173432189267992/0.00120051444259296/0.000570910088727496/0.00500855798547095/0.00128141323240921/0.00151119621000721/0.00132641474910244/0.00117930594220101/0.369750918631809/0.129987236793544/0.0012781549258305/0.0197455683572821/0.0120712174277877/0.00234943746406905/0.00272736845497374/0.0178681521669908/0.00120473922183654/0.00339099446003442/0.401265852158975}],((B1:0.5[&model=LG+F{0.00218302757531865/0.000154235071857448/0.00187493961263653/0.000366337459418421/0.00321385528820644/0.000822247981415512/0.000969693461698542/0.000117959460123329/0.000756728513426527/0.577469640976722/0.0834092706084531/0.00199619697731421/0.0308382364872916/0.0188525876283701/0.000208937947231545/0.00175007807782834/0.0114655067384552/0.000773048356481194/0.00529598779804538/0.257481371819742}],B2:0.5[&model=LG+F{0.00218302757531865/0.000154235071857448/0.00187493961263653/0.000366337459418421/0.00321385528820644/0.000822247981415512/0.000969693461698542/0.000117959460123329/0.000756728513426527/0.577469640976722/0.0834092706084531/0.00199619697731421/0.0308382364872916/0.0188525876283701/0.000208937947231545/0.00175007807782834/0.0114655067384552/0.000773048356481194/0.00529598779804538/0.257481371819742}]):0.001[&model=LG+F{0.00218302757531865/0.000154235071857448/0.00187493961263653/0.000366337459418421/0.00321385528820644/0.000822247981415512/0.000969693461698542/0.000117959460123329/0.000756728513426527/0.577469640976722/0.0834092706084531/0.00199619697731421/0.0308382364872916/0.0188525876283701/0.000208937947231545/0.00175007807782834/0.0114655067384552/0.000773048356481194/0.00529598779804538/0.257481371819742}],(B3:0.5[&model=LG+F{0.00218302757531865/0.000154235071857448/0.00187493961263653/0.000366337459418421/0.00321385528820644/0.000822247981415512/0.000969693461698542/0.000117959460123329/0.000756728513426527/0.577469640976722/0.0834092706084531/0.00199619697731421/0.0308382364872916/0.0188525876283701/0.000208937947231545/0.00175007807782834/0.0114655067384552/0.000773048356481194/0.00529598779804538/0.257481371819742}],B4:0.5[&model=LG+F{0.00218302757531865/0.000154235071857448/0.00187493961263653/0.000366337459418421/0.00321385528820644/0.000822247981415512/0.000969693461698542/0.000117959460123329/0.000756728513426527/0.577469640976722/0.0834092706084531/0.00199619697731421/0.0308382364872916/0.0188525876283701/0.000208937947231545/0.00175007807782834/0.0114655067384552/0.000773048356481194/0.00529598779804538/0.257481371819742}]):0.001[&model=LG+F{0.00218302757531865/0.000154235071857448/0.00187493961263653/0.000366337459418421/0.00321385528820644/0.000822247981415512/0.000969693461698542/0.000117959460123329/0.000756728513426527/0.577469640976722/0.0834092706084531/0.00199619697731421/0.0308382364872916/0.0188525876283701/0.000208937947231545/0.00175007807782834/0.0114655067384552/0.000773048356481194/0.00529598779804538/0.257481371819742}]):0.5[&model=LG+F{0.00218302757531865/0.000154235071857448/0.00187493961263653/0.000366337459418421/0.00321385528820644/0.000822247981415512/0.000969693461698542/0.000117959460123329/0.000756728513426527/0.577469640976722/0.0834092706084531/0.00199619697731421/0.0308382364872916/0.0188525876283701/0.000208937947231545/0.00175007807782834/0.0114655067384552/0.000773048356481194/0.00529598779804538/0.257481371819742}]):0.25[&model=LG+F{0.0245474162951626/0.00173432189267992/0.00120051444259296/0.000570910088727496/0.00500855798547095/0.00128141323240921/0.00151119621000721/0.00132641474910244/0.00117930594220101/0.369750918631809/0.129987236793544/0.0012781549258305/0.0197455683572821/0.0120712174277877/0.00234943746406905/0.00272736845497374/0.0178681521669908/0.00120473922183654/0.00339099446003442/0.401265852158975}],(((C1:0.5[&model=LG+F{0.0245474162951626/0.00173432189267992/0.00120051444259296/0.000570910088727496/0.00500855798547095/0.00128141323240921/0.00151119621000721/0.00132641474910244/0.00117930594220101/0.369750918631809/0.129987236793544/0.0012781549258305/0.0197455683572821/0.0120712174277877/0.00234943746406905/0.00272736845497374/0.0178681521669908/0.00120473922183654/0.00339099446003442/0.401265852158975}],C2:0.5[&model=LG+F{0.0245474162951626/0.00173432189267992/0.00120051444259296/0.000570910088727496/0.00500855798547095/0.00128141323240921/0.00151119621000721/0.00132641474910244/0.00117930594220101/0.369750918631809/0.129987236793544/0.0012781549258305/0.0197455683572821/0.0120712174277877/0.00234943746406905/0.00272736845497374/0.0178681521669908/0.00120473922183654/0.00339099446003442/0.401265852158975}]):0.001[&model=LG+F{0.0245474162951626/0.00173432189267992/0.00120051444259296/0.000570910088727496/0.00500855798547095/0.00128141323240921/0.00151119621000721/0.00132641474910244/0.00117930594220101/0.369750918631809/0.129987236793544/0.0012781549258305/0.0197455683572821/0.0120712174277877/0.00234943746406905/0.00272736845497374/0.0178681521669908/0.00120473922183654/0.00339099446003442/0.401265852158975}],(C3:0.5[&model=LG+F{0.0245474162951626/0.00173432189267992/0.00120051444259296/0.000570910088727496/0.00500855798547095/0.00128141323240921/0.00151119621000721/0.00132641474910244/0.00117930594220101/0.369750918631809/0.129987236793544/0.0012781549258305/0.0197455683572821/0.0120712174277877/0.00234943746406905/0.00272736845497374/0.0178681521669908/0.00120473922183654/0.00339099446003442/0.401265852158975}],C4:0.5[&model=LG+F{0.0245474162951626/0.00173432189267992/0.00120051444259296/0.000570910088727496/0.00500855798547095/0.00128141323240921/0.00151119621000721/0.00132641474910244/0.00117930594220101/0.369750918631809/0.129987236793544/0.0012781549258305/0.0197455683572821/0.0120712174277877/0.00234943746406905/0.00272736845497374/0.0178681521669908/0.00120473922183654/0.00339099446003442/0.401265852158975}]):0.001[&model=LG+F{0.0245474162951626/0.00173432189267992/0.00120051444259296/0.000570910088727496/0.00500855798547095/0.00128141323240921/0.00151119621000721/0.00132641474910244/0.00117930594220101/0.369750918631809/0.129987236793544/0.0012781549258305/0.0197455683572821/0.0120712174277877/0.00234943746406905/0.00272736845497374/0.0178681521669908/0.00120473922183654/0.00339099446003442/0.401265852158975}]):0.5[&model=LG+F{0.0245474162951626/0.00173432189267992/0.00120051444259296/0.000570910088727496/0.00500855798547095/0.00128141323240921/0.00151119621000721/0.00132641474910244/0.00117930594220101/0.369750918631809/0.129987236793544/0.0012781549258305/0.0197455683572821/0.0120712174277877/0.00234943746406905/0.00272736845497374/0.0178681521669908/0.00120473922183654/0.00339099446003442/0.401265852158975}],((D1:0.5[&model=LG+F{0.00218302757531865/0.000154235071857448/0.00187493961263653/0.000366337459418421/0.00321385528820644/0.000822247981415512/0.000969693461698542/0.000117959460123329/0.000756728513426527/0.577469640976722/0.0834092706084531/0.00199619697731421/0.0308382364872916/0.0188525876283701/0.000208937947231545/0.00175007807782834/0.0114655067384552/0.000773048356481194/0.00529598779804538/0.257481371819742}],D2:0.5[&model=LG+F{0.00218302757531865/0.000154235071857448/0.00187493961263653/0.000366337459418421/0.00321385528820644/0.000822247981415512/0.000969693461698542/0.000117959460123329/0.000756728513426527/0.577469640976722/0.0834092706084531/0.00199619697731421/0.0308382364872916/0.0188525876283701/0.000208937947231545/0.00175007807782834/0.0114655067384552/0.000773048356481194/0.00529598779804538/0.257481371819742}]):0.001[&model=LG+F{0.00218302757531865/0.000154235071857448/0.00187493961263653/0.000366337459418421/0.00321385528820644/0.000822247981415512/0.000969693461698542/0.000117959460123329/0.000756728513426527/0.577469640976722/0.0834092706084531/0.00199619697731421/0.0308382364872916/0.0188525876283701/0.000208937947231545/0.00175007807782834/0.0114655067384552/0.000773048356481194/0.00529598779804538/0.257481371819742}],(D3:0.5[&model=LG+F{0.00218302757531865/0.000154235071857448/0.00187493961263653/0.000366337459418421/0.00321385528820644/0.000822247981415512/0.000969693461698542/0.000117959460123329/0.000756728513426527/0.577469640976722/0.0834092706084531/0.00199619697731421/0.0308382364872916/0.0188525876283701/0.000208937947231545/0.00175007807782834/0.0114655067384552/0.000773048356481194/0.00529598779804538/0.257481371819742}],D4:0.5[&model=LG+F{0.00218302757531865/0.000154235071857448/0.00187493961263653/0.000366337459418421/0.00321385528820644/0.000822247981415512/0.000969693461698542/0.000117959460123329/0.000756728513426527/0.577469640976722/0.0834092706084531/0.00199619697731421/0.0308382364872916/0.0188525876283701/0.000208937947231545/0.00175007807782834/0.0114655067384552/0.000773048356481194/0.00529598779804538/0.257481371819742}]):0.001[&model=LG+F{0.00218302757531865/0.000154235071857448/0.00187493961263653/0.000366337459418421/0.00321385528820644/0.000822247981415512/0.000969693461698542/0.000117959460123329/0.000756728513426527/0.577469640976722/0.0834092706084531/0.00199619697731421/0.0308382364872916/0.0188525876283701/0.000208937947231545/0.00175007807782834/0.0114655067384552/0.000773048356481194/0.00529598779804538/0.257481371819742}]):0.5[&model=LG+F{0.00218302757531865/0.000154235071857448/0.00187493961263653/0.000366337459418421/0.00321385528820644/0.000822247981415512/0.000969693461698542/0.000117959460123329/0.000756728513426527/0.577469640976722/0.0834092706084531/0.00199619697731421/0.0308382364872916/0.0188525876283701/0.000208937947231545/0.00175007807782834/0.0114655067384552/0.000773048356481194/0.00529598779804538/0.257481371819742}]):0.25[&model=LG+F{0.0245474162951626/0.00173432189267992/0.00120051444259296/0.000570910088727496/0.00500855798547095/0.00128141323240921/0.00151119621000721/0.00132641474910244/0.00117930594220101/0.369750918631809/0.129987236793544/0.0012781549258305/0.0197455683572821/0.0120712174277877/0.00234943746406905/0.00272736845497374/0.0178681521669908/0.00120473922183654/0.00339099446003442/0.401265852158975}]);
```
