## Supplementary material for "Modeling site-and-branch-heterogeneity with GFmix": C20pi4.nwk

```
((((A1:0.5[&model=LG+F{0.0417540843753644/0.319627502599605/0.0328350622541259/0.0108624764723359/0.00635796567971895/0.0886672749959013/0.0355601255241999/0.0211711677316313/0.0326972756881426/0.009139625933515/0.0235664408396338/0.260374924234417/0.00867388349234776/0.00326631641063083/0.011669417108462/0.035356607274789/0.0353182057328475/0.00277098382176939/0.00598068970408747/0.0143506661464173}],A2:0.5[&model=LG+F{0.0417540843753644/0.319627502599605/0.0328350622541259/0.0108624764723359/0.00635796567971895/0.0886672749959013/0.0355601255241999/0.0211711677316313/0.0326972756881426/0.009139625933515/0.0235664408396338/0.260374924234417/0.00867388349234776/0.00326631641063083/0.011669417108462/0.035356607274789/0.0353182057328475/0.00277098382176939/0.00598068970408747/0.0143506661464173}]):0.001[&model=LG+F{0.0417540843753644/0.319627502599605/0.0328350622541259/0.0108624764723359/0.00635796567971895/0.0886672749959013/0.0355601255241999/0.0211711677316313/0.0326972756881426/0.009139625933515/0.0235664408396338/0.260374924234417/0.00867388349234776/0.00326631641063083/0.011669417108462/0.035356607274789/0.0353182057328475/0.00277098382176939/0.00598068970408747/0.0143506661464173}],(A3:0.5[&model=LG+F{0.0417540843753644/0.319627502599605/0.0328350622541259/0.0108624764723359/0.00635796567971895/0.0886672749959013/0.0355601255241999/0.0211711677316313/0.0326972756881426/0.009139625933515/0.0235664408396338/0.260374924234417/0.00867388349234776/0.00326631641063083/0.011669417108462/0.035356607274789/0.0353182057328475/0.00277098382176939/0.00598068970408747/0.0143506661464173}],A4:0.5[&model=LG+F{0.0417540843753644/0.319627502599605/0.0328350622541259/0.0108624764723359/0.00635796567971895/0.0886672749959013/0.0355601255241999/0.0211711677316313/0.0326972756881426/0.009139625933515/0.0235664408396338/0.260374924234417/0.00867388349234776/0.00326631641063083/0.011669417108462/0.035356607274789/0.0353182057328475/0.00277098382176939/0.00598068970408747/0.0143506661464173}]):0.001[&model=LG+F{0.0417540843753644/0.319627502599605/0.0328350622541259/0.0108624764723359/0.00635796567971895/0.0886672749959013/0.0355601255241999/0.0211711677316313/0.0326972756881426/0.009139625933515/0.0235664408396338/0.260374924234417/0.00867388349234776/0.00326631641063083/0.011669417108462/0.035356607274789/0.0353182057328475/0.00277098382176939/0.00598068970408747/0.0143506661464173}]):0.5[&model=LG+F{0.0417540843753644/0.319627502599605/0.0328350622541259/0.0108624764723359/0.00635796567971895/0.0886672749959013/0.0355601255241999/0.0211711677316313/0.0326972756881426/0.009139625933515/0.0235664408396338/0.260374924234417/0.00867388349234776/0.00326631641063083/0.011669417108462/0.035356607274789/0.0353182057328475/0.00277098382176939/0.00598068970408747/0.0143506661464173}],((B1:0.5[&model=LG+F{0.00516837569498936/0.0395639142996182/0.0713771851104939/0.00970161726786471/0.00567849788065762/0.0791915147881341/0.0317598596150356/0.00262059509568042/0.0292029589418298/0.0198678098140411/0.0210479249344453/0.56600560161495/0.0188553742602504/0.00710035112059963/0.00144445585768019/0.0315780911050795/0.0315437934876475/0.00247485226437234/0.0130008828000147/0.012817028496772}],B2:0.5[&model=LG+F{0.00516837569498936/0.0395639142996182/0.0713771851104939/0.00970161726786471/0.00567849788065762/0.0791915147881341/0.0317598596150356/0.00262059509568042/0.0292029589418298/0.0198678098140411/0.0210479249344453/0.56600560161495/0.0188553742602504/0.00710035112059963/0.00144445585768019/0.0315780911050795/0.0315437934876475/0.00247485226437234/0.0130008828000147/0.012817028496772}]):0.001[&model=LG+F{0.00516837569498936/0.0395639142996182/0.0713771851104939/0.00970161726786471/0.00567849788065762/0.0791915147881341/0.0317598596150356/0.00262059509568042/0.0292029589418298/0.0198678098140411/0.0210479249344453/0.56600560161495/0.0188553742602504/0.00710035112059963/0.00144445585768019/0.0315780911050795/0.0315437934876475/0.00247485226437234/0.0130008828000147/0.012817028496772}],(B3:0.5[&model=LG+F{0.00516837569498936/0.0395639142996182/0.0713771851104939/0.00970161726786471/0.00567849788065762/0.0791915147881341/0.0317598596150356/0.00262059509568042/0.0292029589418298/0.0198678098140411/0.0210479249344453/0.56600560161495/0.0188553742602504/0.00710035112059963/0.00144445585768019/0.0315780911050795/0.0315437934876475/0.00247485226437234/0.0130008828000147/0.012817028496772}],B4:0.5[&model=LG+F{0.00516837569498936/0.0395639142996182/0.0713771851104939/0.00970161726786471/0.00567849788065762/0.0791915147881341/0.0317598596150356/0.00262059509568042/0.0292029589418298/0.0198678098140411/0.0210479249344453/0.56600560161495/0.0188553742602504/0.00710035112059963/0.00144445585768019/0.0315780911050795/0.0315437934876475/0.00247485226437234/0.0130008828000147/0.012817028496772}]):0.001[&model=LG+F{0.00516837569498936/0.0395639142996182/0.0713771851104939/0.00970161726786471/0.00567849788065762/0.0791915147881341/0.0317598596150356/0.00262059509568042/0.0292029589418298/0.0198678098140411/0.0210479249344453/0.56600560161495/0.0188553742602504/0.00710035112059963/0.00144445585768019/0.0315780911050795/0.0315437934876475/0.00247485226437234/0.0130008828000147/0.012817028496772}]):0.5[&model=LG+F{0.00516837569498936/0.0395639142996182/0.0713771851104939/0.00970161726786471/0.00567849788065762/0.0791915147881341/0.0317598596150356/0.00262059509568042/0.0292029589418298/0.0198678098140411/0.0210479249344453/0.56600560161495/0.0188553742602504/0.00710035112059963/0.00144445585768019/0.0315780911050795/0.0315437934876475/0.00247485226437234/0.0130008828000147/0.012817028496772}]):0.25[&model=LG+F{0.0417540843753644/0.319627502599605/0.0328350622541259/0.0108624764723359/0.00635796567971895/0.0886672749959013/0.0355601255241999/0.0211711677316313/0.0326972756881426/0.009139625933515/0.0235664408396338/0.260374924234417/0.00867388349234776/0.00326631641063083/0.011669417108462/0.035356607274789/0.0353182057328475/0.00277098382176939/0.00598068970408747/0.0143506661464173}],(((C1:0.5[&model=LG+F{0.0417540843753644/0.319627502599605/0.0328350622541259/0.0108624764723359/0.00635796567971895/0.0886672749959013/0.0355601255241999/0.0211711677316313/0.0326972756881426/0.009139625933515/0.0235664408396338/0.260374924234417/0.00867388349234776/0.00326631641063083/0.011669417108462/0.035356607274789/0.0353182057328475/0.00277098382176939/0.00598068970408747/0.0143506661464173}],C2:0.5[&model=LG+F{0.0417540843753644/0.319627502599605/0.0328350622541259/0.0108624764723359/0.00635796567971895/0.0886672749959013/0.0355601255241999/0.0211711677316313/0.0326972756881426/0.009139625933515/0.0235664408396338/0.260374924234417/0.00867388349234776/0.00326631641063083/0.011669417108462/0.035356607274789/0.0353182057328475/0.00277098382176939/0.00598068970408747/0.0143506661464173}]):0.001[&model=LG+F{0.0417540843753644/0.319627502599605/0.0328350622541259/0.0108624764723359/0.00635796567971895/0.0886672749959013/0.0355601255241999/0.0211711677316313/0.0326972756881426/0.009139625933515/0.0235664408396338/0.260374924234417/0.00867388349234776/0.00326631641063083/0.011669417108462/0.035356607274789/0.0353182057328475/0.00277098382176939/0.00598068970408747/0.0143506661464173}],(C3:0.5[&model=LG+F{0.0417540843753644/0.319627502599605/0.0328350622541259/0.0108624764723359/0.00635796567971895/0.0886672749959013/0.0355601255241999/0.0211711677316313/0.0326972756881426/0.009139625933515/0.0235664408396338/0.260374924234417/0.00867388349234776/0.00326631641063083/0.011669417108462/0.035356607274789/0.0353182057328475/0.00277098382176939/0.00598068970408747/0.0143506661464173}],C4:0.5[&model=LG+F{0.0417540843753644/0.319627502599605/0.0328350622541259/0.0108624764723359/0.00635796567971895/0.0886672749959013/0.0355601255241999/0.0211711677316313/0.0326972756881426/0.009139625933515/0.0235664408396338/0.260374924234417/0.00867388349234776/0.00326631641063083/0.011669417108462/0.035356607274789/0.0353182057328475/0.00277098382176939/0.00598068970408747/0.0143506661464173}]):0.001[&model=LG+F{0.0417540843753644/0.319627502599605/0.0328350622541259/0.0108624764723359/0.00635796567971895/0.0886672749959013/0.0355601255241999/0.0211711677316313/0.0326972756881426/0.009139625933515/0.0235664408396338/0.260374924234417/0.00867388349234776/0.00326631641063083/0.011669417108462/0.035356607274789/0.0353182057328475/0.00277098382176939/0.00598068970408747/0.0143506661464173}]):0.5[&model=LG+F{0.0417540843753644/0.319627502599605/0.0328350622541259/0.0108624764723359/0.00635796567971895/0.0886672749959013/0.0355601255241999/0.0211711677316313/0.0326972756881426/0.009139625933515/0.0235664408396338/0.260374924234417/0.00867388349234776/0.00326631641063083/0.011669417108462/0.035356607274789/0.0353182057328475/0.00277098382176939/0.00598068970408747/0.0143506661464173}],((D1:0.5[&model=LG+F{0.00516837569498936/0.0395639142996182/0.0713771851104939/0.00970161726786471/0.00567849788065762/0.0791915147881341/0.0317598596150356/0.00262059509568042/0.0292029589418298/0.0198678098140411/0.0210479249344453/0.56600560161495/0.0188553742602504/0.00710035112059963/0.00144445585768019/0.0315780911050795/0.0315437934876475/0.00247485226437234/0.0130008828000147/0.012817028496772}],D2:0.5[&model=LG+F{0.00516837569498936/0.0395639142996182/0.0713771851104939/0.00970161726786471/0.00567849788065762/0.0791915147881341/0.0317598596150356/0.00262059509568042/0.0292029589418298/0.0198678098140411/0.0210479249344453/0.56600560161495/0.0188553742602504/0.00710035112059963/0.00144445585768019/0.0315780911050795/0.0315437934876475/0.00247485226437234/0.0130008828000147/0.012817028496772}]):0.001[&model=LG+F{0.00516837569498936/0.0395639142996182/0.0713771851104939/0.00970161726786471/0.00567849788065762/0.0791915147881341/0.0317598596150356/0.00262059509568042/0.0292029589418298/0.0198678098140411/0.0210479249344453/0.56600560161495/0.0188553742602504/0.00710035112059963/0.00144445585768019/0.0315780911050795/0.0315437934876475/0.00247485226437234/0.0130008828000147/0.012817028496772}],(D3:0.5[&model=LG+F{0.00516837569498936/0.0395639142996182/0.0713771851104939/0.00970161726786471/0.00567849788065762/0.0791915147881341/0.0317598596150356/0.00262059509568042/0.0292029589418298/0.0198678098140411/0.0210479249344453/0.56600560161495/0.0188553742602504/0.00710035112059963/0.00144445585768019/0.0315780911050795/0.0315437934876475/0.00247485226437234/0.0130008828000147/0.012817028496772}],D4:0.5[&model=LG+F{0.00516837569498936/0.0395639142996182/0.0713771851104939/0.00970161726786471/0.00567849788065762/0.0791915147881341/0.0317598596150356/0.00262059509568042/0.0292029589418298/0.0198678098140411/0.0210479249344453/0.56600560161495/0.0188553742602504/0.00710035112059963/0.00144445585768019/0.0315780911050795/0.0315437934876475/0.00247485226437234/0.0130008828000147/0.012817028496772}]):0.001[&model=LG+F{0.00516837569498936/0.0395639142996182/0.0713771851104939/0.00970161726786471/0.00567849788065762/0.0791915147881341/0.0317598596150356/0.00262059509568042/0.0292029589418298/0.0198678098140411/0.0210479249344453/0.56600560161495/0.0188553742602504/0.00710035112059963/0.00144445585768019/0.0315780911050795/0.0315437934876475/0.00247485226437234/0.0130008828000147/0.012817028496772}]):0.5[&model=LG+F{0.00516837569498936/0.0395639142996182/0.0713771851104939/0.00970161726786471/0.00567849788065762/0.0791915147881341/0.0317598596150356/0.00262059509568042/0.0292029589418298/0.0198678098140411/0.0210479249344453/0.56600560161495/0.0188553742602504/0.00710035112059963/0.00144445585768019/0.0315780911050795/0.0315437934876475/0.00247485226437234/0.0130008828000147/0.012817028496772}]):0.25[&model=LG+F{0.0417540843753644/0.319627502599605/0.0328350622541259/0.0108624764723359/0.00635796567971895/0.0886672749959013/0.0355601255241999/0.0211711677316313/0.0326972756881426/0.009139625933515/0.0235664408396338/0.260374924234417/0.00867388349234776/0.00326631641063083/0.011669417108462/0.035356607274789/0.0353182057328475/0.00277098382176939/0.00598068970408747/0.0143506661464173}]);
```
