## Supplementary material for "Modeling site-and-branch-heterogeneity with GFmix": C20pi5.nwk

```
((((A1:0.5[&model=LG+F{0.010200593065809/0.00646173733049085/0.00709328630307646/0.00264476675087284/0.00917042702926187/0.004620530496795/0.0027060692556934/0.00292727255221711/0.0467884131841696/0.00955667264428997/0.0410958988755414/0.00261536318791725/0.00789516735619395/0.334532933313767/0.00258261376417169/0.00868548274297786/0.00597495296323745/0.0534442062815478/0.427890278865337/0.0131126446621993}],A2:0.5[&model=LG+F{0.010200593065809/0.00646173733049085/0.00709328630307646/0.00264476675087284/0.00917042702926187/0.004620530496795/0.0027060692556934/0.00292727255221711/0.0467884131841696/0.00955667264428997/0.0410958988755414/0.00261536318791725/0.00789516735619395/0.334532933313767/0.00258261376417169/0.00868548274297786/0.00597495296323745/0.0534442062815478/0.427890278865337/0.0131126446621993}]):0.001[&model=LG+F{0.010200593065809/0.00646173733049085/0.00709328630307646/0.00264476675087284/0.00917042702926187/0.004620530496795/0.0027060692556934/0.00292727255221711/0.0467884131841696/0.00955667264428997/0.0410958988755414/0.00261536318791725/0.00789516735619395/0.334532933313767/0.00258261376417169/0.00868548274297786/0.00597495296323745/0.0534442062815478/0.427890278865337/0.0131126446621993}],(A3:0.5[&model=LG+F{0.010200593065809/0.00646173733049085/0.00709328630307646/0.00264476675087284/0.00917042702926187/0.004620530496795/0.0027060692556934/0.00292727255221711/0.0467884131841696/0.00955667264428997/0.0410958988755414/0.00261536318791725/0.00789516735619395/0.334532933313767/0.00258261376417169/0.00868548274297786/0.00597495296323745/0.0534442062815478/0.427890278865337/0.0131126446621993}],A4:0.5[&model=LG+F{0.010200593065809/0.00646173733049085/0.00709328630307646/0.00264476675087284/0.00917042702926187/0.004620530496795/0.0027060692556934/0.00292727255221711/0.0467884131841696/0.00955667264428997/0.0410958988755414/0.00261536318791725/0.00789516735619395/0.334532933313767/0.00258261376417169/0.00868548274297786/0.00597495296323745/0.0534442062815478/0.427890278865337/0.0131126446621993}]):0.001[&model=LG+F{0.010200593065809/0.00646173733049085/0.00709328630307646/0.00264476675087284/0.00917042702926187/0.004620530496795/0.0027060692556934/0.00292727255221711/0.0467884131841696/0.00955667264428997/0.0410958988755414/0.00261536318791725/0.00789516735619395/0.334532933313767/0.00258261376417169/0.00868548274297786/0.00597495296323745/0.0534442062815478/0.427890278865337/0.0131126446621993}]):0.5[&model=LG+F{0.010200593065809/0.00646173733049085/0.00709328630307646/0.00264476675087284/0.00917042702926187/0.004620530496795/0.0027060692556934/0.00292727255221711/0.0467884131841696/0.00955667264428997/0.0410958988755414/0.00261536318791725/0.00789516735619395/0.334532933313767/0.00258261376417169/0.00868548274297786/0.00597495296323745/0.0534442062815478/0.427890278865337/0.0131126446621993}],((B1:0.5[&model=LG+F{0.000669029318835368/0.00042380788026941/0.00817021864423275/0.00125160497846843/0.00433979749659121/0.0021866120976624/0.00128061567296566/0.000191991891943976/0.0221420701302366/0.0110076065844604/0.0194481542125738/0.00301243854630454/0.00909384462670522/0.385323119931671/0.000169386653924087/0.00411030327643263/0.00282757671255307/0.0252918464852158/0.49285436745381/0.00620540595297481}],B2:0.5[&model=LG+F{0.000669029318835368/0.00042380788026941/0.00817021864423275/0.00125160497846843/0.00433979749659121/0.0021866120976624/0.00128061567296566/0.000191991891943976/0.0221420701302366/0.0110076065844604/0.0194481542125738/0.00301243854630454/0.00909384462670522/0.385323119931671/0.000169386653924087/0.00411030327643263/0.00282757671255307/0.0252918464852158/0.49285436745381/0.00620540595297481}]):0.001[&model=LG+F{0.000669029318835368/0.00042380788026941/0.00817021864423275/0.00125160497846843/0.00433979749659121/0.0021866120976624/0.00128061567296566/0.000191991891943976/0.0221420701302366/0.0110076065844604/0.0194481542125738/0.00301243854630454/0.00909384462670522/0.385323119931671/0.000169386653924087/0.00411030327643263/0.00282757671255307/0.0252918464852158/0.49285436745381/0.00620540595297481}],(B3:0.5[&model=LG+F{0.000669029318835368/0.00042380788026941/0.00817021864423275/0.00125160497846843/0.00433979749659121/0.0021866120976624/0.00128061567296566/0.000191991891943976/0.0221420701302366/0.0110076065844604/0.0194481542125738/0.00301243854630454/0.00909384462670522/0.385323119931671/0.000169386653924087/0.00411030327643263/0.00282757671255307/0.0252918464852158/0.49285436745381/0.00620540595297481}],B4:0.5[&model=LG+F{0.000669029318835368/0.00042380788026941/0.00817021864423275/0.00125160497846843/0.00433979749659121/0.0021866120976624/0.00128061567296566/0.000191991891943976/0.0221420701302366/0.0110076065844604/0.0194481542125738/0.00301243854630454/0.00909384462670522/0.385323119931671/0.000169386653924087/0.00411030327643263/0.00282757671255307/0.0252918464852158/0.49285436745381/0.00620540595297481}]):0.001[&model=LG+F{0.000669029318835368/0.00042380788026941/0.00817021864423275/0.00125160497846843/0.00433979749659121/0.0021866120976624/0.00128061567296566/0.000191991891943976/0.0221420701302366/0.0110076065844604/0.0194481542125738/0.00301243854630454/0.00909384462670522/0.385323119931671/0.000169386653924087/0.00411030327643263/0.00282757671255307/0.0252918464852158/0.49285436745381/0.00620540595297481}]):0.5[&model=LG+F{0.000669029318835368/0.00042380788026941/0.00817021864423275/0.00125160497846843/0.00433979749659121/0.0021866120976624/0.00128061567296566/0.000191991891943976/0.0221420701302366/0.0110076065844604/0.0194481542125738/0.00301243854630454/0.00909384462670522/0.385323119931671/0.000169386653924087/0.00411030327643263/0.00282757671255307/0.0252918464852158/0.49285436745381/0.00620540595297481}]):0.25[&model=LG+F{0.010200593065809/0.00646173733049085/0.00709328630307646/0.00264476675087284/0.00917042702926187/0.004620530496795/0.0027060692556934/0.00292727255221711/0.0467884131841696/0.00955667264428997/0.0410958988755414/0.00261536318791725/0.00789516735619395/0.334532933313767/0.00258261376417169/0.00868548274297786/0.00597495296323745/0.0534442062815478/0.427890278865337/0.0131126446621993}],(((C1:0.5[&model=LG+F{0.010200593065809/0.00646173733049085/0.00709328630307646/0.00264476675087284/0.00917042702926187/0.004620530496795/0.0027060692556934/0.00292727255221711/0.0467884131841696/0.00955667264428997/0.0410958988755414/0.00261536318791725/0.00789516735619395/0.334532933313767/0.00258261376417169/0.00868548274297786/0.00597495296323745/0.0534442062815478/0.427890278865337/0.0131126446621993}],C2:0.5[&model=LG+F{0.010200593065809/0.00646173733049085/0.00709328630307646/0.00264476675087284/0.00917042702926187/0.004620530496795/0.0027060692556934/0.00292727255221711/0.0467884131841696/0.00955667264428997/0.0410958988755414/0.00261536318791725/0.00789516735619395/0.334532933313767/0.00258261376417169/0.00868548274297786/0.00597495296323745/0.0534442062815478/0.427890278865337/0.0131126446621993}]):0.001[&model=LG+F{0.010200593065809/0.00646173733049085/0.00709328630307646/0.00264476675087284/0.00917042702926187/0.004620530496795/0.0027060692556934/0.00292727255221711/0.0467884131841696/0.00955667264428997/0.0410958988755414/0.00261536318791725/0.00789516735619395/0.334532933313767/0.00258261376417169/0.00868548274297786/0.00597495296323745/0.0534442062815478/0.427890278865337/0.0131126446621993}],(C3:0.5[&model=LG+F{0.010200593065809/0.00646173733049085/0.00709328630307646/0.00264476675087284/0.00917042702926187/0.004620530496795/0.0027060692556934/0.00292727255221711/0.0467884131841696/0.00955667264428997/0.0410958988755414/0.00261536318791725/0.00789516735619395/0.334532933313767/0.00258261376417169/0.00868548274297786/0.00597495296323745/0.0534442062815478/0.427890278865337/0.0131126446621993}],C4:0.5[&model=LG+F{0.010200593065809/0.00646173733049085/0.00709328630307646/0.00264476675087284/0.00917042702926187/0.004620530496795/0.0027060692556934/0.00292727255221711/0.0467884131841696/0.00955667264428997/0.0410958988755414/0.00261536318791725/0.00789516735619395/0.334532933313767/0.00258261376417169/0.00868548274297786/0.00597495296323745/0.0534442062815478/0.427890278865337/0.0131126446621993}]):0.001[&model=LG+F{0.010200593065809/0.00646173733049085/0.00709328630307646/0.00264476675087284/0.00917042702926187/0.004620530496795/0.0027060692556934/0.00292727255221711/0.0467884131841696/0.00955667264428997/0.0410958988755414/0.00261536318791725/0.00789516735619395/0.334532933313767/0.00258261376417169/0.00868548274297786/0.00597495296323745/0.0534442062815478/0.427890278865337/0.0131126446621993}]):0.5[&model=LG+F{0.010200593065809/0.00646173733049085/0.00709328630307646/0.00264476675087284/0.00917042702926187/0.004620530496795/0.0027060692556934/0.00292727255221711/0.0467884131841696/0.00955667264428997/0.0410958988755414/0.00261536318791725/0.00789516735619395/0.334532933313767/0.00258261376417169/0.00868548274297786/0.00597495296323745/0.0534442062815478/0.427890278865337/0.0131126446621993}],((D1:0.5[&model=LG+F{0.000669029318835368/0.00042380788026941/0.00817021864423275/0.00125160497846843/0.00433979749659121/0.0021866120976624/0.00128061567296566/0.000191991891943976/0.0221420701302366/0.0110076065844604/0.0194481542125738/0.00301243854630454/0.00909384462670522/0.385323119931671/0.000169386653924087/0.00411030327643263/0.00282757671255307/0.0252918464852158/0.49285436745381/0.00620540595297481}],D2:0.5[&model=LG+F{0.000669029318835368/0.00042380788026941/0.00817021864423275/0.00125160497846843/0.00433979749659121/0.0021866120976624/0.00128061567296566/0.000191991891943976/0.0221420701302366/0.0110076065844604/0.0194481542125738/0.00301243854630454/0.00909384462670522/0.385323119931671/0.000169386653924087/0.00411030327643263/0.00282757671255307/0.0252918464852158/0.49285436745381/0.00620540595297481}]):0.001[&model=LG+F{0.000669029318835368/0.00042380788026941/0.00817021864423275/0.00125160497846843/0.00433979749659121/0.0021866120976624/0.00128061567296566/0.000191991891943976/0.0221420701302366/0.0110076065844604/0.0194481542125738/0.00301243854630454/0.00909384462670522/0.385323119931671/0.000169386653924087/0.00411030327643263/0.00282757671255307/0.0252918464852158/0.49285436745381/0.00620540595297481}],(D3:0.5[&model=LG+F{0.000669029318835368/0.00042380788026941/0.00817021864423275/0.00125160497846843/0.00433979749659121/0.0021866120976624/0.00128061567296566/0.000191991891943976/0.0221420701302366/0.0110076065844604/0.0194481542125738/0.00301243854630454/0.00909384462670522/0.385323119931671/0.000169386653924087/0.00411030327643263/0.00282757671255307/0.0252918464852158/0.49285436745381/0.00620540595297481}],D4:0.5[&model=LG+F{0.000669029318835368/0.00042380788026941/0.00817021864423275/0.00125160497846843/0.00433979749659121/0.0021866120976624/0.00128061567296566/0.000191991891943976/0.0221420701302366/0.0110076065844604/0.0194481542125738/0.00301243854630454/0.00909384462670522/0.385323119931671/0.000169386653924087/0.00411030327643263/0.00282757671255307/0.0252918464852158/0.49285436745381/0.00620540595297481}]):0.001[&model=LG+F{0.000669029318835368/0.00042380788026941/0.00817021864423275/0.00125160497846843/0.00433979749659121/0.0021866120976624/0.00128061567296566/0.000191991891943976/0.0221420701302366/0.0110076065844604/0.0194481542125738/0.00301243854630454/0.00909384462670522/0.385323119931671/0.000169386653924087/0.00411030327643263/0.00282757671255307/0.0252918464852158/0.49285436745381/0.00620540595297481}]):0.5[&model=LG+F{0.000669029318835368/0.00042380788026941/0.00817021864423275/0.00125160497846843/0.00433979749659121/0.0021866120976624/0.00128061567296566/0.000191991891943976/0.0221420701302366/0.0110076065844604/0.0194481542125738/0.00301243854630454/0.00909384462670522/0.385323119931671/0.000169386653924087/0.00411030327643263/0.00282757671255307/0.0252918464852158/0.49285436745381/0.00620540595297481}]):0.25[&model=LG+F{0.010200593065809/0.00646173733049085/0.00709328630307646/0.00264476675087284/0.00917042702926187/0.004620530496795/0.0027060692556934/0.00292727255221711/0.0467884131841696/0.00955667264428997/0.0410958988755414/0.00261536318791725/0.00789516735619395/0.334532933313767/0.00258261376417169/0.00868548274297786/0.00597495296323745/0.0534442062815478/0.427890278865337/0.0131126446621993}]);
```
