## Supplementary material for "Modeling site-and-branch-heterogeneity with GFmix": C20pi6.nwk

```
((((A1:0.5[&model=LG+F{0.192102369106765/0.0317018574676451/0.0294697248490048/0.127226707907043/0.00171674807196671/0.0691427479554698/0.213354983011476/0.0447029056947207/0.012779574056771/0.00758086240481776/0.0155976545341581/0.0480716884921788/0.00478514044105785/0.00223799064735131/0.040498790264215/0.0775801726148416/0.0528049598747059/0.00103561011083273/0.00321033060416093/0.0243992796507435}],A2:0.5[&model=LG+F{0.192102369106765/0.0317018574676451/0.0294697248490048/0.127226707907043/0.00171674807196671/0.0691427479554698/0.213354983011476/0.0447029056947207/0.012779574056771/0.00758086240481776/0.0155976545341581/0.0480716884921788/0.00478514044105785/0.00223799064735131/0.040498790264215/0.0775801726148416/0.0528049598747059/0.00103561011083273/0.00321033060416093/0.0243992796507435}]):0.001[&model=LG+F{0.192102369106765/0.0317018574676451/0.0294697248490048/0.127226707907043/0.00171674807196671/0.0691427479554698/0.213354983011476/0.0447029056947207/0.012779574056771/0.00758086240481776/0.0155976545341581/0.0480716884921788/0.00478514044105785/0.00223799064735131/0.040498790264215/0.0775801726148416/0.0528049598747059/0.00103561011083273/0.00321033060416093/0.0243992796507435}],(A3:0.5[&model=LG+F{0.192102369106765/0.0317018574676451/0.0294697248490048/0.127226707907043/0.00171674807196671/0.0691427479554698/0.213354983011476/0.0447029056947207/0.012779574056771/0.00758086240481776/0.0155976545341581/0.0480716884921788/0.00478514044105785/0.00223799064735131/0.040498790264215/0.0775801726148416/0.0528049598747059/0.00103561011083273/0.00321033060416093/0.0243992796507435}],A4:0.5[&model=LG+F{0.192102369106765/0.0317018574676451/0.0294697248490048/0.127226707907043/0.00171674807196671/0.0691427479554698/0.213354983011476/0.0447029056947207/0.012779574056771/0.00758086240481776/0.0155976545341581/0.0480716884921788/0.00478514044105785/0.00223799064735131/0.040498790264215/0.0775801726148416/0.0528049598747059/0.00103561011083273/0.00321033060416093/0.0243992796507435}]):0.001[&model=LG+F{0.192102369106765/0.0317018574676451/0.0294697248490048/0.127226707907043/0.00171674807196671/0.0691427479554698/0.213354983011476/0.0447029056947207/0.012779574056771/0.00758086240481776/0.0155976545341581/0.0480716884921788/0.00478514044105785/0.00223799064735131/0.040498790264215/0.0775801726148416/0.0528049598747059/0.00103561011083273/0.00321033060416093/0.0243992796507435}]):0.5[&model=LG+F{0.192102369106765/0.0317018574676451/0.0294697248490048/0.127226707907043/0.00171674807196671/0.0691427479554698/0.213354983011476/0.0447029056947207/0.012779574056771/0.00758086240481776/0.0155976545341581/0.0480716884921788/0.00478514044105785/0.00223799064735131/0.040498790264215/0.0775801726148416/0.0528049598747059/0.00103561011083273/0.00321033060416093/0.0243992796507435}],((B1:0.5[&model=LG+F{0.0305828241096102/0.00504695665852036/0.0823924484323704/0.146144788641965/0.00197202134879092/0.0794239861449516/0.245079978967184/0.00711673212780795/0.0146798434085533/0.0211948302185433/0.0179169606972022/0.134400444369353/0.0133784566721132/0.00625704956353697/0.00644743417304823/0.0891160206541471/0.0606568371302573/0.00118960101422818/0.00897555033545292/0.0280273507523234}],B2:0.5[&model=LG+F{0.0305828241096102/0.00504695665852036/0.0823924484323704/0.146144788641965/0.00197202134879092/0.0794239861449516/0.245079978967184/0.00711673212780795/0.0146798434085533/0.0211948302185433/0.0179169606972022/0.134400444369353/0.0133784566721132/0.00625704956353697/0.00644743417304823/0.0891160206541471/0.0606568371302573/0.00118960101422818/0.00897555033545292/0.0280273507523234}]):0.001[&model=LG+F{0.0305828241096102/0.00504695665852036/0.0823924484323704/0.146144788641965/0.00197202134879092/0.0794239861449516/0.245079978967184/0.00711673212780795/0.0146798434085533/0.0211948302185433/0.0179169606972022/0.134400444369353/0.0133784566721132/0.00625704956353697/0.00644743417304823/0.0891160206541471/0.0606568371302573/0.00118960101422818/0.00897555033545292/0.0280273507523234}],(B3:0.5[&model=LG+F{0.0305828241096102/0.00504695665852036/0.0823924484323704/0.146144788641965/0.00197202134879092/0.0794239861449516/0.245079978967184/0.00711673212780795/0.0146798434085533/0.0211948302185433/0.0179169606972022/0.134400444369353/0.0133784566721132/0.00625704956353697/0.00644743417304823/0.0891160206541471/0.0606568371302573/0.00118960101422818/0.00897555033545292/0.0280273507523234}],B4:0.5[&model=LG+F{0.0305828241096102/0.00504695665852036/0.0823924484323704/0.146144788641965/0.00197202134879092/0.0794239861449516/0.245079978967184/0.00711673212780795/0.0146798434085533/0.0211948302185433/0.0179169606972022/0.134400444369353/0.0133784566721132/0.00625704956353697/0.00644743417304823/0.0891160206541471/0.0606568371302573/0.00118960101422818/0.00897555033545292/0.0280273507523234}]):0.001[&model=LG+F{0.0305828241096102/0.00504695665852036/0.0823924484323704/0.146144788641965/0.00197202134879092/0.0794239861449516/0.245079978967184/0.00711673212780795/0.0146798434085533/0.0211948302185433/0.0179169606972022/0.134400444369353/0.0133784566721132/0.00625704956353697/0.00644743417304823/0.0891160206541471/0.0606568371302573/0.00118960101422818/0.00897555033545292/0.0280273507523234}]):0.5[&model=LG+F{0.0305828241096102/0.00504695665852036/0.0823924484323704/0.146144788641965/0.00197202134879092/0.0794239861449516/0.245079978967184/0.00711673212780795/0.0146798434085533/0.0211948302185433/0.0179169606972022/0.134400444369353/0.0133784566721132/0.00625704956353697/0.00644743417304823/0.0891160206541471/0.0606568371302573/0.00118960101422818/0.00897555033545292/0.0280273507523234}]):0.25[&model=LG+F{0.192102369106765/0.0317018574676451/0.0294697248490048/0.127226707907043/0.00171674807196671/0.0691427479554698/0.213354983011476/0.0447029056947207/0.012779574056771/0.00758086240481776/0.0155976545341581/0.0480716884921788/0.00478514044105785/0.00223799064735131/0.040498790264215/0.0775801726148416/0.0528049598747059/0.00103561011083273/0.00321033060416093/0.0243992796507435}],(((C1:0.5[&model=LG+F{0.192102369106765/0.0317018574676451/0.0294697248490048/0.127226707907043/0.00171674807196671/0.0691427479554698/0.213354983011476/0.0447029056947207/0.012779574056771/0.00758086240481776/0.0155976545341581/0.0480716884921788/0.00478514044105785/0.00223799064735131/0.040498790264215/0.0775801726148416/0.0528049598747059/0.00103561011083273/0.00321033060416093/0.0243992796507435}],C2:0.5[&model=LG+F{0.192102369106765/0.0317018574676451/0.0294697248490048/0.127226707907043/0.00171674807196671/0.0691427479554698/0.213354983011476/0.0447029056947207/0.012779574056771/0.00758086240481776/0.0155976545341581/0.0480716884921788/0.00478514044105785/0.00223799064735131/0.040498790264215/0.0775801726148416/0.0528049598747059/0.00103561011083273/0.00321033060416093/0.0243992796507435}]):0.001[&model=LG+F{0.192102369106765/0.0317018574676451/0.0294697248490048/0.127226707907043/0.00171674807196671/0.0691427479554698/0.213354983011476/0.0447029056947207/0.012779574056771/0.00758086240481776/0.0155976545341581/0.0480716884921788/0.00478514044105785/0.00223799064735131/0.040498790264215/0.0775801726148416/0.0528049598747059/0.00103561011083273/0.00321033060416093/0.0243992796507435}],(C3:0.5[&model=LG+F{0.192102369106765/0.0317018574676451/0.0294697248490048/0.127226707907043/0.00171674807196671/0.0691427479554698/0.213354983011476/0.0447029056947207/0.012779574056771/0.00758086240481776/0.0155976545341581/0.0480716884921788/0.00478514044105785/0.00223799064735131/0.040498790264215/0.0775801726148416/0.0528049598747059/0.00103561011083273/0.00321033060416093/0.0243992796507435}],C4:0.5[&model=LG+F{0.192102369106765/0.0317018574676451/0.0294697248490048/0.127226707907043/0.00171674807196671/0.0691427479554698/0.213354983011476/0.0447029056947207/0.012779574056771/0.00758086240481776/0.0155976545341581/0.0480716884921788/0.00478514044105785/0.00223799064735131/0.040498790264215/0.0775801726148416/0.0528049598747059/0.00103561011083273/0.00321033060416093/0.0243992796507435}]):0.001[&model=LG+F{0.192102369106765/0.0317018574676451/0.0294697248490048/0.127226707907043/0.00171674807196671/0.0691427479554698/0.213354983011476/0.0447029056947207/0.012779574056771/0.00758086240481776/0.0155976545341581/0.0480716884921788/0.00478514044105785/0.00223799064735131/0.040498790264215/0.0775801726148416/0.0528049598747059/0.00103561011083273/0.00321033060416093/0.0243992796507435}]):0.5[&model=LG+F{0.192102369106765/0.0317018574676451/0.0294697248490048/0.127226707907043/0.00171674807196671/0.0691427479554698/0.213354983011476/0.0447029056947207/0.012779574056771/0.00758086240481776/0.0155976545341581/0.0480716884921788/0.00478514044105785/0.00223799064735131/0.040498790264215/0.0775801726148416/0.0528049598747059/0.00103561011083273/0.00321033060416093/0.0243992796507435}],((D1:0.5[&model=LG+F{0.0305828241096102/0.00504695665852036/0.0823924484323704/0.146144788641965/0.00197202134879092/0.0794239861449516/0.245079978967184/0.00711673212780795/0.0146798434085533/0.0211948302185433/0.0179169606972022/0.134400444369353/0.0133784566721132/0.00625704956353697/0.00644743417304823/0.0891160206541471/0.0606568371302573/0.00118960101422818/0.00897555033545292/0.0280273507523234}],D2:0.5[&model=LG+F{0.0305828241096102/0.00504695665852036/0.0823924484323704/0.146144788641965/0.00197202134879092/0.0794239861449516/0.245079978967184/0.00711673212780795/0.0146798434085533/0.0211948302185433/0.0179169606972022/0.134400444369353/0.0133784566721132/0.00625704956353697/0.00644743417304823/0.0891160206541471/0.0606568371302573/0.00118960101422818/0.00897555033545292/0.0280273507523234}]):0.001[&model=LG+F{0.0305828241096102/0.00504695665852036/0.0823924484323704/0.146144788641965/0.00197202134879092/0.0794239861449516/0.245079978967184/0.00711673212780795/0.0146798434085533/0.0211948302185433/0.0179169606972022/0.134400444369353/0.0133784566721132/0.00625704956353697/0.00644743417304823/0.0891160206541471/0.0606568371302573/0.00118960101422818/0.00897555033545292/0.0280273507523234}],(D3:0.5[&model=LG+F{0.0305828241096102/0.00504695665852036/0.0823924484323704/0.146144788641965/0.00197202134879092/0.0794239861449516/0.245079978967184/0.00711673212780795/0.0146798434085533/0.0211948302185433/0.0179169606972022/0.134400444369353/0.0133784566721132/0.00625704956353697/0.00644743417304823/0.0891160206541471/0.0606568371302573/0.00118960101422818/0.00897555033545292/0.0280273507523234}],D4:0.5[&model=LG+F{0.0305828241096102/0.00504695665852036/0.0823924484323704/0.146144788641965/0.00197202134879092/0.0794239861449516/0.245079978967184/0.00711673212780795/0.0146798434085533/0.0211948302185433/0.0179169606972022/0.134400444369353/0.0133784566721132/0.00625704956353697/0.00644743417304823/0.0891160206541471/0.0606568371302573/0.00118960101422818/0.00897555033545292/0.0280273507523234}]):0.001[&model=LG+F{0.0305828241096102/0.00504695665852036/0.0823924484323704/0.146144788641965/0.00197202134879092/0.0794239861449516/0.245079978967184/0.00711673212780795/0.0146798434085533/0.0211948302185433/0.0179169606972022/0.134400444369353/0.0133784566721132/0.00625704956353697/0.00644743417304823/0.0891160206541471/0.0606568371302573/0.00118960101422818/0.00897555033545292/0.0280273507523234}]):0.5[&model=LG+F{0.0305828241096102/0.00504695665852036/0.0823924484323704/0.146144788641965/0.00197202134879092/0.0794239861449516/0.245079978967184/0.00711673212780795/0.0146798434085533/0.0211948302185433/0.0179169606972022/0.134400444369353/0.0133784566721132/0.00625704956353697/0.00644743417304823/0.0891160206541471/0.0606568371302573/0.00118960101422818/0.00897555033545292/0.0280273507523234}]):0.25[&model=LG+F{0.192102369106765/0.0317018574676451/0.0294697248490048/0.127226707907043/0.00171674807196671/0.0691427479554698/0.213354983011476/0.0447029056947207/0.012779574056771/0.00758086240481776/0.0155976545341581/0.0480716884921788/0.00478514044105785/0.00223799064735131/0.040498790264215/0.0775801726148416/0.0528049598747059/0.00103561011083273/0.00321033060416093/0.0243992796507435}]);
```
