## Supplementary material for "Modeling site-and-branch-heterogeneity with GFmix": C20pi7.nwk

```
((((A1:0.5[&model=LG+F{0.169315440409963/0.0202570426659353/0.0368634378407727/0.0347293127552691/0.00822687555861866/0.012763919962303/0.020470894629229/0.54871297083227/0.00835179133087887/0.0014763289996391/0.00567477822246078/0.0140426622287435/0.00246966261583166/0.00257474016054285/0.0131003989007361/0.0769558916309569/0.0132539513048273/0.00265761042829655/0.00272237810221222/0.00538057383416172}],A2:0.5[&model=LG+F{0.169315440409963/0.0202570426659353/0.0368634378407727/0.0347293127552691/0.00822687555861866/0.012763919962303/0.020470894629229/0.54871297083227/0.00835179133087887/0.0014763289996391/0.00567477822246078/0.0140426622287435/0.00246966261583166/0.00257474016054285/0.0131003989007361/0.0769558916309569/0.0132539513048273/0.00265761042829655/0.00272237810221222/0.00538057383416172}]):0.001[&model=LG+F{0.169315440409963/0.0202570426659353/0.0368634378407727/0.0347293127552691/0.00822687555861866/0.012763919962303/0.020470894629229/0.54871297083227/0.00835179133087887/0.0014763289996391/0.00567477822246078/0.0140426622287435/0.00246966261583166/0.00257474016054285/0.0131003989007361/0.0769558916309569/0.0132539513048273/0.00265761042829655/0.00272237810221222/0.00538057383416172}],(A3:0.5[&model=LG+F{0.169315440409963/0.0202570426659353/0.0368634378407727/0.0347293127552691/0.00822687555861866/0.012763919962303/0.020470894629229/0.54871297083227/0.00835179133087887/0.0014763289996391/0.00567477822246078/0.0140426622287435/0.00246966261583166/0.00257474016054285/0.0131003989007361/0.0769558916309569/0.0132539513048273/0.00265761042829655/0.00272237810221222/0.00538057383416172}],A4:0.5[&model=LG+F{0.169315440409963/0.0202570426659353/0.0368634378407727/0.0347293127552691/0.00822687555861866/0.012763919962303/0.020470894629229/0.54871297083227/0.00835179133087887/0.0014763289996391/0.00567477822246078/0.0140426622287435/0.00246966261583166/0.00257474016054285/0.0131003989007361/0.0769558916309569/0.0132539513048273/0.00265761042829655/0.00272237810221222/0.00538057383416172}]):0.001[&model=LG+F{0.169315440409963/0.0202570426659353/0.0368634378407727/0.0347293127552691/0.00822687555861866/0.012763919962303/0.020470894629229/0.54871297083227/0.00835179133087887/0.0014763289996391/0.00567477822246078/0.0140426622287435/0.00246966261583166/0.00257474016054285/0.0131003989007361/0.0769558916309569/0.0132539513048273/0.00265761042829655/0.00272237810221222/0.00538057383416172}]):0.5[&model=LG+F{0.169315440409963/0.0202570426659353/0.0368634378407727/0.0347293127552691/0.00822687555861866/0.012763919962303/0.020470894629229/0.54871297083227/0.00835179133087887/0.0014763289996391/0.00567477822246078/0.0140426622287435/0.00246966261583166/0.00257474016054285/0.0131003989007361/0.0769558916309569/0.0132539513048273/0.00265761042829655/0.00272237810221222/0.00538057383416172}],((B1:0.5[&model=LG+F{0.0534529957525998/0.00639516167551341/0.20437971150947/0.0791100852614657/0.0187400433594543/0.029075000809946/0.0466307591776657/0.173229045314923/0.0190245896579556/0.00818512088705884/0.0129266073354898/0.0778558762623367/0.013692399909352/0.0142749749357767/0.00413580453798475/0.175298232683094/0.0301912457976042/0.0060537848547666/0.0150935149769029/0.0122564376028882}],B2:0.5[&model=LG+F{0.0534529957525998/0.00639516167551341/0.20437971150947/0.0791100852614657/0.0187400433594543/0.029075000809946/0.0466307591776657/0.173229045314923/0.0190245896579556/0.00818512088705884/0.0129266073354898/0.0778558762623367/0.013692399909352/0.0142749749357767/0.00413580453798475/0.175298232683094/0.0301912457976042/0.0060537848547666/0.0150935149769029/0.0122564376028882}]):0.001[&model=LG+F{0.0534529957525998/0.00639516167551341/0.20437971150947/0.0791100852614657/0.0187400433594543/0.029075000809946/0.0466307591776657/0.173229045314923/0.0190245896579556/0.00818512088705884/0.0129266073354898/0.0778558762623367/0.013692399909352/0.0142749749357767/0.00413580453798475/0.175298232683094/0.0301912457976042/0.0060537848547666/0.0150935149769029/0.0122564376028882}],(B3:0.5[&model=LG+F{0.0534529957525998/0.00639516167551341/0.20437971150947/0.0791100852614657/0.0187400433594543/0.029075000809946/0.0466307591776657/0.173229045314923/0.0190245896579556/0.00818512088705884/0.0129266073354898/0.0778558762623367/0.013692399909352/0.0142749749357767/0.00413580453798475/0.175298232683094/0.0301912457976042/0.0060537848547666/0.0150935149769029/0.0122564376028882}],B4:0.5[&model=LG+F{0.0534529957525998/0.00639516167551341/0.20437971150947/0.0791100852614657/0.0187400433594543/0.029075000809946/0.0466307591776657/0.173229045314923/0.0190245896579556/0.00818512088705884/0.0129266073354898/0.0778558762623367/0.013692399909352/0.0142749749357767/0.00413580453798475/0.175298232683094/0.0301912457976042/0.0060537848547666/0.0150935149769029/0.0122564376028882}]):0.001[&model=LG+F{0.0534529957525998/0.00639516167551341/0.20437971150947/0.0791100852614657/0.0187400433594543/0.029075000809946/0.0466307591776657/0.173229045314923/0.0190245896579556/0.00818512088705884/0.0129266073354898/0.0778558762623367/0.013692399909352/0.0142749749357767/0.00413580453798475/0.175298232683094/0.0301912457976042/0.0060537848547666/0.0150935149769029/0.0122564376028882}]):0.5[&model=LG+F{0.0534529957525998/0.00639516167551341/0.20437971150947/0.0791100852614657/0.0187400433594543/0.029075000809946/0.0466307591776657/0.173229045314923/0.0190245896579556/0.00818512088705884/0.0129266073354898/0.0778558762623367/0.013692399909352/0.0142749749357767/0.00413580453798475/0.175298232683094/0.0301912457976042/0.0060537848547666/0.0150935149769029/0.0122564376028882}]):0.25[&model=LG+F{0.169315440409963/0.0202570426659353/0.0368634378407727/0.0347293127552691/0.00822687555861866/0.012763919962303/0.020470894629229/0.54871297083227/0.00835179133087887/0.0014763289996391/0.00567477822246078/0.0140426622287435/0.00246966261583166/0.00257474016054285/0.0131003989007361/0.0769558916309569/0.0132539513048273/0.00265761042829655/0.00272237810221222/0.00538057383416172}],(((C1:0.5[&model=LG+F{0.169315440409963/0.0202570426659353/0.0368634378407727/0.0347293127552691/0.00822687555861866/0.012763919962303/0.020470894629229/0.54871297083227/0.00835179133087887/0.0014763289996391/0.00567477822246078/0.0140426622287435/0.00246966261583166/0.00257474016054285/0.0131003989007361/0.0769558916309569/0.0132539513048273/0.00265761042829655/0.00272237810221222/0.00538057383416172}],C2:0.5[&model=LG+F{0.169315440409963/0.0202570426659353/0.0368634378407727/0.0347293127552691/0.00822687555861866/0.012763919962303/0.020470894629229/0.54871297083227/0.00835179133087887/0.0014763289996391/0.00567477822246078/0.0140426622287435/0.00246966261583166/0.00257474016054285/0.0131003989007361/0.0769558916309569/0.0132539513048273/0.00265761042829655/0.00272237810221222/0.00538057383416172}]):0.001[&model=LG+F{0.169315440409963/0.0202570426659353/0.0368634378407727/0.0347293127552691/0.00822687555861866/0.012763919962303/0.020470894629229/0.54871297083227/0.00835179133087887/0.0014763289996391/0.00567477822246078/0.0140426622287435/0.00246966261583166/0.00257474016054285/0.0131003989007361/0.0769558916309569/0.0132539513048273/0.00265761042829655/0.00272237810221222/0.00538057383416172}],(C3:0.5[&model=LG+F{0.169315440409963/0.0202570426659353/0.0368634378407727/0.0347293127552691/0.00822687555861866/0.012763919962303/0.020470894629229/0.54871297083227/0.00835179133087887/0.0014763289996391/0.00567477822246078/0.0140426622287435/0.00246966261583166/0.00257474016054285/0.0131003989007361/0.0769558916309569/0.0132539513048273/0.00265761042829655/0.00272237810221222/0.00538057383416172}],C4:0.5[&model=LG+F{0.169315440409963/0.0202570426659353/0.0368634378407727/0.0347293127552691/0.00822687555861866/0.012763919962303/0.020470894629229/0.54871297083227/0.00835179133087887/0.0014763289996391/0.00567477822246078/0.0140426622287435/0.00246966261583166/0.00257474016054285/0.0131003989007361/0.0769558916309569/0.0132539513048273/0.00265761042829655/0.00272237810221222/0.00538057383416172}]):0.001[&model=LG+F{0.169315440409963/0.0202570426659353/0.0368634378407727/0.0347293127552691/0.00822687555861866/0.012763919962303/0.020470894629229/0.54871297083227/0.00835179133087887/0.0014763289996391/0.00567477822246078/0.0140426622287435/0.00246966261583166/0.00257474016054285/0.0131003989007361/0.0769558916309569/0.0132539513048273/0.00265761042829655/0.00272237810221222/0.00538057383416172}]):0.5[&model=LG+F{0.169315440409963/0.0202570426659353/0.0368634378407727/0.0347293127552691/0.00822687555861866/0.012763919962303/0.020470894629229/0.54871297083227/0.00835179133087887/0.0014763289996391/0.00567477822246078/0.0140426622287435/0.00246966261583166/0.00257474016054285/0.0131003989007361/0.0769558916309569/0.0132539513048273/0.00265761042829655/0.00272237810221222/0.00538057383416172}],((D1:0.5[&model=LG+F{0.0534529957525998/0.00639516167551341/0.20437971150947/0.0791100852614657/0.0187400433594543/0.029075000809946/0.0466307591776657/0.173229045314923/0.0190245896579556/0.00818512088705884/0.0129266073354898/0.0778558762623367/0.013692399909352/0.0142749749357767/0.00413580453798475/0.175298232683094/0.0301912457976042/0.0060537848547666/0.0150935149769029/0.0122564376028882}],D2:0.5[&model=LG+F{0.0534529957525998/0.00639516167551341/0.20437971150947/0.0791100852614657/0.0187400433594543/0.029075000809946/0.0466307591776657/0.173229045314923/0.0190245896579556/0.00818512088705884/0.0129266073354898/0.0778558762623367/0.013692399909352/0.0142749749357767/0.00413580453798475/0.175298232683094/0.0301912457976042/0.0060537848547666/0.0150935149769029/0.0122564376028882}]):0.001[&model=LG+F{0.0534529957525998/0.00639516167551341/0.20437971150947/0.0791100852614657/0.0187400433594543/0.029075000809946/0.0466307591776657/0.173229045314923/0.0190245896579556/0.00818512088705884/0.0129266073354898/0.0778558762623367/0.013692399909352/0.0142749749357767/0.00413580453798475/0.175298232683094/0.0301912457976042/0.0060537848547666/0.0150935149769029/0.0122564376028882}],(D3:0.5[&model=LG+F{0.0534529957525998/0.00639516167551341/0.20437971150947/0.0791100852614657/0.0187400433594543/0.029075000809946/0.0466307591776657/0.173229045314923/0.0190245896579556/0.00818512088705884/0.0129266073354898/0.0778558762623367/0.013692399909352/0.0142749749357767/0.00413580453798475/0.175298232683094/0.0301912457976042/0.0060537848547666/0.0150935149769029/0.0122564376028882}],D4:0.5[&model=LG+F{0.0534529957525998/0.00639516167551341/0.20437971150947/0.0791100852614657/0.0187400433594543/0.029075000809946/0.0466307591776657/0.173229045314923/0.0190245896579556/0.00818512088705884/0.0129266073354898/0.0778558762623367/0.013692399909352/0.0142749749357767/0.00413580453798475/0.175298232683094/0.0301912457976042/0.0060537848547666/0.0150935149769029/0.0122564376028882}]):0.001[&model=LG+F{0.0534529957525998/0.00639516167551341/0.20437971150947/0.0791100852614657/0.0187400433594543/0.029075000809946/0.0466307591776657/0.173229045314923/0.0190245896579556/0.00818512088705884/0.0129266073354898/0.0778558762623367/0.013692399909352/0.0142749749357767/0.00413580453798475/0.175298232683094/0.0301912457976042/0.0060537848547666/0.0150935149769029/0.0122564376028882}]):0.5[&model=LG+F{0.0534529957525998/0.00639516167551341/0.20437971150947/0.0791100852614657/0.0187400433594543/0.029075000809946/0.0466307591776657/0.173229045314923/0.0190245896579556/0.00818512088705884/0.0129266073354898/0.0778558762623367/0.013692399909352/0.0142749749357767/0.00413580453798475/0.175298232683094/0.0301912457976042/0.0060537848547666/0.0150935149769029/0.0122564376028882}]):0.25[&model=LG+F{0.169315440409963/0.0202570426659353/0.0368634378407727/0.0347293127552691/0.00822687555861866/0.012763919962303/0.020470894629229/0.54871297083227/0.00835179133087887/0.0014763289996391/0.00567477822246078/0.0140426622287435/0.00246966261583166/0.00257474016054285/0.0131003989007361/0.0769558916309569/0.0132539513048273/0.00265761042829655/0.00272237810221222/0.00538057383416172}]);
```
