## Supplementary material for "Modeling site-and-branch-heterogeneity with GFmix": C20pi8.nwk

```
((((A1:0.5[&model=LG+F{0.103781494636273/0.0300725383566498/0.0266722755462006/0.0135586291497174/0.0287765867175587/0.0258453800779834/0.019947605889147/0.0282678670648382/0.0455705871225446/0.0535425523604781/0.117026373341716/0.015131407380064/0.036333416196539/0.0916126543782222/0.0237451033528849/0.0746209422583588/0.0670254391219688/0.0249718946842821/0.0892131505956697/0.0842841973857771}],A2:0.5[&model=LG+F{0.103781494636273/0.0300725383566498/0.0266722755462006/0.0135586291497174/0.0287765867175587/0.0258453800779834/0.019947605889147/0.0282678670648382/0.0455705871225446/0.0535425523604781/0.117026373341716/0.015131407380064/0.036333416196539/0.0916126543782222/0.0237451033528849/0.0746209422583588/0.0670254391219688/0.0249718946842821/0.0892131505956697/0.0842841973857771}]):0.001[&model=LG+F{0.103781494636273/0.0300725383566498/0.0266722755462006/0.0135586291497174/0.0287765867175587/0.0258453800779834/0.019947605889147/0.0282678670648382/0.0455705871225446/0.0535425523604781/0.117026373341716/0.015131407380064/0.036333416196539/0.0916126543782222/0.0237451033528849/0.0746209422583588/0.0670254391219688/0.0249718946842821/0.0892131505956697/0.0842841973857771}],(A3:0.5[&model=LG+F{0.103781494636273/0.0300725383566498/0.0266722755462006/0.0135586291497174/0.0287765867175587/0.0258453800779834/0.019947605889147/0.0282678670648382/0.0455705871225446/0.0535425523604781/0.117026373341716/0.015131407380064/0.036333416196539/0.0916126543782222/0.0237451033528849/0.0746209422583588/0.0670254391219688/0.0249718946842821/0.0892131505956697/0.0842841973857771}],A4:0.5[&model=LG+F{0.103781494636273/0.0300725383566498/0.0266722755462006/0.0135586291497174/0.0287765867175587/0.0258453800779834/0.019947605889147/0.0282678670648382/0.0455705871225446/0.0535425523604781/0.117026373341716/0.015131407380064/0.036333416196539/0.0916126543782222/0.0237451033528849/0.0746209422583588/0.0670254391219688/0.0249718946842821/0.0892131505956697/0.0842841973857771}]):0.001[&model=LG+F{0.103781494636273/0.0300725383566498/0.0266722755462006/0.0135586291497174/0.0287765867175587/0.0258453800779834/0.019947605889147/0.0282678670648382/0.0455705871225446/0.0535425523604781/0.117026373341716/0.015131407380064/0.036333416196539/0.0916126543782222/0.0237451033528849/0.0746209422583588/0.0670254391219688/0.0249718946842821/0.0892131505956697/0.0842841973857771}]):0.5[&model=LG+F{0.103781494636273/0.0300725383566498/0.0266722755462006/0.0135586291497174/0.0287765867175587/0.0258453800779834/0.019947605889147/0.0282678670648382/0.0455705871225446/0.0535425523604781/0.117026373341716/0.015131407380064/0.036333416196539/0.0916126543782222/0.0237451033528849/0.0746209422583588/0.0670254391219688/0.0249718946842821/0.0892131505956697/0.0842841973857771}],((B1:0.5[&model=LG+F{0.0111671851542987/0.0032358909944922/0.0504022967215543/0.0105268820270392/0.022342062030874/0.0200662813342446/0.0154872658288835/0.00304170321054344/0.0353808773176701/0.101178754194694/0.0908589513451042/0.0285936489844542/0.0686588446821347/0.17311939438471/0.00255504092110988/0.0579354923883744/0.0520383648417855/0.01938810969976/0.168585079289501/0.0654380168397962}],B2:0.5[&model=LG+F{0.0111671851542987/0.0032358909944922/0.0504022967215543/0.0105268820270392/0.022342062030874/0.0200662813342446/0.0154872658288835/0.00304170321054344/0.0353808773176701/0.101178754194694/0.0908589513451042/0.0285936489844542/0.0686588446821347/0.17311939438471/0.00255504092110988/0.0579354923883744/0.0520383648417855/0.01938810969976/0.168585079289501/0.0654380168397962}]):0.001[&model=LG+F{0.0111671851542987/0.0032358909944922/0.0504022967215543/0.0105268820270392/0.022342062030874/0.0200662813342446/0.0154872658288835/0.00304170321054344/0.0353808773176701/0.101178754194694/0.0908589513451042/0.0285936489844542/0.0686588446821347/0.17311939438471/0.00255504092110988/0.0579354923883744/0.0520383648417855/0.01938810969976/0.168585079289501/0.0654380168397962}],(B3:0.5[&model=LG+F{0.0111671851542987/0.0032358909944922/0.0504022967215543/0.0105268820270392/0.022342062030874/0.0200662813342446/0.0154872658288835/0.00304170321054344/0.0353808773176701/0.101178754194694/0.0908589513451042/0.0285936489844542/0.0686588446821347/0.17311939438471/0.00255504092110988/0.0579354923883744/0.0520383648417855/0.01938810969976/0.168585079289501/0.0654380168397962}],B4:0.5[&model=LG+F{0.0111671851542987/0.0032358909944922/0.0504022967215543/0.0105268820270392/0.022342062030874/0.0200662813342446/0.0154872658288835/0.00304170321054344/0.0353808773176701/0.101178754194694/0.0908589513451042/0.0285936489844542/0.0686588446821347/0.17311939438471/0.00255504092110988/0.0579354923883744/0.0520383648417855/0.01938810969976/0.168585079289501/0.0654380168397962}]):0.001[&model=LG+F{0.0111671851542987/0.0032358909944922/0.0504022967215543/0.0105268820270392/0.022342062030874/0.0200662813342446/0.0154872658288835/0.00304170321054344/0.0353808773176701/0.101178754194694/0.0908589513451042/0.0285936489844542/0.0686588446821347/0.17311939438471/0.00255504092110988/0.0579354923883744/0.0520383648417855/0.01938810969976/0.168585079289501/0.0654380168397962}]):0.5[&model=LG+F{0.0111671851542987/0.0032358909944922/0.0504022967215543/0.0105268820270392/0.022342062030874/0.0200662813342446/0.0154872658288835/0.00304170321054344/0.0353808773176701/0.101178754194694/0.0908589513451042/0.0285936489844542/0.0686588446821347/0.17311939438471/0.00255504092110988/0.0579354923883744/0.0520383648417855/0.01938810969976/0.168585079289501/0.0654380168397962}]):0.25[&model=LG+F{0.103781494636273/0.0300725383566498/0.0266722755462006/0.0135586291497174/0.0287765867175587/0.0258453800779834/0.019947605889147/0.0282678670648382/0.0455705871225446/0.0535425523604781/0.117026373341716/0.015131407380064/0.036333416196539/0.0916126543782222/0.0237451033528849/0.0746209422583588/0.0670254391219688/0.0249718946842821/0.0892131505956697/0.0842841973857771}],(((C1:0.5[&model=LG+F{0.103781494636273/0.0300725383566498/0.0266722755462006/0.0135586291497174/0.0287765867175587/0.0258453800779834/0.019947605889147/0.0282678670648382/0.0455705871225446/0.0535425523604781/0.117026373341716/0.015131407380064/0.036333416196539/0.0916126543782222/0.0237451033528849/0.0746209422583588/0.0670254391219688/0.0249718946842821/0.0892131505956697/0.0842841973857771}],C2:0.5[&model=LG+F{0.103781494636273/0.0300725383566498/0.0266722755462006/0.0135586291497174/0.0287765867175587/0.0258453800779834/0.019947605889147/0.0282678670648382/0.0455705871225446/0.0535425523604781/0.117026373341716/0.015131407380064/0.036333416196539/0.0916126543782222/0.0237451033528849/0.0746209422583588/0.0670254391219688/0.0249718946842821/0.0892131505956697/0.0842841973857771}]):0.001[&model=LG+F{0.103781494636273/0.0300725383566498/0.0266722755462006/0.0135586291497174/0.0287765867175587/0.0258453800779834/0.019947605889147/0.0282678670648382/0.0455705871225446/0.0535425523604781/0.117026373341716/0.015131407380064/0.036333416196539/0.0916126543782222/0.0237451033528849/0.0746209422583588/0.0670254391219688/0.0249718946842821/0.0892131505956697/0.0842841973857771}],(C3:0.5[&model=LG+F{0.103781494636273/0.0300725383566498/0.0266722755462006/0.0135586291497174/0.0287765867175587/0.0258453800779834/0.019947605889147/0.0282678670648382/0.0455705871225446/0.0535425523604781/0.117026373341716/0.015131407380064/0.036333416196539/0.0916126543782222/0.0237451033528849/0.0746209422583588/0.0670254391219688/0.0249718946842821/0.0892131505956697/0.0842841973857771}],C4:0.5[&model=LG+F{0.103781494636273/0.0300725383566498/0.0266722755462006/0.0135586291497174/0.0287765867175587/0.0258453800779834/0.019947605889147/0.0282678670648382/0.0455705871225446/0.0535425523604781/0.117026373341716/0.015131407380064/0.036333416196539/0.0916126543782222/0.0237451033528849/0.0746209422583588/0.0670254391219688/0.0249718946842821/0.0892131505956697/0.0842841973857771}]):0.001[&model=LG+F{0.103781494636273/0.0300725383566498/0.0266722755462006/0.0135586291497174/0.0287765867175587/0.0258453800779834/0.019947605889147/0.0282678670648382/0.0455705871225446/0.0535425523604781/0.117026373341716/0.015131407380064/0.036333416196539/0.0916126543782222/0.0237451033528849/0.0746209422583588/0.0670254391219688/0.0249718946842821/0.0892131505956697/0.0842841973857771}]):0.5[&model=LG+F{0.103781494636273/0.0300725383566498/0.0266722755462006/0.0135586291497174/0.0287765867175587/0.0258453800779834/0.019947605889147/0.0282678670648382/0.0455705871225446/0.0535425523604781/0.117026373341716/0.015131407380064/0.036333416196539/0.0916126543782222/0.0237451033528849/0.0746209422583588/0.0670254391219688/0.0249718946842821/0.0892131505956697/0.0842841973857771}],((D1:0.5[&model=LG+F{0.0111671851542987/0.0032358909944922/0.0504022967215543/0.0105268820270392/0.022342062030874/0.0200662813342446/0.0154872658288835/0.00304170321054344/0.0353808773176701/0.101178754194694/0.0908589513451042/0.0285936489844542/0.0686588446821347/0.17311939438471/0.00255504092110988/0.0579354923883744/0.0520383648417855/0.01938810969976/0.168585079289501/0.0654380168397962}],D2:0.5[&model=LG+F{0.0111671851542987/0.0032358909944922/0.0504022967215543/0.0105268820270392/0.022342062030874/0.0200662813342446/0.0154872658288835/0.00304170321054344/0.0353808773176701/0.101178754194694/0.0908589513451042/0.0285936489844542/0.0686588446821347/0.17311939438471/0.00255504092110988/0.0579354923883744/0.0520383648417855/0.01938810969976/0.168585079289501/0.0654380168397962}]):0.001[&model=LG+F{0.0111671851542987/0.0032358909944922/0.0504022967215543/0.0105268820270392/0.022342062030874/0.0200662813342446/0.0154872658288835/0.00304170321054344/0.0353808773176701/0.101178754194694/0.0908589513451042/0.0285936489844542/0.0686588446821347/0.17311939438471/0.00255504092110988/0.0579354923883744/0.0520383648417855/0.01938810969976/0.168585079289501/0.0654380168397962}],(D3:0.5[&model=LG+F{0.0111671851542987/0.0032358909944922/0.0504022967215543/0.0105268820270392/0.022342062030874/0.0200662813342446/0.0154872658288835/0.00304170321054344/0.0353808773176701/0.101178754194694/0.0908589513451042/0.0285936489844542/0.0686588446821347/0.17311939438471/0.00255504092110988/0.0579354923883744/0.0520383648417855/0.01938810969976/0.168585079289501/0.0654380168397962}],D4:0.5[&model=LG+F{0.0111671851542987/0.0032358909944922/0.0504022967215543/0.0105268820270392/0.022342062030874/0.0200662813342446/0.0154872658288835/0.00304170321054344/0.0353808773176701/0.101178754194694/0.0908589513451042/0.0285936489844542/0.0686588446821347/0.17311939438471/0.00255504092110988/0.0579354923883744/0.0520383648417855/0.01938810969976/0.168585079289501/0.0654380168397962}]):0.001[&model=LG+F{0.0111671851542987/0.0032358909944922/0.0504022967215543/0.0105268820270392/0.022342062030874/0.0200662813342446/0.0154872658288835/0.00304170321054344/0.0353808773176701/0.101178754194694/0.0908589513451042/0.0285936489844542/0.0686588446821347/0.17311939438471/0.00255504092110988/0.0579354923883744/0.0520383648417855/0.01938810969976/0.168585079289501/0.0654380168397962}]):0.5[&model=LG+F{0.0111671851542987/0.0032358909944922/0.0504022967215543/0.0105268820270392/0.022342062030874/0.0200662813342446/0.0154872658288835/0.00304170321054344/0.0353808773176701/0.101178754194694/0.0908589513451042/0.0285936489844542/0.0686588446821347/0.17311939438471/0.00255504092110988/0.0579354923883744/0.0520383648417855/0.01938810969976/0.168585079289501/0.0654380168397962}]):0.25[&model=LG+F{0.103781494636273/0.0300725383566498/0.0266722755462006/0.0135586291497174/0.0287765867175587/0.0258453800779834/0.019947605889147/0.0282678670648382/0.0455705871225446/0.0535425523604781/0.117026373341716/0.015131407380064/0.036333416196539/0.0916126543782222/0.0237451033528849/0.0746209422583588/0.0670254391219688/0.0249718946842821/0.0892131505956697/0.0842841973857771}]);
```
