## Supplementary material for "Modeling site-and-branch-heterogeneity with GFmix": C20pi9.nwk

```
((((A1:0.5[&model=LG+F{0.0725520109998527/0.110843415581591/0.0208301791518051/0.0169557890293552/0.00774941479518177/0.100128027105888/0.054763900539547/0.0167041014716416/0.0315384468953571/0.0460436620014582/0.185328520577116/0.0826203016398693/0.070509228699798/0.0199421254079595/0.0117801756345336/0.0322764328059121/0.0413776561064247/0.0084714632649124/0.0187553237963974/0.0508293825191399}],A2:0.5[&model=LG+F{0.0725520109998527/0.110843415581591/0.0208301791518051/0.0169557890293552/0.00774941479518177/0.100128027105888/0.054763900539547/0.0167041014716416/0.0315384468953571/0.0460436620014582/0.185328520577116/0.0826203016398693/0.070509228699798/0.0199421254079595/0.0117801756345336/0.0322764328059121/0.0413776561064247/0.0084714632649124/0.0187553237963974/0.0508293825191399}]):0.001[&model=LG+F{0.0725520109998527/0.110843415581591/0.0208301791518051/0.0169557890293552/0.00774941479518177/0.100128027105888/0.054763900539547/0.0167041014716416/0.0315384468953571/0.0460436620014582/0.185328520577116/0.0826203016398693/0.070509228699798/0.0199421254079595/0.0117801756345336/0.0322764328059121/0.0413776561064247/0.0084714632649124/0.0187553237963974/0.0508293825191399}],(A3:0.5[&model=LG+F{0.0725520109998527/0.110843415581591/0.0208301791518051/0.0169557890293552/0.00774941479518177/0.100128027105888/0.054763900539547/0.0167041014716416/0.0315384468953571/0.0460436620014582/0.185328520577116/0.0826203016398693/0.070509228699798/0.0199421254079595/0.0117801756345336/0.0322764328059121/0.0413776561064247/0.0084714632649124/0.0187553237963974/0.0508293825191399}],A4:0.5[&model=LG+F{0.0725520109998527/0.110843415581591/0.0208301791518051/0.0169557890293552/0.00774941479518177/0.100128027105888/0.054763900539547/0.0167041014716416/0.0315384468953571/0.0460436620014582/0.185328520577116/0.0826203016398693/0.070509228699798/0.0199421254079595/0.0117801756345336/0.0322764328059121/0.0413776561064247/0.0084714632649124/0.0187553237963974/0.0508293825191399}]):0.001[&model=LG+F{0.0725520109998527/0.110843415581591/0.0208301791518051/0.0169557890293552/0.00774941479518177/0.100128027105888/0.054763900539547/0.0167041014716416/0.0315384468953571/0.0460436620014582/0.185328520577116/0.0826203016398693/0.070509228699798/0.0199421254079595/0.0117801756345336/0.0322764328059121/0.0413776561064247/0.0084714632649124/0.0187553237963974/0.0508293825191399}]):0.5[&model=LG+F{0.0725520109998527/0.110843415581591/0.0208301791518051/0.0169557890293552/0.00774941479518177/0.100128027105888/0.054763900539547/0.0167041014716416/0.0315384468953571/0.0460436620014582/0.185328520577116/0.0826203016398693/0.070509228699798/0.0199421254079595/0.0117801756345336/0.0322764328059121/0.0413776561064247/0.0084714632649124/0.0187553237963974/0.0508293825191399}],((B1:0.5[&model=LG+F{0.0084608012443325/0.0129262317550466/0.0426600642457087/0.0142672483248896/0.00652065351037437/0.0842515452703362/0.0460804370050002/0.00194798297895572/0.0265376534738895/0.0942971044451957/0.155942493751274/0.169205811926549/0.144402417488958/0.0408413362602217/0.00137376929038287/0.0271586229980991/0.0348167398019753/0.00712821266332317/0.0384107746876506/0.0427697833079817}],B2:0.5[&model=LG+F{0.0084608012443325/0.0129262317550466/0.0426600642457087/0.0142672483248896/0.00652065351037437/0.0842515452703362/0.0460804370050002/0.00194798297895572/0.0265376534738895/0.0942971044451957/0.155942493751274/0.169205811926549/0.144402417488958/0.0408413362602217/0.00137376929038287/0.0271586229980991/0.0348167398019753/0.00712821266332317/0.0384107746876506/0.0427697833079817}]):0.001[&model=LG+F{0.0084608012443325/0.0129262317550466/0.0426600642457087/0.0142672483248896/0.00652065351037437/0.0842515452703362/0.0460804370050002/0.00194798297895572/0.0265376534738895/0.0942971044451957/0.155942493751274/0.169205811926549/0.144402417488958/0.0408413362602217/0.00137376929038287/0.0271586229980991/0.0348167398019753/0.00712821266332317/0.0384107746876506/0.0427697833079817}],(B3:0.5[&model=LG+F{0.0084608012443325/0.0129262317550466/0.0426600642457087/0.0142672483248896/0.00652065351037437/0.0842515452703362/0.0460804370050002/0.00194798297895572/0.0265376534738895/0.0942971044451957/0.155942493751274/0.169205811926549/0.144402417488958/0.0408413362602217/0.00137376929038287/0.0271586229980991/0.0348167398019753/0.00712821266332317/0.0384107746876506/0.0427697833079817}],B4:0.5[&model=LG+F{0.0084608012443325/0.0129262317550466/0.0426600642457087/0.0142672483248896/0.00652065351037437/0.0842515452703362/0.0460804370050002/0.00194798297895572/0.0265376534738895/0.0942971044451957/0.155942493751274/0.169205811926549/0.144402417488958/0.0408413362602217/0.00137376929038287/0.0271586229980991/0.0348167398019753/0.00712821266332317/0.0384107746876506/0.0427697833079817}]):0.001[&model=LG+F{0.0084608012443325/0.0129262317550466/0.0426600642457087/0.0142672483248896/0.00652065351037437/0.0842515452703362/0.0460804370050002/0.00194798297895572/0.0265376534738895/0.0942971044451957/0.155942493751274/0.169205811926549/0.144402417488958/0.0408413362602217/0.00137376929038287/0.0271586229980991/0.0348167398019753/0.00712821266332317/0.0384107746876506/0.0427697833079817}]):0.5[&model=LG+F{0.0084608012443325/0.0129262317550466/0.0426600642457087/0.0142672483248896/0.00652065351037437/0.0842515452703362/0.0460804370050002/0.00194798297895572/0.0265376534738895/0.0942971044451957/0.155942493751274/0.169205811926549/0.144402417488958/0.0408413362602217/0.00137376929038287/0.0271586229980991/0.0348167398019753/0.00712821266332317/0.0384107746876506/0.0427697833079817}]):0.25[&model=LG+F{0.0725520109998527/0.110843415581591/0.0208301791518051/0.0169557890293552/0.00774941479518177/0.100128027105888/0.054763900539547/0.0167041014716416/0.0315384468953571/0.0460436620014582/0.185328520577116/0.0826203016398693/0.070509228699798/0.0199421254079595/0.0117801756345336/0.0322764328059121/0.0413776561064247/0.0084714632649124/0.0187553237963974/0.0508293825191399}],(((C1:0.5[&model=LG+F{0.0725520109998527/0.110843415581591/0.0208301791518051/0.0169557890293552/0.00774941479518177/0.100128027105888/0.054763900539547/0.0167041014716416/0.0315384468953571/0.0460436620014582/0.185328520577116/0.0826203016398693/0.070509228699798/0.0199421254079595/0.0117801756345336/0.0322764328059121/0.0413776561064247/0.0084714632649124/0.0187553237963974/0.0508293825191399}],C2:0.5[&model=LG+F{0.0725520109998527/0.110843415581591/0.0208301791518051/0.0169557890293552/0.00774941479518177/0.100128027105888/0.054763900539547/0.0167041014716416/0.0315384468953571/0.0460436620014582/0.185328520577116/0.0826203016398693/0.070509228699798/0.0199421254079595/0.0117801756345336/0.0322764328059121/0.0413776561064247/0.0084714632649124/0.0187553237963974/0.0508293825191399}]):0.001[&model=LG+F{0.0725520109998527/0.110843415581591/0.0208301791518051/0.0169557890293552/0.00774941479518177/0.100128027105888/0.054763900539547/0.0167041014716416/0.0315384468953571/0.0460436620014582/0.185328520577116/0.0826203016398693/0.070509228699798/0.0199421254079595/0.0117801756345336/0.0322764328059121/0.0413776561064247/0.0084714632649124/0.0187553237963974/0.0508293825191399}],(C3:0.5[&model=LG+F{0.0725520109998527/0.110843415581591/0.0208301791518051/0.0169557890293552/0.00774941479518177/0.100128027105888/0.054763900539547/0.0167041014716416/0.0315384468953571/0.0460436620014582/0.185328520577116/0.0826203016398693/0.070509228699798/0.0199421254079595/0.0117801756345336/0.0322764328059121/0.0413776561064247/0.0084714632649124/0.0187553237963974/0.0508293825191399}],C4:0.5[&model=LG+F{0.0725520109998527/0.110843415581591/0.0208301791518051/0.0169557890293552/0.00774941479518177/0.100128027105888/0.054763900539547/0.0167041014716416/0.0315384468953571/0.0460436620014582/0.185328520577116/0.0826203016398693/0.070509228699798/0.0199421254079595/0.0117801756345336/0.0322764328059121/0.0413776561064247/0.0084714632649124/0.0187553237963974/0.0508293825191399}]):0.001[&model=LG+F{0.0725520109998527/0.110843415581591/0.0208301791518051/0.0169557890293552/0.00774941479518177/0.100128027105888/0.054763900539547/0.0167041014716416/0.0315384468953571/0.0460436620014582/0.185328520577116/0.0826203016398693/0.070509228699798/0.0199421254079595/0.0117801756345336/0.0322764328059121/0.0413776561064247/0.0084714632649124/0.0187553237963974/0.0508293825191399}]):0.5[&model=LG+F{0.0725520109998527/0.110843415581591/0.0208301791518051/0.0169557890293552/0.00774941479518177/0.100128027105888/0.054763900539547/0.0167041014716416/0.0315384468953571/0.0460436620014582/0.185328520577116/0.0826203016398693/0.070509228699798/0.0199421254079595/0.0117801756345336/0.0322764328059121/0.0413776561064247/0.0084714632649124/0.0187553237963974/0.0508293825191399}],((D1:0.5[&model=LG+F{0.0084608012443325/0.0129262317550466/0.0426600642457087/0.0142672483248896/0.00652065351037437/0.0842515452703362/0.0460804370050002/0.00194798297895572/0.0265376534738895/0.0942971044451957/0.155942493751274/0.169205811926549/0.144402417488958/0.0408413362602217/0.00137376929038287/0.0271586229980991/0.0348167398019753/0.00712821266332317/0.0384107746876506/0.0427697833079817}],D2:0.5[&model=LG+F{0.0084608012443325/0.0129262317550466/0.0426600642457087/0.0142672483248896/0.00652065351037437/0.0842515452703362/0.0460804370050002/0.00194798297895572/0.0265376534738895/0.0942971044451957/0.155942493751274/0.169205811926549/0.144402417488958/0.0408413362602217/0.00137376929038287/0.0271586229980991/0.0348167398019753/0.00712821266332317/0.0384107746876506/0.0427697833079817}]):0.001[&model=LG+F{0.0084608012443325/0.0129262317550466/0.0426600642457087/0.0142672483248896/0.00652065351037437/0.0842515452703362/0.0460804370050002/0.00194798297895572/0.0265376534738895/0.0942971044451957/0.155942493751274/0.169205811926549/0.144402417488958/0.0408413362602217/0.00137376929038287/0.0271586229980991/0.0348167398019753/0.00712821266332317/0.0384107746876506/0.0427697833079817}],(D3:0.5[&model=LG+F{0.0084608012443325/0.0129262317550466/0.0426600642457087/0.0142672483248896/0.00652065351037437/0.0842515452703362/0.0460804370050002/0.00194798297895572/0.0265376534738895/0.0942971044451957/0.155942493751274/0.169205811926549/0.144402417488958/0.0408413362602217/0.00137376929038287/0.0271586229980991/0.0348167398019753/0.00712821266332317/0.0384107746876506/0.0427697833079817}],D4:0.5[&model=LG+F{0.0084608012443325/0.0129262317550466/0.0426600642457087/0.0142672483248896/0.00652065351037437/0.0842515452703362/0.0460804370050002/0.00194798297895572/0.0265376534738895/0.0942971044451957/0.155942493751274/0.169205811926549/0.144402417488958/0.0408413362602217/0.00137376929038287/0.0271586229980991/0.0348167398019753/0.00712821266332317/0.0384107746876506/0.0427697833079817}]):0.001[&model=LG+F{0.0084608012443325/0.0129262317550466/0.0426600642457087/0.0142672483248896/0.00652065351037437/0.0842515452703362/0.0460804370050002/0.00194798297895572/0.0265376534738895/0.0942971044451957/0.155942493751274/0.169205811926549/0.144402417488958/0.0408413362602217/0.00137376929038287/0.0271586229980991/0.0348167398019753/0.00712821266332317/0.0384107746876506/0.0427697833079817}]):0.5[&model=LG+F{0.0084608012443325/0.0129262317550466/0.0426600642457087/0.0142672483248896/0.00652065351037437/0.0842515452703362/0.0460804370050002/0.00194798297895572/0.0265376534738895/0.0942971044451957/0.155942493751274/0.169205811926549/0.144402417488958/0.0408413362602217/0.00137376929038287/0.0271586229980991/0.0348167398019753/0.00712821266332317/0.0384107746876506/0.0427697833079817}]):0.25[&model=LG+F{0.0725520109998527/0.110843415581591/0.0208301791518051/0.0169557890293552/0.00774941479518177/0.100128027105888/0.054763900539547/0.0167041014716416/0.0315384468953571/0.0460436620014582/0.185328520577116/0.0826203016398693/0.070509228699798/0.0199421254079595/0.0117801756345336/0.0322764328059121/0.0413776561064247/0.0084714632649124/0.0187553237963974/0.0508293825191399}]);
```
