## Supplementary material for "Modeling site-and-branch-heterogeneity with GFmix": C20pi10.nwk

```
((((A1:0.5[&model=LG+F{0.0158710421259704/0.0050659333869213/0.0017483424114806/0.000831218428651968/0.0104627504211396/0.004852525174839/0.00188283512873895/0.00312703667329829/0.0075684185204946/0.0770570743061669/0.382740769776889/0.00238150525855037/0.0695729412137828/0.249998368027544/0.00455076697328047/0.00456484919163412/0.00786598336562214/0.0273422850824795/0.0625685529610461/0.0599470963359193}],A2:0.5[&model=LG+F{0.0158710421259704/0.0050659333869213/0.0017483424114806/0.000831218428651968/0.0104627504211396/0.004852525174839/0.00188283512873895/0.00312703667329829/0.0075684185204946/0.0770570743061669/0.382740769776889/0.00238150525855037/0.0695729412137828/0.249998368027544/0.00455076697328047/0.00456484919163412/0.00786598336562214/0.0273422850824795/0.0625685529610461/0.0599470963359193}]):0.001[&model=LG+F{0.0158710421259704/0.0050659333869213/0.0017483424114806/0.000831218428651968/0.0104627504211396/0.004852525174839/0.00188283512873895/0.00312703667329829/0.0075684185204946/0.0770570743061669/0.382740769776889/0.00238150525855037/0.0695729412137828/0.249998368027544/0.00455076697328047/0.00456484919163412/0.00786598336562214/0.0273422850824795/0.0625685529610461/0.0599470963359193}],(A3:0.5[&model=LG+F{0.0158710421259704/0.0050659333869213/0.0017483424114806/0.000831218428651968/0.0104627504211396/0.004852525174839/0.00188283512873895/0.00312703667329829/0.0075684185204946/0.0770570743061669/0.382740769776889/0.00238150525855037/0.0695729412137828/0.249998368027544/0.00455076697328047/0.00456484919163412/0.00786598336562214/0.0273422850824795/0.0625685529610461/0.0599470963359193}],A4:0.5[&model=LG+F{0.0158710421259704/0.0050659333869213/0.0017483424114806/0.000831218428651968/0.0104627504211396/0.004852525174839/0.00188283512873895/0.00312703667329829/0.0075684185204946/0.0770570743061669/0.382740769776889/0.00238150525855037/0.0695729412137828/0.249998368027544/0.00455076697328047/0.00456484919163412/0.00786598336562214/0.0273422850824795/0.0625685529610461/0.0599470963359193}]):0.001[&model=LG+F{0.0158710421259704/0.0050659333869213/0.0017483424114806/0.000831218428651968/0.0104627504211396/0.004852525174839/0.00188283512873895/0.00312703667329829/0.0075684185204946/0.0770570743061669/0.382740769776889/0.00238150525855037/0.0695729412137828/0.249998368027544/0.00455076697328047/0.00456484919163412/0.00786598336562214/0.0273422850824795/0.0625685529610461/0.0599470963359193}]):0.5[&model=LG+F{0.0158710421259704/0.0050659333869213/0.0017483424114806/0.000831218428651968/0.0104627504211396/0.004852525174839/0.00188283512873895/0.00312703667329829/0.0075684185204946/0.0770570743061669/0.382740769776889/0.00238150525855037/0.0695729412137828/0.249998368027544/0.00455076697328047/0.00456484919163412/0.00786598336562214/0.0273422850824795/0.0625685529610461/0.0599470963359193}],((B1:0.5[&model=LG+F{0.00134144977432965/0.000428182040266565/0.00259514678381746/0.000506925704487278/0.00638079828994199/0.00295935419380297/0.00114826318951721/0.000264302911328833/0.00461566509849686/0.114379435768925/0.233417748773698/0.00353498014564405/0.103270385392509/0.371084323348804/0.000384639224121564/0.00278391252236805/0.00479713757738735/0.0166749276122357/0.0928734428214567/0.0365592520504336}],B2:0.5[&model=LG+F{0.00134144977432965/0.000428182040266565/0.00259514678381746/0.000506925704487278/0.00638079828994199/0.00295935419380297/0.00114826318951721/0.000264302911328833/0.00461566509849686/0.114379435768925/0.233417748773698/0.00353498014564405/0.103270385392509/0.371084323348804/0.000384639224121564/0.00278391252236805/0.00479713757738735/0.0166749276122357/0.0928734428214567/0.0365592520504336}]):0.001[&model=LG+F{0.00134144977432965/0.000428182040266565/0.00259514678381746/0.000506925704487278/0.00638079828994199/0.00295935419380297/0.00114826318951721/0.000264302911328833/0.00461566509849686/0.114379435768925/0.233417748773698/0.00353498014564405/0.103270385392509/0.371084323348804/0.000384639224121564/0.00278391252236805/0.00479713757738735/0.0166749276122357/0.0928734428214567/0.0365592520504336}],(B3:0.5[&model=LG+F{0.00134144977432965/0.000428182040266565/0.00259514678381746/0.000506925704487278/0.00638079828994199/0.00295935419380297/0.00114826318951721/0.000264302911328833/0.00461566509849686/0.114379435768925/0.233417748773698/0.00353498014564405/0.103270385392509/0.371084323348804/0.000384639224121564/0.00278391252236805/0.00479713757738735/0.0166749276122357/0.0928734428214567/0.0365592520504336}],B4:0.5[&model=LG+F{0.00134144977432965/0.000428182040266565/0.00259514678381746/0.000506925704487278/0.00638079828994199/0.00295935419380297/0.00114826318951721/0.000264302911328833/0.00461566509849686/0.114379435768925/0.233417748773698/0.00353498014564405/0.103270385392509/0.371084323348804/0.000384639224121564/0.00278391252236805/0.00479713757738735/0.0166749276122357/0.0928734428214567/0.0365592520504336}]):0.001[&model=LG+F{0.00134144977432965/0.000428182040266565/0.00259514678381746/0.000506925704487278/0.00638079828994199/0.00295935419380297/0.00114826318951721/0.000264302911328833/0.00461566509849686/0.114379435768925/0.233417748773698/0.00353498014564405/0.103270385392509/0.371084323348804/0.000384639224121564/0.00278391252236805/0.00479713757738735/0.0166749276122357/0.0928734428214567/0.0365592520504336}]):0.5[&model=LG+F{0.00134144977432965/0.000428182040266565/0.00259514678381746/0.000506925704487278/0.00638079828994199/0.00295935419380297/0.00114826318951721/0.000264302911328833/0.00461566509849686/0.114379435768925/0.233417748773698/0.00353498014564405/0.103270385392509/0.371084323348804/0.000384639224121564/0.00278391252236805/0.00479713757738735/0.0166749276122357/0.0928734428214567/0.0365592520504336}]):0.25[&model=LG+F{0.0158710421259704/0.0050659333869213/0.0017483424114806/0.000831218428651968/0.0104627504211396/0.004852525174839/0.00188283512873895/0.00312703667329829/0.0075684185204946/0.0770570743061669/0.382740769776889/0.00238150525855037/0.0695729412137828/0.249998368027544/0.00455076697328047/0.00456484919163412/0.00786598336562214/0.0273422850824795/0.0625685529610461/0.0599470963359193}],(((C1:0.5[&model=LG+F{0.0158710421259704/0.0050659333869213/0.0017483424114806/0.000831218428651968/0.0104627504211396/0.004852525174839/0.00188283512873895/0.00312703667329829/0.0075684185204946/0.0770570743061669/0.382740769776889/0.00238150525855037/0.0695729412137828/0.249998368027544/0.00455076697328047/0.00456484919163412/0.00786598336562214/0.0273422850824795/0.0625685529610461/0.0599470963359193}],C2:0.5[&model=LG+F{0.0158710421259704/0.0050659333869213/0.0017483424114806/0.000831218428651968/0.0104627504211396/0.004852525174839/0.00188283512873895/0.00312703667329829/0.0075684185204946/0.0770570743061669/0.382740769776889/0.00238150525855037/0.0695729412137828/0.249998368027544/0.00455076697328047/0.00456484919163412/0.00786598336562214/0.0273422850824795/0.0625685529610461/0.0599470963359193}]):0.001[&model=LG+F{0.0158710421259704/0.0050659333869213/0.0017483424114806/0.000831218428651968/0.0104627504211396/0.004852525174839/0.00188283512873895/0.00312703667329829/0.0075684185204946/0.0770570743061669/0.382740769776889/0.00238150525855037/0.0695729412137828/0.249998368027544/0.00455076697328047/0.00456484919163412/0.00786598336562214/0.0273422850824795/0.0625685529610461/0.0599470963359193}],(C3:0.5[&model=LG+F{0.0158710421259704/0.0050659333869213/0.0017483424114806/0.000831218428651968/0.0104627504211396/0.004852525174839/0.00188283512873895/0.00312703667329829/0.0075684185204946/0.0770570743061669/0.382740769776889/0.00238150525855037/0.0695729412137828/0.249998368027544/0.00455076697328047/0.00456484919163412/0.00786598336562214/0.0273422850824795/0.0625685529610461/0.0599470963359193}],C4:0.5[&model=LG+F{0.0158710421259704/0.0050659333869213/0.0017483424114806/0.000831218428651968/0.0104627504211396/0.004852525174839/0.00188283512873895/0.00312703667329829/0.0075684185204946/0.0770570743061669/0.382740769776889/0.00238150525855037/0.0695729412137828/0.249998368027544/0.00455076697328047/0.00456484919163412/0.00786598336562214/0.0273422850824795/0.0625685529610461/0.0599470963359193}]):0.001[&model=LG+F{0.0158710421259704/0.0050659333869213/0.0017483424114806/0.000831218428651968/0.0104627504211396/0.004852525174839/0.00188283512873895/0.00312703667329829/0.0075684185204946/0.0770570743061669/0.382740769776889/0.00238150525855037/0.0695729412137828/0.249998368027544/0.00455076697328047/0.00456484919163412/0.00786598336562214/0.0273422850824795/0.0625685529610461/0.0599470963359193}]):0.5[&model=LG+F{0.0158710421259704/0.0050659333869213/0.0017483424114806/0.000831218428651968/0.0104627504211396/0.004852525174839/0.00188283512873895/0.00312703667329829/0.0075684185204946/0.0770570743061669/0.382740769776889/0.00238150525855037/0.0695729412137828/0.249998368027544/0.00455076697328047/0.00456484919163412/0.00786598336562214/0.0273422850824795/0.0625685529610461/0.0599470963359193}],((D1:0.5[&model=LG+F{0.00134144977432965/0.000428182040266565/0.00259514678381746/0.000506925704487278/0.00638079828994199/0.00295935419380297/0.00114826318951721/0.000264302911328833/0.00461566509849686/0.114379435768925/0.233417748773698/0.00353498014564405/0.103270385392509/0.371084323348804/0.000384639224121564/0.00278391252236805/0.00479713757738735/0.0166749276122357/0.0928734428214567/0.0365592520504336}],D2:0.5[&model=LG+F{0.00134144977432965/0.000428182040266565/0.00259514678381746/0.000506925704487278/0.00638079828994199/0.00295935419380297/0.00114826318951721/0.000264302911328833/0.00461566509849686/0.114379435768925/0.233417748773698/0.00353498014564405/0.103270385392509/0.371084323348804/0.000384639224121564/0.00278391252236805/0.00479713757738735/0.0166749276122357/0.0928734428214567/0.0365592520504336}]):0.001[&model=LG+F{0.00134144977432965/0.000428182040266565/0.00259514678381746/0.000506925704487278/0.00638079828994199/0.00295935419380297/0.00114826318951721/0.000264302911328833/0.00461566509849686/0.114379435768925/0.233417748773698/0.00353498014564405/0.103270385392509/0.371084323348804/0.000384639224121564/0.00278391252236805/0.00479713757738735/0.0166749276122357/0.0928734428214567/0.0365592520504336}],(D3:0.5[&model=LG+F{0.00134144977432965/0.000428182040266565/0.00259514678381746/0.000506925704487278/0.00638079828994199/0.00295935419380297/0.00114826318951721/0.000264302911328833/0.00461566509849686/0.114379435768925/0.233417748773698/0.00353498014564405/0.103270385392509/0.371084323348804/0.000384639224121564/0.00278391252236805/0.00479713757738735/0.0166749276122357/0.0928734428214567/0.0365592520504336}],D4:0.5[&model=LG+F{0.00134144977432965/0.000428182040266565/0.00259514678381746/0.000506925704487278/0.00638079828994199/0.00295935419380297/0.00114826318951721/0.000264302911328833/0.00461566509849686/0.114379435768925/0.233417748773698/0.00353498014564405/0.103270385392509/0.371084323348804/0.000384639224121564/0.00278391252236805/0.00479713757738735/0.0166749276122357/0.0928734428214567/0.0365592520504336}]):0.001[&model=LG+F{0.00134144977432965/0.000428182040266565/0.00259514678381746/0.000506925704487278/0.00638079828994199/0.00295935419380297/0.00114826318951721/0.000264302911328833/0.00461566509849686/0.114379435768925/0.233417748773698/0.00353498014564405/0.103270385392509/0.371084323348804/0.000384639224121564/0.00278391252236805/0.00479713757738735/0.0166749276122357/0.0928734428214567/0.0365592520504336}]):0.5[&model=LG+F{0.00134144977432965/0.000428182040266565/0.00259514678381746/0.000506925704487278/0.00638079828994199/0.00295935419380297/0.00114826318951721/0.000264302911328833/0.00461566509849686/0.114379435768925/0.233417748773698/0.00353498014564405/0.103270385392509/0.371084323348804/0.000384639224121564/0.00278391252236805/0.00479713757738735/0.0166749276122357/0.0928734428214567/0.0365592520504336}]):0.25[&model=LG+F{0.0158710421259704/0.0050659333869213/0.0017483424114806/0.000831218428651968/0.0104627504211396/0.004852525174839/0.00188283512873895/0.00312703667329829/0.0075684185204946/0.0770570743061669/0.382740769776889/0.00238150525855037/0.0695729412137828/0.249998368027544/0.00455076697328047/0.00456484919163412/0.00786598336562214/0.0273422850824795/0.0625685529610461/0.0599470963359193}]);
```
