## Supplementary material for "Modeling site-and-branch-heterogeneity with GFmix": C20pi11.nwk

```
((((A1:0.5[&model=LG+F{0.161625389472635/0.0921660789897857/0.0644502684471679/0.0523766822710119/0.00478235977512183/0.0741624350546206/0.0712318490842598/0.0992608916432822/0.0256905235153736/0.00317369431531173/0.0124174765228756/0.0932796186713301/0.00528830493552889/0.00265240133577923/0.0171197990075077/0.142993397664767/0.0621845464272992/0.00156015503438813/0.0045023474692294/0.00908166260209441}],A2:0.5[&model=LG+F{0.161625389472635/0.0921660789897857/0.0644502684471679/0.0523766822710119/0.00478235977512183/0.0741624350546206/0.0712318490842598/0.0992608916432822/0.0256905235153736/0.00317369431531173/0.0124174765228756/0.0932796186713301/0.00528830493552889/0.00265240133577923/0.0171197990075077/0.142993397664767/0.0621845464272992/0.00156015503438813/0.0045023474692294/0.00908166260209441}]):0.001[&model=LG+F{0.161625389472635/0.0921660789897857/0.0644502684471679/0.0523766822710119/0.00478235977512183/0.0741624350546206/0.0712318490842598/0.0992608916432822/0.0256905235153736/0.00317369431531173/0.0124174765228756/0.0932796186713301/0.00528830493552889/0.00265240133577923/0.0171197990075077/0.142993397664767/0.0621845464272992/0.00156015503438813/0.0045023474692294/0.00908166260209441}],(A3:0.5[&model=LG+F{0.161625389472635/0.0921660789897857/0.0644502684471679/0.0523766822710119/0.00478235977512183/0.0741624350546206/0.0712318490842598/0.0992608916432822/0.0256905235153736/0.00317369431531173/0.0124174765228756/0.0932796186713301/0.00528830493552889/0.00265240133577923/0.0171197990075077/0.142993397664767/0.0621845464272992/0.00156015503438813/0.0045023474692294/0.00908166260209441}],A4:0.5[&model=LG+F{0.161625389472635/0.0921660789897857/0.0644502684471679/0.0523766822710119/0.00478235977512183/0.0741624350546206/0.0712318490842598/0.0992608916432822/0.0256905235153736/0.00317369431531173/0.0124174765228756/0.0932796186713301/0.00528830493552889/0.00265240133577923/0.0171197990075077/0.142993397664767/0.0621845464272992/0.00156015503438813/0.0045023474692294/0.00908166260209441}]):0.001[&model=LG+F{0.161625389472635/0.0921660789897857/0.0644502684471679/0.0523766822710119/0.00478235977512183/0.0741624350546206/0.0712318490842598/0.0992608916432822/0.0256905235153736/0.00317369431531173/0.0124174765228756/0.0932796186713301/0.00528830493552889/0.00265240133577923/0.0171197990075077/0.142993397664767/0.0621845464272992/0.00156015503438813/0.0045023474692294/0.00908166260209441}]):0.5[&model=LG+F{0.161625389472635/0.0921660789897857/0.0644502684471679/0.0523766822710119/0.00478235977512183/0.0741624350546206/0.0712318490842598/0.0992608916432822/0.0256905235153736/0.00317369431531173/0.0124174765228756/0.0932796186713301/0.00528830493552889/0.00265240133577923/0.0171197990075077/0.142993397664767/0.0621845464272992/0.00156015503438813/0.0045023474692294/0.00908166260209441}],((B1:0.5[&model=LG+F{0.0240939716384564/0.0137394681643357/0.168729104940604/0.056337422456728/0.00514400323405395/0.0797706203014736/0.0766184225543216/0.0147971127300272/0.027633248492739/0.00830864811085456/0.0133564897657316/0.2442035843577/0.0138446430080615/0.00694391682318832/0.00255209873330455/0.153806600637273/0.0668869601978148/0.0016781344189676/0.0117870270662628/0.00976842061084171}],B2:0.5[&model=LG+F{0.0240939716384564/0.0137394681643357/0.168729104940604/0.056337422456728/0.00514400323405395/0.0797706203014736/0.0766184225543216/0.0147971127300272/0.027633248492739/0.00830864811085456/0.0133564897657316/0.2442035843577/0.0138446430080615/0.00694391682318832/0.00255209873330455/0.153806600637273/0.0668869601978148/0.0016781344189676/0.0117870270662628/0.00976842061084171}]):0.001[&model=LG+F{0.0240939716384564/0.0137394681643357/0.168729104940604/0.056337422456728/0.00514400323405395/0.0797706203014736/0.0766184225543216/0.0147971127300272/0.027633248492739/0.00830864811085456/0.0133564897657316/0.2442035843577/0.0138446430080615/0.00694391682318832/0.00255209873330455/0.153806600637273/0.0668869601978148/0.0016781344189676/0.0117870270662628/0.00976842061084171}],(B3:0.5[&model=LG+F{0.0240939716384564/0.0137394681643357/0.168729104940604/0.056337422456728/0.00514400323405395/0.0797706203014736/0.0766184225543216/0.0147971127300272/0.027633248492739/0.00830864811085456/0.0133564897657316/0.2442035843577/0.0138446430080615/0.00694391682318832/0.00255209873330455/0.153806600637273/0.0668869601978148/0.0016781344189676/0.0117870270662628/0.00976842061084171}],B4:0.5[&model=LG+F{0.0240939716384564/0.0137394681643357/0.168729104940604/0.056337422456728/0.00514400323405395/0.0797706203014736/0.0766184225543216/0.0147971127300272/0.027633248492739/0.00830864811085456/0.0133564897657316/0.2442035843577/0.0138446430080615/0.00694391682318832/0.00255209873330455/0.153806600637273/0.0668869601978148/0.0016781344189676/0.0117870270662628/0.00976842061084171}]):0.001[&model=LG+F{0.0240939716384564/0.0137394681643357/0.168729104940604/0.056337422456728/0.00514400323405395/0.0797706203014736/0.0766184225543216/0.0147971127300272/0.027633248492739/0.00830864811085456/0.0133564897657316/0.2442035843577/0.0138446430080615/0.00694391682318832/0.00255209873330455/0.153806600637273/0.0668869601978148/0.0016781344189676/0.0117870270662628/0.00976842061084171}]):0.5[&model=LG+F{0.0240939716384564/0.0137394681643357/0.168729104940604/0.056337422456728/0.00514400323405395/0.0797706203014736/0.0766184225543216/0.0147971127300272/0.027633248492739/0.00830864811085456/0.0133564897657316/0.2442035843577/0.0138446430080615/0.00694391682318832/0.00255209873330455/0.153806600637273/0.0668869601978148/0.0016781344189676/0.0117870270662628/0.00976842061084171}]):0.25[&model=LG+F{0.161625389472635/0.0921660789897857/0.0644502684471679/0.0523766822710119/0.00478235977512183/0.0741624350546206/0.0712318490842598/0.0992608916432822/0.0256905235153736/0.00317369431531173/0.0124174765228756/0.0932796186713301/0.00528830493552889/0.00265240133577923/0.0171197990075077/0.142993397664767/0.0621845464272992/0.00156015503438813/0.0045023474692294/0.00908166260209441}],(((C1:0.5[&model=LG+F{0.161625389472635/0.0921660789897857/0.0644502684471679/0.0523766822710119/0.00478235977512183/0.0741624350546206/0.0712318490842598/0.0992608916432822/0.0256905235153736/0.00317369431531173/0.0124174765228756/0.0932796186713301/0.00528830493552889/0.00265240133577923/0.0171197990075077/0.142993397664767/0.0621845464272992/0.00156015503438813/0.0045023474692294/0.00908166260209441}],C2:0.5[&model=LG+F{0.161625389472635/0.0921660789897857/0.0644502684471679/0.0523766822710119/0.00478235977512183/0.0741624350546206/0.0712318490842598/0.0992608916432822/0.0256905235153736/0.00317369431531173/0.0124174765228756/0.0932796186713301/0.00528830493552889/0.00265240133577923/0.0171197990075077/0.142993397664767/0.0621845464272992/0.00156015503438813/0.0045023474692294/0.00908166260209441}]):0.001[&model=LG+F{0.161625389472635/0.0921660789897857/0.0644502684471679/0.0523766822710119/0.00478235977512183/0.0741624350546206/0.0712318490842598/0.0992608916432822/0.0256905235153736/0.00317369431531173/0.0124174765228756/0.0932796186713301/0.00528830493552889/0.00265240133577923/0.0171197990075077/0.142993397664767/0.0621845464272992/0.00156015503438813/0.0045023474692294/0.00908166260209441}],(C3:0.5[&model=LG+F{0.161625389472635/0.0921660789897857/0.0644502684471679/0.0523766822710119/0.00478235977512183/0.0741624350546206/0.0712318490842598/0.0992608916432822/0.0256905235153736/0.00317369431531173/0.0124174765228756/0.0932796186713301/0.00528830493552889/0.00265240133577923/0.0171197990075077/0.142993397664767/0.0621845464272992/0.00156015503438813/0.0045023474692294/0.00908166260209441}],C4:0.5[&model=LG+F{0.161625389472635/0.0921660789897857/0.0644502684471679/0.0523766822710119/0.00478235977512183/0.0741624350546206/0.0712318490842598/0.0992608916432822/0.0256905235153736/0.00317369431531173/0.0124174765228756/0.0932796186713301/0.00528830493552889/0.00265240133577923/0.0171197990075077/0.142993397664767/0.0621845464272992/0.00156015503438813/0.0045023474692294/0.00908166260209441}]):0.001[&model=LG+F{0.161625389472635/0.0921660789897857/0.0644502684471679/0.0523766822710119/0.00478235977512183/0.0741624350546206/0.0712318490842598/0.0992608916432822/0.0256905235153736/0.00317369431531173/0.0124174765228756/0.0932796186713301/0.00528830493552889/0.00265240133577923/0.0171197990075077/0.142993397664767/0.0621845464272992/0.00156015503438813/0.0045023474692294/0.00908166260209441}]):0.5[&model=LG+F{0.161625389472635/0.0921660789897857/0.0644502684471679/0.0523766822710119/0.00478235977512183/0.0741624350546206/0.0712318490842598/0.0992608916432822/0.0256905235153736/0.00317369431531173/0.0124174765228756/0.0932796186713301/0.00528830493552889/0.00265240133577923/0.0171197990075077/0.142993397664767/0.0621845464272992/0.00156015503438813/0.0045023474692294/0.00908166260209441}],((D1:0.5[&model=LG+F{0.0240939716384564/0.0137394681643357/0.168729104940604/0.056337422456728/0.00514400323405395/0.0797706203014736/0.0766184225543216/0.0147971127300272/0.027633248492739/0.00830864811085456/0.0133564897657316/0.2442035843577/0.0138446430080615/0.00694391682318832/0.00255209873330455/0.153806600637273/0.0668869601978148/0.0016781344189676/0.0117870270662628/0.00976842061084171}],D2:0.5[&model=LG+F{0.0240939716384564/0.0137394681643357/0.168729104940604/0.056337422456728/0.00514400323405395/0.0797706203014736/0.0766184225543216/0.0147971127300272/0.027633248492739/0.00830864811085456/0.0133564897657316/0.2442035843577/0.0138446430080615/0.00694391682318832/0.00255209873330455/0.153806600637273/0.0668869601978148/0.0016781344189676/0.0117870270662628/0.00976842061084171}]):0.001[&model=LG+F{0.0240939716384564/0.0137394681643357/0.168729104940604/0.056337422456728/0.00514400323405395/0.0797706203014736/0.0766184225543216/0.0147971127300272/0.027633248492739/0.00830864811085456/0.0133564897657316/0.2442035843577/0.0138446430080615/0.00694391682318832/0.00255209873330455/0.153806600637273/0.0668869601978148/0.0016781344189676/0.0117870270662628/0.00976842061084171}],(D3:0.5[&model=LG+F{0.0240939716384564/0.0137394681643357/0.168729104940604/0.056337422456728/0.00514400323405395/0.0797706203014736/0.0766184225543216/0.0147971127300272/0.027633248492739/0.00830864811085456/0.0133564897657316/0.2442035843577/0.0138446430080615/0.00694391682318832/0.00255209873330455/0.153806600637273/0.0668869601978148/0.0016781344189676/0.0117870270662628/0.00976842061084171}],D4:0.5[&model=LG+F{0.0240939716384564/0.0137394681643357/0.168729104940604/0.056337422456728/0.00514400323405395/0.0797706203014736/0.0766184225543216/0.0147971127300272/0.027633248492739/0.00830864811085456/0.0133564897657316/0.2442035843577/0.0138446430080615/0.00694391682318832/0.00255209873330455/0.153806600637273/0.0668869601978148/0.0016781344189676/0.0117870270662628/0.00976842061084171}]):0.001[&model=LG+F{0.0240939716384564/0.0137394681643357/0.168729104940604/0.056337422456728/0.00514400323405395/0.0797706203014736/0.0766184225543216/0.0147971127300272/0.027633248492739/0.00830864811085456/0.0133564897657316/0.2442035843577/0.0138446430080615/0.00694391682318832/0.00255209873330455/0.153806600637273/0.0668869601978148/0.0016781344189676/0.0117870270662628/0.00976842061084171}]):0.5[&model=LG+F{0.0240939716384564/0.0137394681643357/0.168729104940604/0.056337422456728/0.00514400323405395/0.0797706203014736/0.0766184225543216/0.0147971127300272/0.027633248492739/0.00830864811085456/0.0133564897657316/0.2442035843577/0.0138446430080615/0.00694391682318832/0.00255209873330455/0.153806600637273/0.0668869601978148/0.0016781344189676/0.0117870270662628/0.00976842061084171}]):0.25[&model=LG+F{0.161625389472635/0.0921660789897857/0.0644502684471679/0.0523766822710119/0.00478235977512183/0.0741624350546206/0.0712318490842598/0.0992608916432822/0.0256905235153736/0.00317369431531173/0.0124174765228756/0.0932796186713301/0.00528830493552889/0.00265240133577923/0.0171197990075077/0.142993397664767/0.0621845464272992/0.00156015503438813/0.0045023474692294/0.00908166260209441}]);
```
