## Supplementary material for "Modeling site-and-branch-heterogeneity with GFmix": C20pi12.nwk

```
((((A1:0.5[&model=LG+F{0.0214968244994444/0.00485066963031402/0.00185850162476988/0.000860559363324628/0.00567895621530849/0.00680724906123823/0.00209191642775595/0.00250444689403031/0.00244498576088462/0.189058185588427/0.451513431490532/0.0027244059090488/0.116183014907311/0.0360547556359206/0.00469116519253317/0.00477068729293812/0.0154869071875116/0.00277617357689357/0.00526943757745712/0.122877426023872}],A2:0.5[&model=LG+F{0.0214968244994444/0.00485066963031402/0.00185850162476988/0.000860559363324628/0.00567895621530849/0.00680724906123823/0.00209191642775595/0.00250444689403031/0.00244498576088462/0.189058185588427/0.451513431490532/0.0027244059090488/0.116183014907311/0.0360547556359206/0.00469116519253317/0.00477068729293812/0.0154869071875116/0.00277617357689357/0.00526943757745712/0.122877426023872}]):0.001[&model=LG+F{0.0214968244994444/0.00485066963031402/0.00185850162476988/0.000860559363324628/0.00567895621530849/0.00680724906123823/0.00209191642775595/0.00250444689403031/0.00244498576088462/0.189058185588427/0.451513431490532/0.0027244059090488/0.116183014907311/0.0360547556359206/0.00469116519253317/0.00477068729293812/0.0154869071875116/0.00277617357689357/0.00526943757745712/0.122877426023872}],(A3:0.5[&model=LG+F{0.0214968244994444/0.00485066963031402/0.00185850162476988/0.000860559363324628/0.00567895621530849/0.00680724906123823/0.00209191642775595/0.00250444689403031/0.00244498576088462/0.189058185588427/0.451513431490532/0.0027244059090488/0.116183014907311/0.0360547556359206/0.00469116519253317/0.00477068729293812/0.0154869071875116/0.00277617357689357/0.00526943757745712/0.122877426023872}],A4:0.5[&model=LG+F{0.0214968244994444/0.00485066963031402/0.00185850162476988/0.000860559363324628/0.00567895621530849/0.00680724906123823/0.00209191642775595/0.00250444689403031/0.00244498576088462/0.189058185588427/0.451513431490532/0.0027244059090488/0.116183014907311/0.0360547556359206/0.00469116519253317/0.00477068729293812/0.0154869071875116/0.00277617357689357/0.00526943757745712/0.122877426023872}]):0.001[&model=LG+F{0.0214968244994444/0.00485066963031402/0.00185850162476988/0.000860559363324628/0.00567895621530849/0.00680724906123823/0.00209191642775595/0.00250444689403031/0.00244498576088462/0.189058185588427/0.451513431490532/0.0027244059090488/0.116183014907311/0.0360547556359206/0.00469116519253317/0.00477068729293812/0.0154869071875116/0.00277617357689357/0.00526943757745712/0.122877426023872}]):0.5[&model=LG+F{0.0214968244994444/0.00485066963031402/0.00185850162476988/0.000860559363324628/0.00567895621530849/0.00680724906123823/0.00209191642775595/0.00250444689403031/0.00244498576088462/0.189058185588427/0.451513431490532/0.0027244059090488/0.116183014907311/0.0360547556359206/0.00469116519253317/0.00477068729293812/0.0154869071875116/0.00277617357689357/0.00526943757745712/0.122877426023872}],((B1:0.5[&model=LG+F{0.00202037875289602/0.000455890118033839/0.00306752343016191/0.000583578782807192/0.00385112113932678/0.0046162604123851/0.00141860991196219/0.000235380406654296/0.00165803996229336/0.312047299946917/0.306188823223513/0.0044967294340211/0.191764223213503/0.0595096642412907/0.000440899095657795/0.00323518864847484/0.0105022742545265/0.00188263130460401/0.00869739526573015/0.0833279629152572}],B2:0.5[&model=LG+F{0.00202037875289602/0.000455890118033839/0.00306752343016191/0.000583578782807192/0.00385112113932678/0.0046162604123851/0.00141860991196219/0.000235380406654296/0.00165803996229336/0.312047299946917/0.306188823223513/0.0044967294340211/0.191764223213503/0.0595096642412907/0.000440899095657795/0.00323518864847484/0.0105022742545265/0.00188263130460401/0.00869739526573015/0.0833279629152572}]):0.001[&model=LG+F{0.00202037875289602/0.000455890118033839/0.00306752343016191/0.000583578782807192/0.00385112113932678/0.0046162604123851/0.00141860991196219/0.000235380406654296/0.00165803996229336/0.312047299946917/0.306188823223513/0.0044967294340211/0.191764223213503/0.0595096642412907/0.000440899095657795/0.00323518864847484/0.0105022742545265/0.00188263130460401/0.00869739526573015/0.0833279629152572}],(B3:0.5[&model=LG+F{0.00202037875289602/0.000455890118033839/0.00306752343016191/0.000583578782807192/0.00385112113932678/0.0046162604123851/0.00141860991196219/0.000235380406654296/0.00165803996229336/0.312047299946917/0.306188823223513/0.0044967294340211/0.191764223213503/0.0595096642412907/0.000440899095657795/0.00323518864847484/0.0105022742545265/0.00188263130460401/0.00869739526573015/0.0833279629152572}],B4:0.5[&model=LG+F{0.00202037875289602/0.000455890118033839/0.00306752343016191/0.000583578782807192/0.00385112113932678/0.0046162604123851/0.00141860991196219/0.000235380406654296/0.00165803996229336/0.312047299946917/0.306188823223513/0.0044967294340211/0.191764223213503/0.0595096642412907/0.000440899095657795/0.00323518864847484/0.0105022742545265/0.00188263130460401/0.00869739526573015/0.0833279629152572}]):0.001[&model=LG+F{0.00202037875289602/0.000455890118033839/0.00306752343016191/0.000583578782807192/0.00385112113932678/0.0046162604123851/0.00141860991196219/0.000235380406654296/0.00165803996229336/0.312047299946917/0.306188823223513/0.0044967294340211/0.191764223213503/0.0595096642412907/0.000440899095657795/0.00323518864847484/0.0105022742545265/0.00188263130460401/0.00869739526573015/0.0833279629152572}]):0.5[&model=LG+F{0.00202037875289602/0.000455890118033839/0.00306752343016191/0.000583578782807192/0.00385112113932678/0.0046162604123851/0.00141860991196219/0.000235380406654296/0.00165803996229336/0.312047299946917/0.306188823223513/0.0044967294340211/0.191764223213503/0.0595096642412907/0.000440899095657795/0.00323518864847484/0.0105022742545265/0.00188263130460401/0.00869739526573015/0.0833279629152572}]):0.25[&model=LG+F{0.0214968244994444/0.00485066963031402/0.00185850162476988/0.000860559363324628/0.00567895621530849/0.00680724906123823/0.00209191642775595/0.00250444689403031/0.00244498576088462/0.189058185588427/0.451513431490532/0.0027244059090488/0.116183014907311/0.0360547556359206/0.00469116519253317/0.00477068729293812/0.0154869071875116/0.00277617357689357/0.00526943757745712/0.122877426023872}],(((C1:0.5[&model=LG+F{0.0214968244994444/0.00485066963031402/0.00185850162476988/0.000860559363324628/0.00567895621530849/0.00680724906123823/0.00209191642775595/0.00250444689403031/0.00244498576088462/0.189058185588427/0.451513431490532/0.0027244059090488/0.116183014907311/0.0360547556359206/0.00469116519253317/0.00477068729293812/0.0154869071875116/0.00277617357689357/0.00526943757745712/0.122877426023872}],C2:0.5[&model=LG+F{0.0214968244994444/0.00485066963031402/0.00185850162476988/0.000860559363324628/0.00567895621530849/0.00680724906123823/0.00209191642775595/0.00250444689403031/0.00244498576088462/0.189058185588427/0.451513431490532/0.0027244059090488/0.116183014907311/0.0360547556359206/0.00469116519253317/0.00477068729293812/0.0154869071875116/0.00277617357689357/0.00526943757745712/0.122877426023872}]):0.001[&model=LG+F{0.0214968244994444/0.00485066963031402/0.00185850162476988/0.000860559363324628/0.00567895621530849/0.00680724906123823/0.00209191642775595/0.00250444689403031/0.00244498576088462/0.189058185588427/0.451513431490532/0.0027244059090488/0.116183014907311/0.0360547556359206/0.00469116519253317/0.00477068729293812/0.0154869071875116/0.00277617357689357/0.00526943757745712/0.122877426023872}],(C3:0.5[&model=LG+F{0.0214968244994444/0.00485066963031402/0.00185850162476988/0.000860559363324628/0.00567895621530849/0.00680724906123823/0.00209191642775595/0.00250444689403031/0.00244498576088462/0.189058185588427/0.451513431490532/0.0027244059090488/0.116183014907311/0.0360547556359206/0.00469116519253317/0.00477068729293812/0.0154869071875116/0.00277617357689357/0.00526943757745712/0.122877426023872}],C4:0.5[&model=LG+F{0.0214968244994444/0.00485066963031402/0.00185850162476988/0.000860559363324628/0.00567895621530849/0.00680724906123823/0.00209191642775595/0.00250444689403031/0.00244498576088462/0.189058185588427/0.451513431490532/0.0027244059090488/0.116183014907311/0.0360547556359206/0.00469116519253317/0.00477068729293812/0.0154869071875116/0.00277617357689357/0.00526943757745712/0.122877426023872}]):0.001[&model=LG+F{0.0214968244994444/0.00485066963031402/0.00185850162476988/0.000860559363324628/0.00567895621530849/0.00680724906123823/0.00209191642775595/0.00250444689403031/0.00244498576088462/0.189058185588427/0.451513431490532/0.0027244059090488/0.116183014907311/0.0360547556359206/0.00469116519253317/0.00477068729293812/0.0154869071875116/0.00277617357689357/0.00526943757745712/0.122877426023872}]):0.5[&model=LG+F{0.0214968244994444/0.00485066963031402/0.00185850162476988/0.000860559363324628/0.00567895621530849/0.00680724906123823/0.00209191642775595/0.00250444689403031/0.00244498576088462/0.189058185588427/0.451513431490532/0.0027244059090488/0.116183014907311/0.0360547556359206/0.00469116519253317/0.00477068729293812/0.0154869071875116/0.00277617357689357/0.00526943757745712/0.122877426023872}],((D1:0.5[&model=LG+F{0.00202037875289602/0.000455890118033839/0.00306752343016191/0.000583578782807192/0.00385112113932678/0.0046162604123851/0.00141860991196219/0.000235380406654296/0.00165803996229336/0.312047299946917/0.306188823223513/0.0044967294340211/0.191764223213503/0.0595096642412907/0.000440899095657795/0.00323518864847484/0.0105022742545265/0.00188263130460401/0.00869739526573015/0.0833279629152572}],D2:0.5[&model=LG+F{0.00202037875289602/0.000455890118033839/0.00306752343016191/0.000583578782807192/0.00385112113932678/0.0046162604123851/0.00141860991196219/0.000235380406654296/0.00165803996229336/0.312047299946917/0.306188823223513/0.0044967294340211/0.191764223213503/0.0595096642412907/0.000440899095657795/0.00323518864847484/0.0105022742545265/0.00188263130460401/0.00869739526573015/0.0833279629152572}]):0.001[&model=LG+F{0.00202037875289602/0.000455890118033839/0.00306752343016191/0.000583578782807192/0.00385112113932678/0.0046162604123851/0.00141860991196219/0.000235380406654296/0.00165803996229336/0.312047299946917/0.306188823223513/0.0044967294340211/0.191764223213503/0.0595096642412907/0.000440899095657795/0.00323518864847484/0.0105022742545265/0.00188263130460401/0.00869739526573015/0.0833279629152572}],(D3:0.5[&model=LG+F{0.00202037875289602/0.000455890118033839/0.00306752343016191/0.000583578782807192/0.00385112113932678/0.0046162604123851/0.00141860991196219/0.000235380406654296/0.00165803996229336/0.312047299946917/0.306188823223513/0.0044967294340211/0.191764223213503/0.0595096642412907/0.000440899095657795/0.00323518864847484/0.0105022742545265/0.00188263130460401/0.00869739526573015/0.0833279629152572}],D4:0.5[&model=LG+F{0.00202037875289602/0.000455890118033839/0.00306752343016191/0.000583578782807192/0.00385112113932678/0.0046162604123851/0.00141860991196219/0.000235380406654296/0.00165803996229336/0.312047299946917/0.306188823223513/0.0044967294340211/0.191764223213503/0.0595096642412907/0.000440899095657795/0.00323518864847484/0.0105022742545265/0.00188263130460401/0.00869739526573015/0.0833279629152572}]):0.001[&model=LG+F{0.00202037875289602/0.000455890118033839/0.00306752343016191/0.000583578782807192/0.00385112113932678/0.0046162604123851/0.00141860991196219/0.000235380406654296/0.00165803996229336/0.312047299946917/0.306188823223513/0.0044967294340211/0.191764223213503/0.0595096642412907/0.000440899095657795/0.00323518864847484/0.0105022742545265/0.00188263130460401/0.00869739526573015/0.0833279629152572}]):0.5[&model=LG+F{0.00202037875289602/0.000455890118033839/0.00306752343016191/0.000583578782807192/0.00385112113932678/0.0046162604123851/0.00141860991196219/0.000235380406654296/0.00165803996229336/0.312047299946917/0.306188823223513/0.0044967294340211/0.191764223213503/0.0595096642412907/0.000440899095657795/0.00323518864847484/0.0105022742545265/0.00188263130460401/0.00869739526573015/0.0833279629152572}]):0.25[&model=LG+F{0.0214968244994444/0.00485066963031402/0.00185850162476988/0.000860559363324628/0.00567895621530849/0.00680724906123823/0.00209191642775595/0.00250444689403031/0.00244498576088462/0.189058185588427/0.451513431490532/0.0027244059090488/0.116183014907311/0.0360547556359206/0.00469116519253317/0.00477068729293812/0.0154869071875116/0.00277617357689357/0.00526943757745712/0.122877426023872}]);
```
