## Supplementary material for "Modeling site-and-branch-heterogeneity with GFmix": C20pi13.nwk

```
((((A1:0.5[&model=LG+F{0.0541786792662512/0.057368322756293/0.019282692883986/0.0143616551012003/0.00770075667272948/0.0436183874663419/0.0470110540255972/0.00593574969175851/0.0168004612292529/0.16023366284683/0.113923733328292/0.0531420946418363/0.0303894665715497/0.0120247474195321/0.0141083220980101/0.0269240010443084/0.0967023258094705/0.00321684045399367/0.0103478835060187/0.212728758501178}],A2:0.5[&model=LG+F{0.0541786792662512/0.057368322756293/0.019282692883986/0.0143616551012003/0.00770075667272948/0.0436183874663419/0.0470110540255972/0.00593574969175851/0.0168004612292529/0.16023366284683/0.113923733328292/0.0531420946418363/0.0303894665715497/0.0120247474195321/0.0141083220980101/0.0269240010443084/0.0967023258094705/0.00321684045399367/0.0103478835060187/0.212728758501178}]):0.001[&model=LG+F{0.0541786792662512/0.057368322756293/0.019282692883986/0.0143616551012003/0.00770075667272948/0.0436183874663419/0.0470110540255972/0.00593574969175851/0.0168004612292529/0.16023366284683/0.113923733328292/0.0531420946418363/0.0303894665715497/0.0120247474195321/0.0141083220980101/0.0269240010443084/0.0967023258094705/0.00321684045399367/0.0103478835060187/0.212728758501178}],(A3:0.5[&model=LG+F{0.0541786792662512/0.057368322756293/0.019282692883986/0.0143616551012003/0.00770075667272948/0.0436183874663419/0.0470110540255972/0.00593574969175851/0.0168004612292529/0.16023366284683/0.113923733328292/0.0531420946418363/0.0303894665715497/0.0120247474195321/0.0141083220980101/0.0269240010443084/0.0967023258094705/0.00321684045399367/0.0103478835060187/0.212728758501178}],A4:0.5[&model=LG+F{0.0541786792662512/0.057368322756293/0.019282692883986/0.0143616551012003/0.00770075667272948/0.0436183874663419/0.0470110540255972/0.00593574969175851/0.0168004612292529/0.16023366284683/0.113923733328292/0.0531420946418363/0.0303894665715497/0.0120247474195321/0.0141083220980101/0.0269240010443084/0.0967023258094705/0.00321684045399367/0.0103478835060187/0.212728758501178}]):0.001[&model=LG+F{0.0541786792662512/0.057368322756293/0.019282692883986/0.0143616551012003/0.00770075667272948/0.0436183874663419/0.0470110540255972/0.00593574969175851/0.0168004612292529/0.16023366284683/0.113923733328292/0.0531420946418363/0.0303894665715497/0.0120247474195321/0.0141083220980101/0.0269240010443084/0.0967023258094705/0.00321684045399367/0.0103478835060187/0.212728758501178}]):0.5[&model=LG+F{0.0541786792662512/0.057368322756293/0.019282692883986/0.0143616551012003/0.00770075667272948/0.0436183874663419/0.0470110540255972/0.00593574969175851/0.0168004612292529/0.16023366284683/0.113923733328292/0.0531420946418363/0.0303894665715497/0.0120247474195321/0.0141083220980101/0.0269240010443084/0.0967023258094705/0.00321684045399367/0.0103478835060187/0.212728758501178}],((B1:0.5[&model=LG+F{0.00579416937783038/0.00613528759788468/0.0362157028990678/0.0110822372479394/0.00594232432365738/0.0336583294103858/0.0362762961731216/0.000634802094924398/0.012964153219487/0.300942133082952/0.0879097730741075/0.0998085859979248/0.0570758399378134/0.022584225274042/0.00150882245525278/0.020776029304022/0.0746207947131747/0.00248228973949858/0.0194348308580576/0.16415312542721}],B2:0.5[&model=LG+F{0.00579416937783038/0.00613528759788468/0.0362157028990678/0.0110822372479394/0.00594232432365738/0.0336583294103858/0.0362762961731216/0.000634802094924398/0.012964153219487/0.300942133082952/0.0879097730741075/0.0998085859979248/0.0570758399378134/0.022584225274042/0.00150882245525278/0.020776029304022/0.0746207947131747/0.00248228973949858/0.0194348308580576/0.16415312542721}]):0.001[&model=LG+F{0.00579416937783038/0.00613528759788468/0.0362157028990678/0.0110822372479394/0.00594232432365738/0.0336583294103858/0.0362762961731216/0.000634802094924398/0.012964153219487/0.300942133082952/0.0879097730741075/0.0998085859979248/0.0570758399378134/0.022584225274042/0.00150882245525278/0.020776029304022/0.0746207947131747/0.00248228973949858/0.0194348308580576/0.16415312542721}],(B3:0.5[&model=LG+F{0.00579416937783038/0.00613528759788468/0.0362157028990678/0.0110822372479394/0.00594232432365738/0.0336583294103858/0.0362762961731216/0.000634802094924398/0.012964153219487/0.300942133082952/0.0879097730741075/0.0998085859979248/0.0570758399378134/0.022584225274042/0.00150882245525278/0.020776029304022/0.0746207947131747/0.00248228973949858/0.0194348308580576/0.16415312542721}],B4:0.5[&model=LG+F{0.00579416937783038/0.00613528759788468/0.0362157028990678/0.0110822372479394/0.00594232432365738/0.0336583294103858/0.0362762961731216/0.000634802094924398/0.012964153219487/0.300942133082952/0.0879097730741075/0.0998085859979248/0.0570758399378134/0.022584225274042/0.00150882245525278/0.020776029304022/0.0746207947131747/0.00248228973949858/0.0194348308580576/0.16415312542721}]):0.001[&model=LG+F{0.00579416937783038/0.00613528759788468/0.0362157028990678/0.0110822372479394/0.00594232432365738/0.0336583294103858/0.0362762961731216/0.000634802094924398/0.012964153219487/0.300942133082952/0.0879097730741075/0.0998085859979248/0.0570758399378134/0.022584225274042/0.00150882245525278/0.020776029304022/0.0746207947131747/0.00248228973949858/0.0194348308580576/0.16415312542721}]):0.5[&model=LG+F{0.00579416937783038/0.00613528759788468/0.0362157028990678/0.0110822372479394/0.00594232432365738/0.0336583294103858/0.0362762961731216/0.000634802094924398/0.012964153219487/0.300942133082952/0.0879097730741075/0.0998085859979248/0.0570758399378134/0.022584225274042/0.00150882245525278/0.020776029304022/0.0746207947131747/0.00248228973949858/0.0194348308580576/0.16415312542721}]):0.25[&model=LG+F{0.0541786792662512/0.057368322756293/0.019282692883986/0.0143616551012003/0.00770075667272948/0.0436183874663419/0.0470110540255972/0.00593574969175851/0.0168004612292529/0.16023366284683/0.113923733328292/0.0531420946418363/0.0303894665715497/0.0120247474195321/0.0141083220980101/0.0269240010443084/0.0967023258094705/0.00321684045399367/0.0103478835060187/0.212728758501178}],(((C1:0.5[&model=LG+F{0.0541786792662512/0.057368322756293/0.019282692883986/0.0143616551012003/0.00770075667272948/0.0436183874663419/0.0470110540255972/0.00593574969175851/0.0168004612292529/0.16023366284683/0.113923733328292/0.0531420946418363/0.0303894665715497/0.0120247474195321/0.0141083220980101/0.0269240010443084/0.0967023258094705/0.00321684045399367/0.0103478835060187/0.212728758501178}],C2:0.5[&model=LG+F{0.0541786792662512/0.057368322756293/0.019282692883986/0.0143616551012003/0.00770075667272948/0.0436183874663419/0.0470110540255972/0.00593574969175851/0.0168004612292529/0.16023366284683/0.113923733328292/0.0531420946418363/0.0303894665715497/0.0120247474195321/0.0141083220980101/0.0269240010443084/0.0967023258094705/0.00321684045399367/0.0103478835060187/0.212728758501178}]):0.001[&model=LG+F{0.0541786792662512/0.057368322756293/0.019282692883986/0.0143616551012003/0.00770075667272948/0.0436183874663419/0.0470110540255972/0.00593574969175851/0.0168004612292529/0.16023366284683/0.113923733328292/0.0531420946418363/0.0303894665715497/0.0120247474195321/0.0141083220980101/0.0269240010443084/0.0967023258094705/0.00321684045399367/0.0103478835060187/0.212728758501178}],(C3:0.5[&model=LG+F{0.0541786792662512/0.057368322756293/0.019282692883986/0.0143616551012003/0.00770075667272948/0.0436183874663419/0.0470110540255972/0.00593574969175851/0.0168004612292529/0.16023366284683/0.113923733328292/0.0531420946418363/0.0303894665715497/0.0120247474195321/0.0141083220980101/0.0269240010443084/0.0967023258094705/0.00321684045399367/0.0103478835060187/0.212728758501178}],C4:0.5[&model=LG+F{0.0541786792662512/0.057368322756293/0.019282692883986/0.0143616551012003/0.00770075667272948/0.0436183874663419/0.0470110540255972/0.00593574969175851/0.0168004612292529/0.16023366284683/0.113923733328292/0.0531420946418363/0.0303894665715497/0.0120247474195321/0.0141083220980101/0.0269240010443084/0.0967023258094705/0.00321684045399367/0.0103478835060187/0.212728758501178}]):0.001[&model=LG+F{0.0541786792662512/0.057368322756293/0.019282692883986/0.0143616551012003/0.00770075667272948/0.0436183874663419/0.0470110540255972/0.00593574969175851/0.0168004612292529/0.16023366284683/0.113923733328292/0.0531420946418363/0.0303894665715497/0.0120247474195321/0.0141083220980101/0.0269240010443084/0.0967023258094705/0.00321684045399367/0.0103478835060187/0.212728758501178}]):0.5[&model=LG+F{0.0541786792662512/0.057368322756293/0.019282692883986/0.0143616551012003/0.00770075667272948/0.0436183874663419/0.0470110540255972/0.00593574969175851/0.0168004612292529/0.16023366284683/0.113923733328292/0.0531420946418363/0.0303894665715497/0.0120247474195321/0.0141083220980101/0.0269240010443084/0.0967023258094705/0.00321684045399367/0.0103478835060187/0.212728758501178}],((D1:0.5[&model=LG+F{0.00579416937783038/0.00613528759788468/0.0362157028990678/0.0110822372479394/0.00594232432365738/0.0336583294103858/0.0362762961731216/0.000634802094924398/0.012964153219487/0.300942133082952/0.0879097730741075/0.0998085859979248/0.0570758399378134/0.022584225274042/0.00150882245525278/0.020776029304022/0.0746207947131747/0.00248228973949858/0.0194348308580576/0.16415312542721}],D2:0.5[&model=LG+F{0.00579416937783038/0.00613528759788468/0.0362157028990678/0.0110822372479394/0.00594232432365738/0.0336583294103858/0.0362762961731216/0.000634802094924398/0.012964153219487/0.300942133082952/0.0879097730741075/0.0998085859979248/0.0570758399378134/0.022584225274042/0.00150882245525278/0.020776029304022/0.0746207947131747/0.00248228973949858/0.0194348308580576/0.16415312542721}]):0.001[&model=LG+F{0.00579416937783038/0.00613528759788468/0.0362157028990678/0.0110822372479394/0.00594232432365738/0.0336583294103858/0.0362762961731216/0.000634802094924398/0.012964153219487/0.300942133082952/0.0879097730741075/0.0998085859979248/0.0570758399378134/0.022584225274042/0.00150882245525278/0.020776029304022/0.0746207947131747/0.00248228973949858/0.0194348308580576/0.16415312542721}],(D3:0.5[&model=LG+F{0.00579416937783038/0.00613528759788468/0.0362157028990678/0.0110822372479394/0.00594232432365738/0.0336583294103858/0.0362762961731216/0.000634802094924398/0.012964153219487/0.300942133082952/0.0879097730741075/0.0998085859979248/0.0570758399378134/0.022584225274042/0.00150882245525278/0.020776029304022/0.0746207947131747/0.00248228973949858/0.0194348308580576/0.16415312542721}],D4:0.5[&model=LG+F{0.00579416937783038/0.00613528759788468/0.0362157028990678/0.0110822372479394/0.00594232432365738/0.0336583294103858/0.0362762961731216/0.000634802094924398/0.012964153219487/0.300942133082952/0.0879097730741075/0.0998085859979248/0.0570758399378134/0.022584225274042/0.00150882245525278/0.020776029304022/0.0746207947131747/0.00248228973949858/0.0194348308580576/0.16415312542721}]):0.001[&model=LG+F{0.00579416937783038/0.00613528759788468/0.0362157028990678/0.0110822372479394/0.00594232432365738/0.0336583294103858/0.0362762961731216/0.000634802094924398/0.012964153219487/0.300942133082952/0.0879097730741075/0.0998085859979248/0.0570758399378134/0.022584225274042/0.00150882245525278/0.020776029304022/0.0746207947131747/0.00248228973949858/0.0194348308580576/0.16415312542721}]):0.5[&model=LG+F{0.00579416937783038/0.00613528759788468/0.0362157028990678/0.0110822372479394/0.00594232432365738/0.0336583294103858/0.0362762961731216/0.000634802094924398/0.012964153219487/0.300942133082952/0.0879097730741075/0.0998085859979248/0.0570758399378134/0.022584225274042/0.00150882245525278/0.020776029304022/0.0746207947131747/0.00248228973949858/0.0194348308580576/0.16415312542721}]):0.25[&model=LG+F{0.0541786792662512/0.057368322756293/0.019282692883986/0.0143616551012003/0.00770075667272948/0.0436183874663419/0.0470110540255972/0.00593574969175851/0.0168004612292529/0.16023366284683/0.113923733328292/0.0531420946418363/0.0303894665715497/0.0120247474195321/0.0141083220980101/0.0269240010443084/0.0967023258094705/0.00321684045399367/0.0103478835060187/0.212728758501178}]);
```
