## Supplementary material for "Modeling site-and-branch-heterogeneity with GFmix": C20pi14.nwk

```
((((A1:0.5[&model=LG+F{0.439024522221584/0.00591462611366163/0.00784191656718858/0.0042619604447165/0.0384287243656243/0.00579073124766491/0.00597103380832841/0.0997549145351747/0.00293287002961861/0.00653709972289311/0.00943256344885492/0.00333013832478178/0.00592822738333905/0.00414224746239542/0.0198038046483529/0.222936613490593/0.0704736256529404/0.00114950555173761/0.0029781553824216/0.0433663873779391}],A2:0.5[&model=LG+F{0.439024522221584/0.00591462611366163/0.00784191656718858/0.0042619604447165/0.0384287243656243/0.00579073124766491/0.00597103380832841/0.0997549145351747/0.00293287002961861/0.00653709972289311/0.00943256344885492/0.00333013832478178/0.00592822738333905/0.00414224746239542/0.0198038046483529/0.222936613490593/0.0704736256529404/0.00114950555173761/0.0029781553824216/0.0433663873779391}]):0.001[&model=LG+F{0.439024522221584/0.00591462611366163/0.00784191656718858/0.0042619604447165/0.0384287243656243/0.00579073124766491/0.00597103380832841/0.0997549145351747/0.00293287002961861/0.00653709972289311/0.00943256344885492/0.00333013832478178/0.00592822738333905/0.00414224746239542/0.0198038046483529/0.222936613490593/0.0704736256529404/0.00114950555173761/0.0029781553824216/0.0433663873779391}],(A3:0.5[&model=LG+F{0.439024522221584/0.00591462611366163/0.00784191656718858/0.0042619604447165/0.0384287243656243/0.00579073124766491/0.00597103380832841/0.0997549145351747/0.00293287002961861/0.00653709972289311/0.00943256344885492/0.00333013832478178/0.00592822738333905/0.00414224746239542/0.0198038046483529/0.222936613490593/0.0704736256529404/0.00114950555173761/0.0029781553824216/0.0433663873779391}],A4:0.5[&model=LG+F{0.439024522221584/0.00591462611366163/0.00784191656718858/0.0042619604447165/0.0384287243656243/0.00579073124766491/0.00597103380832841/0.0997549145351747/0.00293287002961861/0.00653709972289311/0.00943256344885492/0.00333013832478178/0.00592822738333905/0.00414224746239542/0.0198038046483529/0.222936613490593/0.0704736256529404/0.00114950555173761/0.0029781553824216/0.0433663873779391}]):0.001[&model=LG+F{0.439024522221584/0.00591462611366163/0.00784191656718858/0.0042619604447165/0.0384287243656243/0.00579073124766491/0.00597103380832841/0.0997549145351747/0.00293287002961861/0.00653709972289311/0.00943256344885492/0.00333013832478178/0.00592822738333905/0.00414224746239542/0.0198038046483529/0.222936613490593/0.0704736256529404/0.00114950555173761/0.0029781553824216/0.0433663873779391}]):0.5[&model=LG+F{0.439024522221584/0.00591462611366163/0.00784191656718858/0.0042619604447165/0.0384287243656243/0.00579073124766491/0.00597103380832841/0.0997549145351747/0.00293287002961861/0.00653709972289311/0.00943256344885492/0.00333013832478178/0.00592822738333905/0.00414224746239542/0.0198038046483529/0.222936613490593/0.0704736256529404/0.00114950555173761/0.0029781553824216/0.0433663873779391}],((B1:0.5[&model=LG+F{0.109073118889329/0.00146945485873279/0.0342150856832031/0.00764009124370749/0.0688882415360343/0.0103806019961527/0.0107038166371171/0.024783535092371/0.00525753228423305/0.0285220360637703/0.0169090366619077/0.0145297348094812/0.0258654636443263/0.0180730502081458/0.00492014142613342/0.399641453909499/0.126332690612093/0.00206063087969551/0.0129939971580161/0.0777396132073813}],B2:0.5[&model=LG+F{0.109073118889329/0.00146945485873279/0.0342150856832031/0.00764009124370749/0.0688882415360343/0.0103806019961527/0.0107038166371171/0.024783535092371/0.00525753228423305/0.0285220360637703/0.0169090366619077/0.0145297348094812/0.0258654636443263/0.0180730502081458/0.00492014142613342/0.399641453909499/0.126332690612093/0.00206063087969551/0.0129939971580161/0.0777396132073813}]):0.001[&model=LG+F{0.109073118889329/0.00146945485873279/0.0342150856832031/0.00764009124370749/0.0688882415360343/0.0103806019961527/0.0107038166371171/0.024783535092371/0.00525753228423305/0.0285220360637703/0.0169090366619077/0.0145297348094812/0.0258654636443263/0.0180730502081458/0.00492014142613342/0.399641453909499/0.126332690612093/0.00206063087969551/0.0129939971580161/0.0777396132073813}],(B3:0.5[&model=LG+F{0.109073118889329/0.00146945485873279/0.0342150856832031/0.00764009124370749/0.0688882415360343/0.0103806019961527/0.0107038166371171/0.024783535092371/0.00525753228423305/0.0285220360637703/0.0169090366619077/0.0145297348094812/0.0258654636443263/0.0180730502081458/0.00492014142613342/0.399641453909499/0.126332690612093/0.00206063087969551/0.0129939971580161/0.0777396132073813}],B4:0.5[&model=LG+F{0.109073118889329/0.00146945485873279/0.0342150856832031/0.00764009124370749/0.0688882415360343/0.0103806019961527/0.0107038166371171/0.024783535092371/0.00525753228423305/0.0285220360637703/0.0169090366619077/0.0145297348094812/0.0258654636443263/0.0180730502081458/0.00492014142613342/0.399641453909499/0.126332690612093/0.00206063087969551/0.0129939971580161/0.0777396132073813}]):0.001[&model=LG+F{0.109073118889329/0.00146945485873279/0.0342150856832031/0.00764009124370749/0.0688882415360343/0.0103806019961527/0.0107038166371171/0.024783535092371/0.00525753228423305/0.0285220360637703/0.0169090366619077/0.0145297348094812/0.0258654636443263/0.0180730502081458/0.00492014142613342/0.399641453909499/0.126332690612093/0.00206063087969551/0.0129939971580161/0.0777396132073813}]):0.5[&model=LG+F{0.109073118889329/0.00146945485873279/0.0342150856832031/0.00764009124370749/0.0688882415360343/0.0103806019961527/0.0107038166371171/0.024783535092371/0.00525753228423305/0.0285220360637703/0.0169090366619077/0.0145297348094812/0.0258654636443263/0.0180730502081458/0.00492014142613342/0.399641453909499/0.126332690612093/0.00206063087969551/0.0129939971580161/0.0777396132073813}]):0.25[&model=LG+F{0.439024522221584/0.00591462611366163/0.00784191656718858/0.0042619604447165/0.0384287243656243/0.00579073124766491/0.00597103380832841/0.0997549145351747/0.00293287002961861/0.00653709972289311/0.00943256344885492/0.00333013832478178/0.00592822738333905/0.00414224746239542/0.0198038046483529/0.222936613490593/0.0704736256529404/0.00114950555173761/0.0029781553824216/0.0433663873779391}],(((C1:0.5[&model=LG+F{0.439024522221584/0.00591462611366163/0.00784191656718858/0.0042619604447165/0.0384287243656243/0.00579073124766491/0.00597103380832841/0.0997549145351747/0.00293287002961861/0.00653709972289311/0.00943256344885492/0.00333013832478178/0.00592822738333905/0.00414224746239542/0.0198038046483529/0.222936613490593/0.0704736256529404/0.00114950555173761/0.0029781553824216/0.0433663873779391}],C2:0.5[&model=LG+F{0.439024522221584/0.00591462611366163/0.00784191656718858/0.0042619604447165/0.0384287243656243/0.00579073124766491/0.00597103380832841/0.0997549145351747/0.00293287002961861/0.00653709972289311/0.00943256344885492/0.00333013832478178/0.00592822738333905/0.00414224746239542/0.0198038046483529/0.222936613490593/0.0704736256529404/0.00114950555173761/0.0029781553824216/0.0433663873779391}]):0.001[&model=LG+F{0.439024522221584/0.00591462611366163/0.00784191656718858/0.0042619604447165/0.0384287243656243/0.00579073124766491/0.00597103380832841/0.0997549145351747/0.00293287002961861/0.00653709972289311/0.00943256344885492/0.00333013832478178/0.00592822738333905/0.00414224746239542/0.0198038046483529/0.222936613490593/0.0704736256529404/0.00114950555173761/0.0029781553824216/0.0433663873779391}],(C3:0.5[&model=LG+F{0.439024522221584/0.00591462611366163/0.00784191656718858/0.0042619604447165/0.0384287243656243/0.00579073124766491/0.00597103380832841/0.0997549145351747/0.00293287002961861/0.00653709972289311/0.00943256344885492/0.00333013832478178/0.00592822738333905/0.00414224746239542/0.0198038046483529/0.222936613490593/0.0704736256529404/0.00114950555173761/0.0029781553824216/0.0433663873779391}],C4:0.5[&model=LG+F{0.439024522221584/0.00591462611366163/0.00784191656718858/0.0042619604447165/0.0384287243656243/0.00579073124766491/0.00597103380832841/0.0997549145351747/0.00293287002961861/0.00653709972289311/0.00943256344885492/0.00333013832478178/0.00592822738333905/0.00414224746239542/0.0198038046483529/0.222936613490593/0.0704736256529404/0.00114950555173761/0.0029781553824216/0.0433663873779391}]):0.001[&model=LG+F{0.439024522221584/0.00591462611366163/0.00784191656718858/0.0042619604447165/0.0384287243656243/0.00579073124766491/0.00597103380832841/0.0997549145351747/0.00293287002961861/0.00653709972289311/0.00943256344885492/0.00333013832478178/0.00592822738333905/0.00414224746239542/0.0198038046483529/0.222936613490593/0.0704736256529404/0.00114950555173761/0.0029781553824216/0.0433663873779391}]):0.5[&model=LG+F{0.439024522221584/0.00591462611366163/0.00784191656718858/0.0042619604447165/0.0384287243656243/0.00579073124766491/0.00597103380832841/0.0997549145351747/0.00293287002961861/0.00653709972289311/0.00943256344885492/0.00333013832478178/0.00592822738333905/0.00414224746239542/0.0198038046483529/0.222936613490593/0.0704736256529404/0.00114950555173761/0.0029781553824216/0.0433663873779391}],((D1:0.5[&model=LG+F{0.109073118889329/0.00146945485873279/0.0342150856832031/0.00764009124370749/0.0688882415360343/0.0103806019961527/0.0107038166371171/0.024783535092371/0.00525753228423305/0.0285220360637703/0.0169090366619077/0.0145297348094812/0.0258654636443263/0.0180730502081458/0.00492014142613342/0.399641453909499/0.126332690612093/0.00206063087969551/0.0129939971580161/0.0777396132073813}],D2:0.5[&model=LG+F{0.109073118889329/0.00146945485873279/0.0342150856832031/0.00764009124370749/0.0688882415360343/0.0103806019961527/0.0107038166371171/0.024783535092371/0.00525753228423305/0.0285220360637703/0.0169090366619077/0.0145297348094812/0.0258654636443263/0.0180730502081458/0.00492014142613342/0.399641453909499/0.126332690612093/0.00206063087969551/0.0129939971580161/0.0777396132073813}]):0.001[&model=LG+F{0.109073118889329/0.00146945485873279/0.0342150856832031/0.00764009124370749/0.0688882415360343/0.0103806019961527/0.0107038166371171/0.024783535092371/0.00525753228423305/0.0285220360637703/0.0169090366619077/0.0145297348094812/0.0258654636443263/0.0180730502081458/0.00492014142613342/0.399641453909499/0.126332690612093/0.00206063087969551/0.0129939971580161/0.0777396132073813}],(D3:0.5[&model=LG+F{0.109073118889329/0.00146945485873279/0.0342150856832031/0.00764009124370749/0.0688882415360343/0.0103806019961527/0.0107038166371171/0.024783535092371/0.00525753228423305/0.0285220360637703/0.0169090366619077/0.0145297348094812/0.0258654636443263/0.0180730502081458/0.00492014142613342/0.399641453909499/0.126332690612093/0.00206063087969551/0.0129939971580161/0.0777396132073813}],D4:0.5[&model=LG+F{0.109073118889329/0.00146945485873279/0.0342150856832031/0.00764009124370749/0.0688882415360343/0.0103806019961527/0.0107038166371171/0.024783535092371/0.00525753228423305/0.0285220360637703/0.0169090366619077/0.0145297348094812/0.0258654636443263/0.0180730502081458/0.00492014142613342/0.399641453909499/0.126332690612093/0.00206063087969551/0.0129939971580161/0.0777396132073813}]):0.001[&model=LG+F{0.109073118889329/0.00146945485873279/0.0342150856832031/0.00764009124370749/0.0688882415360343/0.0103806019961527/0.0107038166371171/0.024783535092371/0.00525753228423305/0.0285220360637703/0.0169090366619077/0.0145297348094812/0.0258654636443263/0.0180730502081458/0.00492014142613342/0.399641453909499/0.126332690612093/0.00206063087969551/0.0129939971580161/0.0777396132073813}]):0.5[&model=LG+F{0.109073118889329/0.00146945485873279/0.0342150856832031/0.00764009124370749/0.0688882415360343/0.0103806019961527/0.0107038166371171/0.024783535092371/0.00525753228423305/0.0285220360637703/0.0169090366619077/0.0145297348094812/0.0258654636443263/0.0180730502081458/0.00492014142613342/0.399641453909499/0.126332690612093/0.00206063087969551/0.0129939971580161/0.0777396132073813}]):0.25[&model=LG+F{0.439024522221584/0.00591462611366163/0.00784191656718858/0.0042619604447165/0.0384287243656243/0.00579073124766491/0.00597103380832841/0.0997549145351747/0.00293287002961861/0.00653709972289311/0.00943256344885492/0.00333013832478178/0.00592822738333905/0.00414224746239542/0.0198038046483529/0.222936613490593/0.0704736256529404/0.00114950555173761/0.0029781553824216/0.0433663873779391}]);
```
