## Supplementary material for "Modeling site-and-branch-heterogeneity with GFmix": C20pi15.nwk

```
((((A1:0.5[&model=LG+F{0.0455258610565643/0.0831993100263718/0.095155219512782/0.0370508206586416/0.0126484514128957/0.0837828766974685/0.0377272198178079/0.0264374008399597/0.213705846135468/0.00858051050814594/0.0365477532186682/0.044281025032924/0.00920572706789843/0.0421408242919217/0.0111472135380809/0.0540656095779435/0.0314438943152749/0.0141987059820984/0.0977005860657068/0.0154559184459288}],A2:0.5[&model=LG+F{0.0455258610565643/0.0831993100263718/0.095155219512782/0.0370508206586416/0.0126484514128957/0.0837828766974685/0.0377272198178079/0.0264374008399597/0.213705846135468/0.00858051050814594/0.0365477532186682/0.044281025032924/0.00920572706789843/0.0421408242919217/0.0111472135380809/0.0540656095779435/0.0314438943152749/0.0141987059820984/0.0977005860657068/0.0154559184459288}]):0.001[&model=LG+F{0.0455258610565643/0.0831993100263718/0.095155219512782/0.0370508206586416/0.0126484514128957/0.0837828766974685/0.0377272198178079/0.0264374008399597/0.213705846135468/0.00858051050814594/0.0365477532186682/0.044281025032924/0.00920572706789843/0.0421408242919217/0.0111472135380809/0.0540656095779435/0.0314438943152749/0.0141987059820984/0.0977005860657068/0.0154559184459288}],(A3:0.5[&model=LG+F{0.0455258610565643/0.0831993100263718/0.095155219512782/0.0370508206586416/0.0126484514128957/0.0837828766974685/0.0377272198178079/0.0264374008399597/0.213705846135468/0.00858051050814594/0.0365477532186682/0.044281025032924/0.00920572706789843/0.0421408242919217/0.0111472135380809/0.0540656095779435/0.0314438943152749/0.0141987059820984/0.0977005860657068/0.0154559184459288}],A4:0.5[&model=LG+F{0.0455258610565643/0.0831993100263718/0.095155219512782/0.0370508206586416/0.0126484514128957/0.0837828766974685/0.0377272198178079/0.0264374008399597/0.213705846135468/0.00858051050814594/0.0365477532186682/0.044281025032924/0.00920572706789843/0.0421408242919217/0.0111472135380809/0.0540656095779435/0.0314438943152749/0.0141987059820984/0.0977005860657068/0.0154559184459288}]):0.001[&model=LG+F{0.0455258610565643/0.0831993100263718/0.095155219512782/0.0370508206586416/0.0126484514128957/0.0837828766974685/0.0377272198178079/0.0264374008399597/0.213705846135468/0.00858051050814594/0.0365477532186682/0.044281025032924/0.00920572706789843/0.0421408242919217/0.0111472135380809/0.0540656095779435/0.0314438943152749/0.0141987059820984/0.0977005860657068/0.0154559184459288}]):0.5[&model=LG+F{0.0455258610565643/0.0831993100263718/0.095155219512782/0.0370508206586416/0.0126484514128957/0.0837828766974685/0.0377272198178079/0.0264374008399597/0.213705846135468/0.00858051050814594/0.0365477532186682/0.044281025032924/0.00920572706789843/0.0421408242919217/0.0111472135380809/0.0540656095779435/0.0314438943152749/0.0141987059820984/0.0977005860657068/0.0154559184459288}],((B1:0.5[&model=LG+F{0.00491893537438969/0.00898944072040841/0.180556041769521/0.0288849059490911/0.00986076213612631/0.065317325514792/0.0294122283065787/0.00285648339604214/0.166605574631292/0.0162814296645546/0.0284927134029783/0.0840227855747612/0.0174677715999279/0.079961776873755/0.00120442363364011/0.0421496749593571/0.0245137331326031/0.0110693442034746/0.185385848394967/0.0120494699639898}],B2:0.5[&model=LG+F{0.00491893537438969/0.00898944072040841/0.180556041769521/0.0288849059490911/0.00986076213612631/0.065317325514792/0.0294122283065787/0.00285648339604214/0.166605574631292/0.0162814296645546/0.0284927134029783/0.0840227855747612/0.0174677715999279/0.079961776873755/0.00120442363364011/0.0421496749593571/0.0245137331326031/0.0110693442034746/0.185385848394967/0.0120494699639898}]):0.001[&model=LG+F{0.00491893537438969/0.00898944072040841/0.180556041769521/0.0288849059490911/0.00986076213612631/0.065317325514792/0.0294122283065787/0.00285648339604214/0.166605574631292/0.0162814296645546/0.0284927134029783/0.0840227855747612/0.0174677715999279/0.079961776873755/0.00120442363364011/0.0421496749593571/0.0245137331326031/0.0110693442034746/0.185385848394967/0.0120494699639898}],(B3:0.5[&model=LG+F{0.00491893537438969/0.00898944072040841/0.180556041769521/0.0288849059490911/0.00986076213612631/0.065317325514792/0.0294122283065787/0.00285648339604214/0.166605574631292/0.0162814296645546/0.0284927134029783/0.0840227855747612/0.0174677715999279/0.079961776873755/0.00120442363364011/0.0421496749593571/0.0245137331326031/0.0110693442034746/0.185385848394967/0.0120494699639898}],B4:0.5[&model=LG+F{0.00491893537438969/0.00898944072040841/0.180556041769521/0.0288849059490911/0.00986076213612631/0.065317325514792/0.0294122283065787/0.00285648339604214/0.166605574631292/0.0162814296645546/0.0284927134029783/0.0840227855747612/0.0174677715999279/0.079961776873755/0.00120442363364011/0.0421496749593571/0.0245137331326031/0.0110693442034746/0.185385848394967/0.0120494699639898}]):0.001[&model=LG+F{0.00491893537438969/0.00898944072040841/0.180556041769521/0.0288849059490911/0.00986076213612631/0.065317325514792/0.0294122283065787/0.00285648339604214/0.166605574631292/0.0162814296645546/0.0284927134029783/0.0840227855747612/0.0174677715999279/0.079961776873755/0.00120442363364011/0.0421496749593571/0.0245137331326031/0.0110693442034746/0.185385848394967/0.0120494699639898}]):0.5[&model=LG+F{0.00491893537438969/0.00898944072040841/0.180556041769521/0.0288849059490911/0.00986076213612631/0.065317325514792/0.0294122283065787/0.00285648339604214/0.166605574631292/0.0162814296645546/0.0284927134029783/0.0840227855747612/0.0174677715999279/0.079961776873755/0.00120442363364011/0.0421496749593571/0.0245137331326031/0.0110693442034746/0.185385848394967/0.0120494699639898}]):0.25[&model=LG+F{0.0455258610565643/0.0831993100263718/0.095155219512782/0.0370508206586416/0.0126484514128957/0.0837828766974685/0.0377272198178079/0.0264374008399597/0.213705846135468/0.00858051050814594/0.0365477532186682/0.044281025032924/0.00920572706789843/0.0421408242919217/0.0111472135380809/0.0540656095779435/0.0314438943152749/0.0141987059820984/0.0977005860657068/0.0154559184459288}],(((C1:0.5[&model=LG+F{0.0455258610565643/0.0831993100263718/0.095155219512782/0.0370508206586416/0.0126484514128957/0.0837828766974685/0.0377272198178079/0.0264374008399597/0.213705846135468/0.00858051050814594/0.0365477532186682/0.044281025032924/0.00920572706789843/0.0421408242919217/0.0111472135380809/0.0540656095779435/0.0314438943152749/0.0141987059820984/0.0977005860657068/0.0154559184459288}],C2:0.5[&model=LG+F{0.0455258610565643/0.0831993100263718/0.095155219512782/0.0370508206586416/0.0126484514128957/0.0837828766974685/0.0377272198178079/0.0264374008399597/0.213705846135468/0.00858051050814594/0.0365477532186682/0.044281025032924/0.00920572706789843/0.0421408242919217/0.0111472135380809/0.0540656095779435/0.0314438943152749/0.0141987059820984/0.0977005860657068/0.0154559184459288}]):0.001[&model=LG+F{0.0455258610565643/0.0831993100263718/0.095155219512782/0.0370508206586416/0.0126484514128957/0.0837828766974685/0.0377272198178079/0.0264374008399597/0.213705846135468/0.00858051050814594/0.0365477532186682/0.044281025032924/0.00920572706789843/0.0421408242919217/0.0111472135380809/0.0540656095779435/0.0314438943152749/0.0141987059820984/0.0977005860657068/0.0154559184459288}],(C3:0.5[&model=LG+F{0.0455258610565643/0.0831993100263718/0.095155219512782/0.0370508206586416/0.0126484514128957/0.0837828766974685/0.0377272198178079/0.0264374008399597/0.213705846135468/0.00858051050814594/0.0365477532186682/0.044281025032924/0.00920572706789843/0.0421408242919217/0.0111472135380809/0.0540656095779435/0.0314438943152749/0.0141987059820984/0.0977005860657068/0.0154559184459288}],C4:0.5[&model=LG+F{0.0455258610565643/0.0831993100263718/0.095155219512782/0.0370508206586416/0.0126484514128957/0.0837828766974685/0.0377272198178079/0.0264374008399597/0.213705846135468/0.00858051050814594/0.0365477532186682/0.044281025032924/0.00920572706789843/0.0421408242919217/0.0111472135380809/0.0540656095779435/0.0314438943152749/0.0141987059820984/0.0977005860657068/0.0154559184459288}]):0.001[&model=LG+F{0.0455258610565643/0.0831993100263718/0.095155219512782/0.0370508206586416/0.0126484514128957/0.0837828766974685/0.0377272198178079/0.0264374008399597/0.213705846135468/0.00858051050814594/0.0365477532186682/0.044281025032924/0.00920572706789843/0.0421408242919217/0.0111472135380809/0.0540656095779435/0.0314438943152749/0.0141987059820984/0.0977005860657068/0.0154559184459288}]):0.5[&model=LG+F{0.0455258610565643/0.0831993100263718/0.095155219512782/0.0370508206586416/0.0126484514128957/0.0837828766974685/0.0377272198178079/0.0264374008399597/0.213705846135468/0.00858051050814594/0.0365477532186682/0.044281025032924/0.00920572706789843/0.0421408242919217/0.0111472135380809/0.0540656095779435/0.0314438943152749/0.0141987059820984/0.0977005860657068/0.0154559184459288}],((D1:0.5[&model=LG+F{0.00491893537438969/0.00898944072040841/0.180556041769521/0.0288849059490911/0.00986076213612631/0.065317325514792/0.0294122283065787/0.00285648339604214/0.166605574631292/0.0162814296645546/0.0284927134029783/0.0840227855747612/0.0174677715999279/0.079961776873755/0.00120442363364011/0.0421496749593571/0.0245137331326031/0.0110693442034746/0.185385848394967/0.0120494699639898}],D2:0.5[&model=LG+F{0.00491893537438969/0.00898944072040841/0.180556041769521/0.0288849059490911/0.00986076213612631/0.065317325514792/0.0294122283065787/0.00285648339604214/0.166605574631292/0.0162814296645546/0.0284927134029783/0.0840227855747612/0.0174677715999279/0.079961776873755/0.00120442363364011/0.0421496749593571/0.0245137331326031/0.0110693442034746/0.185385848394967/0.0120494699639898}]):0.001[&model=LG+F{0.00491893537438969/0.00898944072040841/0.180556041769521/0.0288849059490911/0.00986076213612631/0.065317325514792/0.0294122283065787/0.00285648339604214/0.166605574631292/0.0162814296645546/0.0284927134029783/0.0840227855747612/0.0174677715999279/0.079961776873755/0.00120442363364011/0.0421496749593571/0.0245137331326031/0.0110693442034746/0.185385848394967/0.0120494699639898}],(D3:0.5[&model=LG+F{0.00491893537438969/0.00898944072040841/0.180556041769521/0.0288849059490911/0.00986076213612631/0.065317325514792/0.0294122283065787/0.00285648339604214/0.166605574631292/0.0162814296645546/0.0284927134029783/0.0840227855747612/0.0174677715999279/0.079961776873755/0.00120442363364011/0.0421496749593571/0.0245137331326031/0.0110693442034746/0.185385848394967/0.0120494699639898}],D4:0.5[&model=LG+F{0.00491893537438969/0.00898944072040841/0.180556041769521/0.0288849059490911/0.00986076213612631/0.065317325514792/0.0294122283065787/0.00285648339604214/0.166605574631292/0.0162814296645546/0.0284927134029783/0.0840227855747612/0.0174677715999279/0.079961776873755/0.00120442363364011/0.0421496749593571/0.0245137331326031/0.0110693442034746/0.185385848394967/0.0120494699639898}]):0.001[&model=LG+F{0.00491893537438969/0.00898944072040841/0.180556041769521/0.0288849059490911/0.00986076213612631/0.065317325514792/0.0294122283065787/0.00285648339604214/0.166605574631292/0.0162814296645546/0.0284927134029783/0.0840227855747612/0.0174677715999279/0.079961776873755/0.00120442363364011/0.0421496749593571/0.0245137331326031/0.0110693442034746/0.185385848394967/0.0120494699639898}]):0.5[&model=LG+F{0.00491893537438969/0.00898944072040841/0.180556041769521/0.0288849059490911/0.00986076213612631/0.065317325514792/0.0294122283065787/0.00285648339604214/0.166605574631292/0.0162814296645546/0.0284927134029783/0.0840227855747612/0.0174677715999279/0.079961776873755/0.00120442363364011/0.0421496749593571/0.0245137331326031/0.0110693442034746/0.185385848394967/0.0120494699639898}]):0.25[&model=LG+F{0.0455258610565643/0.0831993100263718/0.095155219512782/0.0370508206586416/0.0126484514128957/0.0837828766974685/0.0377272198178079/0.0264374008399597/0.213705846135468/0.00858051050814594/0.0365477532186682/0.044281025032924/0.00920572706789843/0.0421408242919217/0.0111472135380809/0.0540656095779435/0.0314438943152749/0.0141987059820984/0.0977005860657068/0.0154559184459288}]);
```
