## Supplementary material for "Modeling site-and-branch-heterogeneity with GFmix": C20pi16.nwk

```
((((A1:0.5[&model=LG+F{0.0364825987902813/0.0266506042298697/0.230590111511314/0.245650887522661/0.00363463295281987/0.0334233718980092/0.0717579430328071/0.114603587392422/0.0369991759337802/0.00287370107506977/0.005251513863406/0.0430110093573381/0.00219832990635479/0.00223497986912787/0.0106968536620558/0.0857080644393531/0.0362776301230926/0.000882073083856971/0.0061523357503142/0.0049205544793075}],A2:0.5[&model=LG+F{0.0364825987902813/0.0266506042298697/0.230590111511314/0.245650887522661/0.00363463295281987/0.0334233718980092/0.0717579430328071/0.114603587392422/0.0369991759337802/0.00287370107506977/0.005251513863406/0.0430110093573381/0.00219832990635479/0.00223497986912787/0.0106968536620558/0.0857080644393531/0.0362776301230926/0.000882073083856971/0.0061523357503142/0.0049205544793075}]):0.001[&model=LG+F{0.0364825987902813/0.0266506042298697/0.230590111511314/0.245650887522661/0.00363463295281987/0.0334233718980092/0.0717579430328071/0.114603587392422/0.0369991759337802/0.00287370107506977/0.005251513863406/0.0430110093573381/0.00219832990635479/0.00223497986912787/0.0106968536620558/0.0857080644393531/0.0362776301230926/0.000882073083856971/0.0061523357503142/0.0049205544793075}],(A3:0.5[&model=LG+F{0.0364825987902813/0.0266506042298697/0.230590111511314/0.245650887522661/0.00363463295281987/0.0334233718980092/0.0717579430328071/0.114603587392422/0.0369991759337802/0.00287370107506977/0.005251513863406/0.0430110093573381/0.00219832990635479/0.00223497986912787/0.0106968536620558/0.0857080644393531/0.0362776301230926/0.000882073083856971/0.0061523357503142/0.0049205544793075}],A4:0.5[&model=LG+F{0.0364825987902813/0.0266506042298697/0.230590111511314/0.245650887522661/0.00363463295281987/0.0334233718980092/0.0717579430328071/0.114603587392422/0.0369991759337802/0.00287370107506977/0.005251513863406/0.0430110093573381/0.00219832990635479/0.00223497986912787/0.0106968536620558/0.0857080644393531/0.0362776301230926/0.000882073083856971/0.0061523357503142/0.0049205544793075}]):0.001[&model=LG+F{0.0364825987902813/0.0266506042298697/0.230590111511314/0.245650887522661/0.00363463295281987/0.0334233718980092/0.0717579430328071/0.114603587392422/0.0369991759337802/0.00287370107506977/0.005251513863406/0.0430110093573381/0.00219832990635479/0.00223497986912787/0.0106968536620558/0.0857080644393531/0.0362776301230926/0.000882073083856971/0.0061523357503142/0.0049205544793075}]):0.5[&model=LG+F{0.0364825987902813/0.0266506042298697/0.230590111511314/0.245650887522661/0.00363463295281987/0.0334233718980092/0.0717579430328071/0.114603587392422/0.0369991759337802/0.00287370107506977/0.005251513863406/0.0430110093573381/0.00219832990635479/0.00223497986912787/0.0106968536620558/0.0857080644393531/0.0362776301230926/0.000882073083856971/0.0061523357503142/0.0049205544793075}],((B1:0.5[&model=LG+F{0.00404722766479223/0.00295650711021417/0.44924061067965/0.196630273456/0.00290932745504219/0.0267536047697808/0.0574383593866695/0.012713644991283/0.0296158428527344/0.00559860619093271/0.00420355333307819/0.0837949727462212/0.00428283356616402/0.00435423581125449/0.00118666442366598/0.0686046784444848/0.0290382843855237/0.000706051882963271/0.0119861127238398/0.0039386382136809}],B2:0.5[&model=LG+F{0.00404722766479223/0.00295650711021417/0.44924061067965/0.196630273456/0.00290932745504219/0.0267536047697808/0.0574383593866695/0.012713644991283/0.0296158428527344/0.00559860619093271/0.00420355333307819/0.0837949727462212/0.00428283356616402/0.00435423581125449/0.00118666442366598/0.0686046784444848/0.0290382843855237/0.000706051882963271/0.0119861127238398/0.0039386382136809}]):0.001[&model=LG+F{0.00404722766479223/0.00295650711021417/0.44924061067965/0.196630273456/0.00290932745504219/0.0267536047697808/0.0574383593866695/0.012713644991283/0.0296158428527344/0.00559860619093271/0.00420355333307819/0.0837949727462212/0.00428283356616402/0.00435423581125449/0.00118666442366598/0.0686046784444848/0.0290382843855237/0.000706051882963271/0.0119861127238398/0.0039386382136809}],(B3:0.5[&model=LG+F{0.00404722766479223/0.00295650711021417/0.44924061067965/0.196630273456/0.00290932745504219/0.0267536047697808/0.0574383593866695/0.012713644991283/0.0296158428527344/0.00559860619093271/0.00420355333307819/0.0837949727462212/0.00428283356616402/0.00435423581125449/0.00118666442366598/0.0686046784444848/0.0290382843855237/0.000706051882963271/0.0119861127238398/0.0039386382136809}],B4:0.5[&model=LG+F{0.00404722766479223/0.00295650711021417/0.44924061067965/0.196630273456/0.00290932745504219/0.0267536047697808/0.0574383593866695/0.012713644991283/0.0296158428527344/0.00559860619093271/0.00420355333307819/0.0837949727462212/0.00428283356616402/0.00435423581125449/0.00118666442366598/0.0686046784444848/0.0290382843855237/0.000706051882963271/0.0119861127238398/0.0039386382136809}]):0.001[&model=LG+F{0.00404722766479223/0.00295650711021417/0.44924061067965/0.196630273456/0.00290932745504219/0.0267536047697808/0.0574383593866695/0.012713644991283/0.0296158428527344/0.00559860619093271/0.00420355333307819/0.0837949727462212/0.00428283356616402/0.00435423581125449/0.00118666442366598/0.0686046784444848/0.0290382843855237/0.000706051882963271/0.0119861127238398/0.0039386382136809}]):0.5[&model=LG+F{0.00404722766479223/0.00295650711021417/0.44924061067965/0.196630273456/0.00290932745504219/0.0267536047697808/0.0574383593866695/0.012713644991283/0.0296158428527344/0.00559860619093271/0.00420355333307819/0.0837949727462212/0.00428283356616402/0.00435423581125449/0.00118666442366598/0.0686046784444848/0.0290382843855237/0.000706051882963271/0.0119861127238398/0.0039386382136809}]):0.25[&model=LG+F{0.0364825987902813/0.0266506042298697/0.230590111511314/0.245650887522661/0.00363463295281987/0.0334233718980092/0.0717579430328071/0.114603587392422/0.0369991759337802/0.00287370107506977/0.005251513863406/0.0430110093573381/0.00219832990635479/0.00223497986912787/0.0106968536620558/0.0857080644393531/0.0362776301230926/0.000882073083856971/0.0061523357503142/0.0049205544793075}],(((C1:0.5[&model=LG+F{0.0364825987902813/0.0266506042298697/0.230590111511314/0.245650887522661/0.00363463295281987/0.0334233718980092/0.0717579430328071/0.114603587392422/0.0369991759337802/0.00287370107506977/0.005251513863406/0.0430110093573381/0.00219832990635479/0.00223497986912787/0.0106968536620558/0.0857080644393531/0.0362776301230926/0.000882073083856971/0.0061523357503142/0.0049205544793075}],C2:0.5[&model=LG+F{0.0364825987902813/0.0266506042298697/0.230590111511314/0.245650887522661/0.00363463295281987/0.0334233718980092/0.0717579430328071/0.114603587392422/0.0369991759337802/0.00287370107506977/0.005251513863406/0.0430110093573381/0.00219832990635479/0.00223497986912787/0.0106968536620558/0.0857080644393531/0.0362776301230926/0.000882073083856971/0.0061523357503142/0.0049205544793075}]):0.001[&model=LG+F{0.0364825987902813/0.0266506042298697/0.230590111511314/0.245650887522661/0.00363463295281987/0.0334233718980092/0.0717579430328071/0.114603587392422/0.0369991759337802/0.00287370107506977/0.005251513863406/0.0430110093573381/0.00219832990635479/0.00223497986912787/0.0106968536620558/0.0857080644393531/0.0362776301230926/0.000882073083856971/0.0061523357503142/0.0049205544793075}],(C3:0.5[&model=LG+F{0.0364825987902813/0.0266506042298697/0.230590111511314/0.245650887522661/0.00363463295281987/0.0334233718980092/0.0717579430328071/0.114603587392422/0.0369991759337802/0.00287370107506977/0.005251513863406/0.0430110093573381/0.00219832990635479/0.00223497986912787/0.0106968536620558/0.0857080644393531/0.0362776301230926/0.000882073083856971/0.0061523357503142/0.0049205544793075}],C4:0.5[&model=LG+F{0.0364825987902813/0.0266506042298697/0.230590111511314/0.245650887522661/0.00363463295281987/0.0334233718980092/0.0717579430328071/0.114603587392422/0.0369991759337802/0.00287370107506977/0.005251513863406/0.0430110093573381/0.00219832990635479/0.00223497986912787/0.0106968536620558/0.0857080644393531/0.0362776301230926/0.000882073083856971/0.0061523357503142/0.0049205544793075}]):0.001[&model=LG+F{0.0364825987902813/0.0266506042298697/0.230590111511314/0.245650887522661/0.00363463295281987/0.0334233718980092/0.0717579430328071/0.114603587392422/0.0369991759337802/0.00287370107506977/0.005251513863406/0.0430110093573381/0.00219832990635479/0.00223497986912787/0.0106968536620558/0.0857080644393531/0.0362776301230926/0.000882073083856971/0.0061523357503142/0.0049205544793075}]):0.5[&model=LG+F{0.0364825987902813/0.0266506042298697/0.230590111511314/0.245650887522661/0.00363463295281987/0.0334233718980092/0.0717579430328071/0.114603587392422/0.0369991759337802/0.00287370107506977/0.005251513863406/0.0430110093573381/0.00219832990635479/0.00223497986912787/0.0106968536620558/0.0857080644393531/0.0362776301230926/0.000882073083856971/0.0061523357503142/0.0049205544793075}],((D1:0.5[&model=LG+F{0.00404722766479223/0.00295650711021417/0.44924061067965/0.196630273456/0.00290932745504219/0.0267536047697808/0.0574383593866695/0.012713644991283/0.0296158428527344/0.00559860619093271/0.00420355333307819/0.0837949727462212/0.00428283356616402/0.00435423581125449/0.00118666442366598/0.0686046784444848/0.0290382843855237/0.000706051882963271/0.0119861127238398/0.0039386382136809}],D2:0.5[&model=LG+F{0.00404722766479223/0.00295650711021417/0.44924061067965/0.196630273456/0.00290932745504219/0.0267536047697808/0.0574383593866695/0.012713644991283/0.0296158428527344/0.00559860619093271/0.00420355333307819/0.0837949727462212/0.00428283356616402/0.00435423581125449/0.00118666442366598/0.0686046784444848/0.0290382843855237/0.000706051882963271/0.0119861127238398/0.0039386382136809}]):0.001[&model=LG+F{0.00404722766479223/0.00295650711021417/0.44924061067965/0.196630273456/0.00290932745504219/0.0267536047697808/0.0574383593866695/0.012713644991283/0.0296158428527344/0.00559860619093271/0.00420355333307819/0.0837949727462212/0.00428283356616402/0.00435423581125449/0.00118666442366598/0.0686046784444848/0.0290382843855237/0.000706051882963271/0.0119861127238398/0.0039386382136809}],(D3:0.5[&model=LG+F{0.00404722766479223/0.00295650711021417/0.44924061067965/0.196630273456/0.00290932745504219/0.0267536047697808/0.0574383593866695/0.012713644991283/0.0296158428527344/0.00559860619093271/0.00420355333307819/0.0837949727462212/0.00428283356616402/0.00435423581125449/0.00118666442366598/0.0686046784444848/0.0290382843855237/0.000706051882963271/0.0119861127238398/0.0039386382136809}],D4:0.5[&model=LG+F{0.00404722766479223/0.00295650711021417/0.44924061067965/0.196630273456/0.00290932745504219/0.0267536047697808/0.0574383593866695/0.012713644991283/0.0296158428527344/0.00559860619093271/0.00420355333307819/0.0837949727462212/0.00428283356616402/0.00435423581125449/0.00118666442366598/0.0686046784444848/0.0290382843855237/0.000706051882963271/0.0119861127238398/0.0039386382136809}]):0.001[&model=LG+F{0.00404722766479223/0.00295650711021417/0.44924061067965/0.196630273456/0.00290932745504219/0.0267536047697808/0.0574383593866695/0.012713644991283/0.0296158428527344/0.00559860619093271/0.00420355333307819/0.0837949727462212/0.00428283356616402/0.00435423581125449/0.00118666442366598/0.0686046784444848/0.0290382843855237/0.000706051882963271/0.0119861127238398/0.0039386382136809}]):0.5[&model=LG+F{0.00404722766479223/0.00295650711021417/0.44924061067965/0.196630273456/0.00290932745504219/0.0267536047697808/0.0574383593866695/0.012713644991283/0.0296158428527344/0.00559860619093271/0.00420355333307819/0.0837949727462212/0.00428283356616402/0.00435423581125449/0.00118666442366598/0.0686046784444848/0.0290382843855237/0.000706051882963271/0.0119861127238398/0.0039386382136809}]):0.25[&model=LG+F{0.0364825987902813/0.0266506042298697/0.230590111511314/0.245650887522661/0.00363463295281987/0.0334233718980092/0.0717579430328071/0.114603587392422/0.0369991759337802/0.00287370107506977/0.005251513863406/0.0430110093573381/0.00219832990635479/0.00223497986912787/0.0106968536620558/0.0857080644393531/0.0362776301230926/0.000882073083856971/0.0061523357503142/0.0049205544793075}]);
```
