## Supplementary material for "Modeling site-and-branch-heterogeneity with GFmix": C20pi17.nwk

```
((((A1:0.5[&model=LG+F{0.155973977705389/0.035342275317557/0.0181659389752182/0.0381434398410529/0.00305933380414856/0.0351625786417201/0.0545951476241887/0.0349560013126453/0.0138541245016803/0.00927840675477515/0.0242459718118694/0.03868046742936/0.0050263842716342/0.00404305329556909/0.367014188621915/0.0844219298299198/0.0459837918564546/0.00154813048769844/0.00378595537778873/0.0267192973387144}],A2:0.5[&model=LG+F{0.155973977705389/0.035342275317557/0.0181659389752182/0.0381434398410529/0.00305933380414856/0.0351625786417201/0.0545951476241887/0.0349560013126453/0.0138541245016803/0.00927840675477515/0.0242459718118694/0.03868046742936/0.0050263842716342/0.00404305329556909/0.367014188621915/0.0844219298299198/0.0459837918564546/0.00154813048769844/0.00378595537778873/0.0267192973387144}]):0.001[&model=LG+F{0.155973977705389/0.035342275317557/0.0181659389752182/0.0381434398410529/0.00305933380414856/0.0351625786417201/0.0545951476241887/0.0349560013126453/0.0138541245016803/0.00927840675477515/0.0242459718118694/0.03868046742936/0.0050263842716342/0.00404305329556909/0.367014188621915/0.0844219298299198/0.0459837918564546/0.00154813048769844/0.00378595537778873/0.0267192973387144}],(A3:0.5[&model=LG+F{0.155973977705389/0.035342275317557/0.0181659389752182/0.0381434398410529/0.00305933380414856/0.0351625786417201/0.0545951476241887/0.0349560013126453/0.0138541245016803/0.00927840675477515/0.0242459718118694/0.03868046742936/0.0050263842716342/0.00404305329556909/0.367014188621915/0.0844219298299198/0.0459837918564546/0.00154813048769844/0.00378595537778873/0.0267192973387144}],A4:0.5[&model=LG+F{0.155973977705389/0.035342275317557/0.0181659389752182/0.0381434398410529/0.00305933380414856/0.0351625786417201/0.0545951476241887/0.0349560013126453/0.0138541245016803/0.00927840675477515/0.0242459718118694/0.03868046742936/0.0050263842716342/0.00404305329556909/0.367014188621915/0.0844219298299198/0.0459837918564546/0.00154813048769844/0.00378595537778873/0.0267192973387144}]):0.001[&model=LG+F{0.155973977705389/0.035342275317557/0.0181659389752182/0.0381434398410529/0.00305933380414856/0.0351625786417201/0.0545951476241887/0.0349560013126453/0.0138541245016803/0.00927840675477515/0.0242459718118694/0.03868046742936/0.0050263842716342/0.00404305329556909/0.367014188621915/0.0844219298299198/0.0459837918564546/0.00154813048769844/0.00378595537778873/0.0267192973387144}]):0.5[&model=LG+F{0.155973977705389/0.035342275317557/0.0181659389752182/0.0381434398410529/0.00305933380414856/0.0351625786417201/0.0545951476241887/0.0349560013126453/0.0138541245016803/0.00927840675477515/0.0242459718118694/0.03868046742936/0.0050263842716342/0.00404305329556909/0.367014188621915/0.0844219298299198/0.0459837918564546/0.00154813048769844/0.00378595537778873/0.0267192973387144}],((B1:0.5[&model=LG+F{0.0358970259953637/0.00813393743285811/0.0734227479200548/0.0633412099986998/0.0050803468631094/0.058391175182996/0.0906610081572103/0.00804503742402562/0.0230062368015533/0.0375012886030795/0.040262996692429/0.156337980292135/0.0203155447031381/0.016341136197412/0.0844674096503019/0.140191529870811/0.0763609425016083/0.00257083416533284/0.0153020027051268/0.0443702149255999}],B2:0.5[&model=LG+F{0.0358970259953637/0.00813393743285811/0.0734227479200548/0.0633412099986998/0.0050803468631094/0.058391175182996/0.0906610081572103/0.00804503742402562/0.0230062368015533/0.0375012886030795/0.040262996692429/0.156337980292135/0.0203155447031381/0.016341136197412/0.0844674096503019/0.140191529870811/0.0763609425016083/0.00257083416533284/0.0153020027051268/0.0443702149255999}]):0.001[&model=LG+F{0.0358970259953637/0.00813393743285811/0.0734227479200548/0.0633412099986998/0.0050803468631094/0.058391175182996/0.0906610081572103/0.00804503742402562/0.0230062368015533/0.0375012886030795/0.040262996692429/0.156337980292135/0.0203155447031381/0.016341136197412/0.0844674096503019/0.140191529870811/0.0763609425016083/0.00257083416533284/0.0153020027051268/0.0443702149255999}],(B3:0.5[&model=LG+F{0.0358970259953637/0.00813393743285811/0.0734227479200548/0.0633412099986998/0.0050803468631094/0.058391175182996/0.0906610081572103/0.00804503742402562/0.0230062368015533/0.0375012886030795/0.040262996692429/0.156337980292135/0.0203155447031381/0.016341136197412/0.0844674096503019/0.140191529870811/0.0763609425016083/0.00257083416533284/0.0153020027051268/0.0443702149255999}],B4:0.5[&model=LG+F{0.0358970259953637/0.00813393743285811/0.0734227479200548/0.0633412099986998/0.0050803468631094/0.058391175182996/0.0906610081572103/0.00804503742402562/0.0230062368015533/0.0375012886030795/0.040262996692429/0.156337980292135/0.0203155447031381/0.016341136197412/0.0844674096503019/0.140191529870811/0.0763609425016083/0.00257083416533284/0.0153020027051268/0.0443702149255999}]):0.001[&model=LG+F{0.0358970259953637/0.00813393743285811/0.0734227479200548/0.0633412099986998/0.0050803468631094/0.058391175182996/0.0906610081572103/0.00804503742402562/0.0230062368015533/0.0375012886030795/0.040262996692429/0.156337980292135/0.0203155447031381/0.016341136197412/0.0844674096503019/0.140191529870811/0.0763609425016083/0.00257083416533284/0.0153020027051268/0.0443702149255999}]):0.5[&model=LG+F{0.0358970259953637/0.00813393743285811/0.0734227479200548/0.0633412099986998/0.0050803468631094/0.058391175182996/0.0906610081572103/0.00804503742402562/0.0230062368015533/0.0375012886030795/0.040262996692429/0.156337980292135/0.0203155447031381/0.016341136197412/0.0844674096503019/0.140191529870811/0.0763609425016083/0.00257083416533284/0.0153020027051268/0.0443702149255999}]):0.25[&model=LG+F{0.155973977705389/0.035342275317557/0.0181659389752182/0.0381434398410529/0.00305933380414856/0.0351625786417201/0.0545951476241887/0.0349560013126453/0.0138541245016803/0.00927840675477515/0.0242459718118694/0.03868046742936/0.0050263842716342/0.00404305329556909/0.367014188621915/0.0844219298299198/0.0459837918564546/0.00154813048769844/0.00378595537778873/0.0267192973387144}],(((C1:0.5[&model=LG+F{0.155973977705389/0.035342275317557/0.0181659389752182/0.0381434398410529/0.00305933380414856/0.0351625786417201/0.0545951476241887/0.0349560013126453/0.0138541245016803/0.00927840675477515/0.0242459718118694/0.03868046742936/0.0050263842716342/0.00404305329556909/0.367014188621915/0.0844219298299198/0.0459837918564546/0.00154813048769844/0.00378595537778873/0.0267192973387144}],C2:0.5[&model=LG+F{0.155973977705389/0.035342275317557/0.0181659389752182/0.0381434398410529/0.00305933380414856/0.0351625786417201/0.0545951476241887/0.0349560013126453/0.0138541245016803/0.00927840675477515/0.0242459718118694/0.03868046742936/0.0050263842716342/0.00404305329556909/0.367014188621915/0.0844219298299198/0.0459837918564546/0.00154813048769844/0.00378595537778873/0.0267192973387144}]):0.001[&model=LG+F{0.155973977705389/0.035342275317557/0.0181659389752182/0.0381434398410529/0.00305933380414856/0.0351625786417201/0.0545951476241887/0.0349560013126453/0.0138541245016803/0.00927840675477515/0.0242459718118694/0.03868046742936/0.0050263842716342/0.00404305329556909/0.367014188621915/0.0844219298299198/0.0459837918564546/0.00154813048769844/0.00378595537778873/0.0267192973387144}],(C3:0.5[&model=LG+F{0.155973977705389/0.035342275317557/0.0181659389752182/0.0381434398410529/0.00305933380414856/0.0351625786417201/0.0545951476241887/0.0349560013126453/0.0138541245016803/0.00927840675477515/0.0242459718118694/0.03868046742936/0.0050263842716342/0.00404305329556909/0.367014188621915/0.0844219298299198/0.0459837918564546/0.00154813048769844/0.00378595537778873/0.0267192973387144}],C4:0.5[&model=LG+F{0.155973977705389/0.035342275317557/0.0181659389752182/0.0381434398410529/0.00305933380414856/0.0351625786417201/0.0545951476241887/0.0349560013126453/0.0138541245016803/0.00927840675477515/0.0242459718118694/0.03868046742936/0.0050263842716342/0.00404305329556909/0.367014188621915/0.0844219298299198/0.0459837918564546/0.00154813048769844/0.00378595537778873/0.0267192973387144}]):0.001[&model=LG+F{0.155973977705389/0.035342275317557/0.0181659389752182/0.0381434398410529/0.00305933380414856/0.0351625786417201/0.0545951476241887/0.0349560013126453/0.0138541245016803/0.00927840675477515/0.0242459718118694/0.03868046742936/0.0050263842716342/0.00404305329556909/0.367014188621915/0.0844219298299198/0.0459837918564546/0.00154813048769844/0.00378595537778873/0.0267192973387144}]):0.5[&model=LG+F{0.155973977705389/0.035342275317557/0.0181659389752182/0.0381434398410529/0.00305933380414856/0.0351625786417201/0.0545951476241887/0.0349560013126453/0.0138541245016803/0.00927840675477515/0.0242459718118694/0.03868046742936/0.0050263842716342/0.00404305329556909/0.367014188621915/0.0844219298299198/0.0459837918564546/0.00154813048769844/0.00378595537778873/0.0267192973387144}],((D1:0.5[&model=LG+F{0.0358970259953637/0.00813393743285811/0.0734227479200548/0.0633412099986998/0.0050803468631094/0.058391175182996/0.0906610081572103/0.00804503742402562/0.0230062368015533/0.0375012886030795/0.040262996692429/0.156337980292135/0.0203155447031381/0.016341136197412/0.0844674096503019/0.140191529870811/0.0763609425016083/0.00257083416533284/0.0153020027051268/0.0443702149255999}],D2:0.5[&model=LG+F{0.0358970259953637/0.00813393743285811/0.0734227479200548/0.0633412099986998/0.0050803468631094/0.058391175182996/0.0906610081572103/0.00804503742402562/0.0230062368015533/0.0375012886030795/0.040262996692429/0.156337980292135/0.0203155447031381/0.016341136197412/0.0844674096503019/0.140191529870811/0.0763609425016083/0.00257083416533284/0.0153020027051268/0.0443702149255999}]):0.001[&model=LG+F{0.0358970259953637/0.00813393743285811/0.0734227479200548/0.0633412099986998/0.0050803468631094/0.058391175182996/0.0906610081572103/0.00804503742402562/0.0230062368015533/0.0375012886030795/0.040262996692429/0.156337980292135/0.0203155447031381/0.016341136197412/0.0844674096503019/0.140191529870811/0.0763609425016083/0.00257083416533284/0.0153020027051268/0.0443702149255999}],(D3:0.5[&model=LG+F{0.0358970259953637/0.00813393743285811/0.0734227479200548/0.0633412099986998/0.0050803468631094/0.058391175182996/0.0906610081572103/0.00804503742402562/0.0230062368015533/0.0375012886030795/0.040262996692429/0.156337980292135/0.0203155447031381/0.016341136197412/0.0844674096503019/0.140191529870811/0.0763609425016083/0.00257083416533284/0.0153020027051268/0.0443702149255999}],D4:0.5[&model=LG+F{0.0358970259953637/0.00813393743285811/0.0734227479200548/0.0633412099986998/0.0050803468631094/0.058391175182996/0.0906610081572103/0.00804503742402562/0.0230062368015533/0.0375012886030795/0.040262996692429/0.156337980292135/0.0203155447031381/0.016341136197412/0.0844674096503019/0.140191529870811/0.0763609425016083/0.00257083416533284/0.0153020027051268/0.0443702149255999}]):0.001[&model=LG+F{0.0358970259953637/0.00813393743285811/0.0734227479200548/0.0633412099986998/0.0050803468631094/0.058391175182996/0.0906610081572103/0.00804503742402562/0.0230062368015533/0.0375012886030795/0.040262996692429/0.156337980292135/0.0203155447031381/0.016341136197412/0.0844674096503019/0.140191529870811/0.0763609425016083/0.00257083416533284/0.0153020027051268/0.0443702149255999}]):0.5[&model=LG+F{0.0358970259953637/0.00813393743285811/0.0734227479200548/0.0633412099986998/0.0050803468631094/0.058391175182996/0.0906610081572103/0.00804503742402562/0.0230062368015533/0.0375012886030795/0.040262996692429/0.156337980292135/0.0203155447031381/0.016341136197412/0.0844674096503019/0.140191529870811/0.0763609425016083/0.00257083416533284/0.0153020027051268/0.0443702149255999}]):0.25[&model=LG+F{0.155973977705389/0.035342275317557/0.0181659389752182/0.0381434398410529/0.00305933380414856/0.0351625786417201/0.0545951476241887/0.0349560013126453/0.0138541245016803/0.00927840675477515/0.0242459718118694/0.03868046742936/0.0050263842716342/0.00404305329556909/0.367014188621915/0.0844219298299198/0.0459837918564546/0.00154813048769844/0.00378595537778873/0.0267192973387144}]);
```
