## Supplementary material for "Modeling site-and-branch-heterogeneity with GFmix": C20pi18.nwk

```
((((A1:0.5[&model=LG+F{0.114593585039123/0.0797414479370408/0.0392158000509682/0.0384521804688277/0.00614619695603535/0.0782775464757461/0.0918875974433904/0.0224796517617394/0.024556127962197/0.0339649423731539/0.0374453037912132/0.0830594884118863/0.0145881889451778/0.00609780043883531/0.0142542887659989/0.0946820334963745/0.137186200974404/0.00220369459999702/0.00748334631252122/0.0736851021393919}],A2:0.5[&model=LG+F{0.114593585039123/0.0797414479370408/0.0392158000509682/0.0384521804688277/0.00614619695603535/0.0782775464757461/0.0918875974433904/0.0224796517617394/0.024556127962197/0.0339649423731539/0.0374453037912132/0.0830594884118863/0.0145881889451778/0.00609780043883531/0.0142542887659989/0.0946820334963745/0.137186200974404/0.00220369459999702/0.00748334631252122/0.0736851021393919}]):0.001[&model=LG+F{0.114593585039123/0.0797414479370408/0.0392158000509682/0.0384521804688277/0.00614619695603535/0.0782775464757461/0.0918875974433904/0.0224796517617394/0.024556127962197/0.0339649423731539/0.0374453037912132/0.0830594884118863/0.0145881889451778/0.00609780043883531/0.0142542887659989/0.0946820334963745/0.137186200974404/0.00220369459999702/0.00748334631252122/0.0736851021393919}],(A3:0.5[&model=LG+F{0.114593585039123/0.0797414479370408/0.0392158000509682/0.0384521804688277/0.00614619695603535/0.0782775464757461/0.0918875974433904/0.0224796517617394/0.024556127962197/0.0339649423731539/0.0374453037912132/0.0830594884118863/0.0145881889451778/0.00609780043883531/0.0142542887659989/0.0946820334963745/0.137186200974404/0.00220369459999702/0.00748334631252122/0.0736851021393919}],A4:0.5[&model=LG+F{0.114593585039123/0.0797414479370408/0.0392158000509682/0.0384521804688277/0.00614619695603535/0.0782775464757461/0.0918875974433904/0.0224796517617394/0.024556127962197/0.0339649423731539/0.0374453037912132/0.0830594884118863/0.0145881889451778/0.00609780043883531/0.0142542887659989/0.0946820334963745/0.137186200974404/0.00220369459999702/0.00748334631252122/0.0736851021393919}]):0.001[&model=LG+F{0.114593585039123/0.0797414479370408/0.0392158000509682/0.0384521804688277/0.00614619695603535/0.0782775464757461/0.0918875974433904/0.0224796517617394/0.024556127962197/0.0339649423731539/0.0374453037912132/0.0830594884118863/0.0145881889451778/0.00609780043883531/0.0142542887659989/0.0946820334963745/0.137186200974404/0.00220369459999702/0.00748334631252122/0.0736851021393919}]):0.5[&model=LG+F{0.114593585039123/0.0797414479370408/0.0392158000509682/0.0384521804688277/0.00614619695603535/0.0782775464757461/0.0918875974433904/0.0224796517617394/0.024556127962197/0.0339649423731539/0.0374453037912132/0.0830594884118863/0.0145881889451778/0.00609780043883531/0.0142542887659989/0.0946820334963745/0.137186200974404/0.00220369459999702/0.00748334631252122/0.0736851021393919}],((B1:0.5[&model=LG+F{0.0149071276658077/0.0103733201491862/0.0895903443124852/0.0360923212317948/0.00576899702920463/0.0734735538581412/0.0862483386822043/0.0029243088832655/0.0230490871470648/0.0775945123600621/0.0351472378569072/0.189753317682372/0.0333274055048074/0.0139307126248618/0.00185429666370494/0.088871276639332/0.128766909282342/0.00206845105869464/0.0170960575042964/0.0691629536735508}],B2:0.5[&model=LG+F{0.0149071276658077/0.0103733201491862/0.0895903443124852/0.0360923212317948/0.00576899702920463/0.0734735538581412/0.0862483386822043/0.0029243088832655/0.0230490871470648/0.0775945123600621/0.0351472378569072/0.189753317682372/0.0333274055048074/0.0139307126248618/0.00185429666370494/0.088871276639332/0.128766909282342/0.00206845105869464/0.0170960575042964/0.0691629536735508}]):0.001[&model=LG+F{0.0149071276658077/0.0103733201491862/0.0895903443124852/0.0360923212317948/0.00576899702920463/0.0734735538581412/0.0862483386822043/0.0029243088832655/0.0230490871470648/0.0775945123600621/0.0351472378569072/0.189753317682372/0.0333274055048074/0.0139307126248618/0.00185429666370494/0.088871276639332/0.128766909282342/0.00206845105869464/0.0170960575042964/0.0691629536735508}],(B3:0.5[&model=LG+F{0.0149071276658077/0.0103733201491862/0.0895903443124852/0.0360923212317948/0.00576899702920463/0.0734735538581412/0.0862483386822043/0.0029243088832655/0.0230490871470648/0.0775945123600621/0.0351472378569072/0.189753317682372/0.0333274055048074/0.0139307126248618/0.00185429666370494/0.088871276639332/0.128766909282342/0.00206845105869464/0.0170960575042964/0.0691629536735508}],B4:0.5[&model=LG+F{0.0149071276658077/0.0103733201491862/0.0895903443124852/0.0360923212317948/0.00576899702920463/0.0734735538581412/0.0862483386822043/0.0029243088832655/0.0230490871470648/0.0775945123600621/0.0351472378569072/0.189753317682372/0.0333274055048074/0.0139307126248618/0.00185429666370494/0.088871276639332/0.128766909282342/0.00206845105869464/0.0170960575042964/0.0691629536735508}]):0.001[&model=LG+F{0.0149071276658077/0.0103733201491862/0.0895903443124852/0.0360923212317948/0.00576899702920463/0.0734735538581412/0.0862483386822043/0.0029243088832655/0.0230490871470648/0.0775945123600621/0.0351472378569072/0.189753317682372/0.0333274055048074/0.0139307126248618/0.00185429666370494/0.088871276639332/0.128766909282342/0.00206845105869464/0.0170960575042964/0.0691629536735508}]):0.5[&model=LG+F{0.0149071276658077/0.0103733201491862/0.0895903443124852/0.0360923212317948/0.00576899702920463/0.0734735538581412/0.0862483386822043/0.0029243088832655/0.0230490871470648/0.0775945123600621/0.0351472378569072/0.189753317682372/0.0333274055048074/0.0139307126248618/0.00185429666370494/0.088871276639332/0.128766909282342/0.00206845105869464/0.0170960575042964/0.0691629536735508}]):0.25[&model=LG+F{0.114593585039123/0.0797414479370408/0.0392158000509682/0.0384521804688277/0.00614619695603535/0.0782775464757461/0.0918875974433904/0.0224796517617394/0.024556127962197/0.0339649423731539/0.0374453037912132/0.0830594884118863/0.0145881889451778/0.00609780043883531/0.0142542887659989/0.0946820334963745/0.137186200974404/0.00220369459999702/0.00748334631252122/0.0736851021393919}],(((C1:0.5[&model=LG+F{0.114593585039123/0.0797414479370408/0.0392158000509682/0.0384521804688277/0.00614619695603535/0.0782775464757461/0.0918875974433904/0.0224796517617394/0.024556127962197/0.0339649423731539/0.0374453037912132/0.0830594884118863/0.0145881889451778/0.00609780043883531/0.0142542887659989/0.0946820334963745/0.137186200974404/0.00220369459999702/0.00748334631252122/0.0736851021393919}],C2:0.5[&model=LG+F{0.114593585039123/0.0797414479370408/0.0392158000509682/0.0384521804688277/0.00614619695603535/0.0782775464757461/0.0918875974433904/0.0224796517617394/0.024556127962197/0.0339649423731539/0.0374453037912132/0.0830594884118863/0.0145881889451778/0.00609780043883531/0.0142542887659989/0.0946820334963745/0.137186200974404/0.00220369459999702/0.00748334631252122/0.0736851021393919}]):0.001[&model=LG+F{0.114593585039123/0.0797414479370408/0.0392158000509682/0.0384521804688277/0.00614619695603535/0.0782775464757461/0.0918875974433904/0.0224796517617394/0.024556127962197/0.0339649423731539/0.0374453037912132/0.0830594884118863/0.0145881889451778/0.00609780043883531/0.0142542887659989/0.0946820334963745/0.137186200974404/0.00220369459999702/0.00748334631252122/0.0736851021393919}],(C3:0.5[&model=LG+F{0.114593585039123/0.0797414479370408/0.0392158000509682/0.0384521804688277/0.00614619695603535/0.0782775464757461/0.0918875974433904/0.0224796517617394/0.024556127962197/0.0339649423731539/0.0374453037912132/0.0830594884118863/0.0145881889451778/0.00609780043883531/0.0142542887659989/0.0946820334963745/0.137186200974404/0.00220369459999702/0.00748334631252122/0.0736851021393919}],C4:0.5[&model=LG+F{0.114593585039123/0.0797414479370408/0.0392158000509682/0.0384521804688277/0.00614619695603535/0.0782775464757461/0.0918875974433904/0.0224796517617394/0.024556127962197/0.0339649423731539/0.0374453037912132/0.0830594884118863/0.0145881889451778/0.00609780043883531/0.0142542887659989/0.0946820334963745/0.137186200974404/0.00220369459999702/0.00748334631252122/0.0736851021393919}]):0.001[&model=LG+F{0.114593585039123/0.0797414479370408/0.0392158000509682/0.0384521804688277/0.00614619695603535/0.0782775464757461/0.0918875974433904/0.0224796517617394/0.024556127962197/0.0339649423731539/0.0374453037912132/0.0830594884118863/0.0145881889451778/0.00609780043883531/0.0142542887659989/0.0946820334963745/0.137186200974404/0.00220369459999702/0.00748334631252122/0.0736851021393919}]):0.5[&model=LG+F{0.114593585039123/0.0797414479370408/0.0392158000509682/0.0384521804688277/0.00614619695603535/0.0782775464757461/0.0918875974433904/0.0224796517617394/0.024556127962197/0.0339649423731539/0.0374453037912132/0.0830594884118863/0.0145881889451778/0.00609780043883531/0.0142542887659989/0.0946820334963745/0.137186200974404/0.00220369459999702/0.00748334631252122/0.0736851021393919}],((D1:0.5[&model=LG+F{0.0149071276658077/0.0103733201491862/0.0895903443124852/0.0360923212317948/0.00576899702920463/0.0734735538581412/0.0862483386822043/0.0029243088832655/0.0230490871470648/0.0775945123600621/0.0351472378569072/0.189753317682372/0.0333274055048074/0.0139307126248618/0.00185429666370494/0.088871276639332/0.128766909282342/0.00206845105869464/0.0170960575042964/0.0691629536735508}],D2:0.5[&model=LG+F{0.0149071276658077/0.0103733201491862/0.0895903443124852/0.0360923212317948/0.00576899702920463/0.0734735538581412/0.0862483386822043/0.0029243088832655/0.0230490871470648/0.0775945123600621/0.0351472378569072/0.189753317682372/0.0333274055048074/0.0139307126248618/0.00185429666370494/0.088871276639332/0.128766909282342/0.00206845105869464/0.0170960575042964/0.0691629536735508}]):0.001[&model=LG+F{0.0149071276658077/0.0103733201491862/0.0895903443124852/0.0360923212317948/0.00576899702920463/0.0734735538581412/0.0862483386822043/0.0029243088832655/0.0230490871470648/0.0775945123600621/0.0351472378569072/0.189753317682372/0.0333274055048074/0.0139307126248618/0.00185429666370494/0.088871276639332/0.128766909282342/0.00206845105869464/0.0170960575042964/0.0691629536735508}],(D3:0.5[&model=LG+F{0.0149071276658077/0.0103733201491862/0.0895903443124852/0.0360923212317948/0.00576899702920463/0.0734735538581412/0.0862483386822043/0.0029243088832655/0.0230490871470648/0.0775945123600621/0.0351472378569072/0.189753317682372/0.0333274055048074/0.0139307126248618/0.00185429666370494/0.088871276639332/0.128766909282342/0.00206845105869464/0.0170960575042964/0.0691629536735508}],D4:0.5[&model=LG+F{0.0149071276658077/0.0103733201491862/0.0895903443124852/0.0360923212317948/0.00576899702920463/0.0734735538581412/0.0862483386822043/0.0029243088832655/0.0230490871470648/0.0775945123600621/0.0351472378569072/0.189753317682372/0.0333274055048074/0.0139307126248618/0.00185429666370494/0.088871276639332/0.128766909282342/0.00206845105869464/0.0170960575042964/0.0691629536735508}]):0.001[&model=LG+F{0.0149071276658077/0.0103733201491862/0.0895903443124852/0.0360923212317948/0.00576899702920463/0.0734735538581412/0.0862483386822043/0.0029243088832655/0.0230490871470648/0.0775945123600621/0.0351472378569072/0.189753317682372/0.0333274055048074/0.0139307126248618/0.00185429666370494/0.088871276639332/0.128766909282342/0.00206845105869464/0.0170960575042964/0.0691629536735508}]):0.5[&model=LG+F{0.0149071276658077/0.0103733201491862/0.0895903443124852/0.0360923212317948/0.00576899702920463/0.0734735538581412/0.0862483386822043/0.0029243088832655/0.0230490871470648/0.0775945123600621/0.0351472378569072/0.189753317682372/0.0333274055048074/0.0139307126248618/0.00185429666370494/0.088871276639332/0.128766909282342/0.00206845105869464/0.0170960575042964/0.0691629536735508}]):0.25[&model=LG+F{0.114593585039123/0.0797414479370408/0.0392158000509682/0.0384521804688277/0.00614619695603535/0.0782775464757461/0.0918875974433904/0.0224796517617394/0.024556127962197/0.0339649423731539/0.0374453037912132/0.0830594884118863/0.0145881889451778/0.00609780043883531/0.0142542887659989/0.0946820334963745/0.137186200974404/0.00220369459999702/0.00748334631252122/0.0736851021393919}]);
```
