## Supplementary material for "Modeling site-and-branch-heterogeneity with GFmix": C20pi19.nwk

```
((((A1:0.5[&model=LG+F{0.0932086760660287/0.100090740065039/0.0468323996167097/0.0802315136839805/0.00206692558110393/0.14518748927557/0.194157489949458/0.0254883427828811/0.0267606510013253/0.00668708797062115/0.0189645862236027/0.131728225570908/0.00608367775287739/0.00208190336234201/0.00952805290005303/0.0454292800291441/0.0449648594918734/0.00107370957997525/0.00445253119308204/0.0149825713701243}],A2:0.5[&model=LG+F{0.0932086760660287/0.100090740065039/0.0468323996167097/0.0802315136839805/0.00206692558110393/0.14518748927557/0.194157489949458/0.0254883427828811/0.0267606510013253/0.00668708797062115/0.0189645862236027/0.131728225570908/0.00608367775287739/0.00208190336234201/0.00952805290005303/0.0454292800291441/0.0449648594918734/0.00107370957997525/0.00445253119308204/0.0149825713701243}]):0.001[&model=LG+F{0.0932086760660287/0.100090740065039/0.0468323996167097/0.0802315136839805/0.00206692558110393/0.14518748927557/0.194157489949458/0.0254883427828811/0.0267606510013253/0.00668708797062115/0.0189645862236027/0.131728225570908/0.00608367775287739/0.00208190336234201/0.00952805290005303/0.0454292800291441/0.0449648594918734/0.00107370957997525/0.00445253119308204/0.0149825713701243}],(A3:0.5[&model=LG+F{0.0932086760660287/0.100090740065039/0.0468323996167097/0.0802315136839805/0.00206692558110393/0.14518748927557/0.194157489949458/0.0254883427828811/0.0267606510013253/0.00668708797062115/0.0189645862236027/0.131728225570908/0.00608367775287739/0.00208190336234201/0.00952805290005303/0.0454292800291441/0.0449648594918734/0.00107370957997525/0.00445253119308204/0.0149825713701243}],A4:0.5[&model=LG+F{0.0932086760660287/0.100090740065039/0.0468323996167097/0.0802315136839805/0.00206692558110393/0.14518748927557/0.194157489949458/0.0254883427828811/0.0267606510013253/0.00668708797062115/0.0189645862236027/0.131728225570908/0.00608367775287739/0.00208190336234201/0.00952805290005303/0.0454292800291441/0.0449648594918734/0.00107370957997525/0.00445253119308204/0.0149825713701243}]):0.001[&model=LG+F{0.0932086760660287/0.100090740065039/0.0468323996167097/0.0802315136839805/0.00206692558110393/0.14518748927557/0.194157489949458/0.0254883427828811/0.0267606510013253/0.00668708797062115/0.0189645862236027/0.131728225570908/0.00608367775287739/0.00208190336234201/0.00952805290005303/0.0454292800291441/0.0449648594918734/0.00107370957997525/0.00445253119308204/0.0149825713701243}]):0.5[&model=LG+F{0.0932086760660287/0.100090740065039/0.0468323996167097/0.0802315136839805/0.00206692558110393/0.14518748927557/0.194157489949458/0.0254883427828811/0.0267606510013253/0.00668708797062115/0.0189645862236027/0.131728225570908/0.00608367775287739/0.00208190336234201/0.00952805290005303/0.0454292800291441/0.0449648594918734/0.00107370957997525/0.00445253119308204/0.0149825713701243}],((B1:0.5[&model=LG+F{0.0118835538606102/0.0127609762386136/0.104858314420774/0.0738065938488548/0.00190140669015953/0.133560910929648/0.178609406022885/0.00324961266549365/0.0246176646668469/0.0149724715949123/0.0174459068344426/0.294941105048064/0.0136214287516088/0.00466140704189401/0.00121477028323322/0.0417913144847771/0.0413640846296304/0.000987727181528678/0.00996927169296525/0.0137827707486845}],B2:0.5[&model=LG+F{0.0118835538606102/0.0127609762386136/0.104858314420774/0.0738065938488548/0.00190140669015953/0.133560910929648/0.178609406022885/0.00324961266549365/0.0246176646668469/0.0149724715949123/0.0174459068344426/0.294941105048064/0.0136214287516088/0.00466140704189401/0.00121477028323322/0.0417913144847771/0.0413640846296304/0.000987727181528678/0.00996927169296525/0.0137827707486845}]):0.001[&model=LG+F{0.0118835538606102/0.0127609762386136/0.104858314420774/0.0738065938488548/0.00190140669015953/0.133560910929648/0.178609406022885/0.00324961266549365/0.0246176646668469/0.0149724715949123/0.0174459068344426/0.294941105048064/0.0136214287516088/0.00466140704189401/0.00121477028323322/0.0417913144847771/0.0413640846296304/0.000987727181528678/0.00996927169296525/0.0137827707486845}],(B3:0.5[&model=LG+F{0.0118835538606102/0.0127609762386136/0.104858314420774/0.0738065938488548/0.00190140669015953/0.133560910929648/0.178609406022885/0.00324961266549365/0.0246176646668469/0.0149724715949123/0.0174459068344426/0.294941105048064/0.0136214287516088/0.00466140704189401/0.00121477028323322/0.0417913144847771/0.0413640846296304/0.000987727181528678/0.00996927169296525/0.0137827707486845}],B4:0.5[&model=LG+F{0.0118835538606102/0.0127609762386136/0.104858314420774/0.0738065938488548/0.00190140669015953/0.133560910929648/0.178609406022885/0.00324961266549365/0.0246176646668469/0.0149724715949123/0.0174459068344426/0.294941105048064/0.0136214287516088/0.00466140704189401/0.00121477028323322/0.0417913144847771/0.0413640846296304/0.000987727181528678/0.00996927169296525/0.0137827707486845}]):0.001[&model=LG+F{0.0118835538606102/0.0127609762386136/0.104858314420774/0.0738065938488548/0.00190140669015953/0.133560910929648/0.178609406022885/0.00324961266549365/0.0246176646668469/0.0149724715949123/0.0174459068344426/0.294941105048064/0.0136214287516088/0.00466140704189401/0.00121477028323322/0.0417913144847771/0.0413640846296304/0.000987727181528678/0.00996927169296525/0.0137827707486845}]):0.5[&model=LG+F{0.0118835538606102/0.0127609762386136/0.104858314420774/0.0738065938488548/0.00190140669015953/0.133560910929648/0.178609406022885/0.00324961266549365/0.0246176646668469/0.0149724715949123/0.0174459068344426/0.294941105048064/0.0136214287516088/0.00466140704189401/0.00121477028323322/0.0417913144847771/0.0413640846296304/0.000987727181528678/0.00996927169296525/0.0137827707486845}]):0.25[&model=LG+F{0.0932086760660287/0.100090740065039/0.0468323996167097/0.0802315136839805/0.00206692558110393/0.14518748927557/0.194157489949458/0.0254883427828811/0.0267606510013253/0.00668708797062115/0.0189645862236027/0.131728225570908/0.00608367775287739/0.00208190336234201/0.00952805290005303/0.0454292800291441/0.0449648594918734/0.00107370957997525/0.00445253119308204/0.0149825713701243}],(((C1:0.5[&model=LG+F{0.0932086760660287/0.100090740065039/0.0468323996167097/0.0802315136839805/0.00206692558110393/0.14518748927557/0.194157489949458/0.0254883427828811/0.0267606510013253/0.00668708797062115/0.0189645862236027/0.131728225570908/0.00608367775287739/0.00208190336234201/0.00952805290005303/0.0454292800291441/0.0449648594918734/0.00107370957997525/0.00445253119308204/0.0149825713701243}],C2:0.5[&model=LG+F{0.0932086760660287/0.100090740065039/0.0468323996167097/0.0802315136839805/0.00206692558110393/0.14518748927557/0.194157489949458/0.0254883427828811/0.0267606510013253/0.00668708797062115/0.0189645862236027/0.131728225570908/0.00608367775287739/0.00208190336234201/0.00952805290005303/0.0454292800291441/0.0449648594918734/0.00107370957997525/0.00445253119308204/0.0149825713701243}]):0.001[&model=LG+F{0.0932086760660287/0.100090740065039/0.0468323996167097/0.0802315136839805/0.00206692558110393/0.14518748927557/0.194157489949458/0.0254883427828811/0.0267606510013253/0.00668708797062115/0.0189645862236027/0.131728225570908/0.00608367775287739/0.00208190336234201/0.00952805290005303/0.0454292800291441/0.0449648594918734/0.00107370957997525/0.00445253119308204/0.0149825713701243}],(C3:0.5[&model=LG+F{0.0932086760660287/0.100090740065039/0.0468323996167097/0.0802315136839805/0.00206692558110393/0.14518748927557/0.194157489949458/0.0254883427828811/0.0267606510013253/0.00668708797062115/0.0189645862236027/0.131728225570908/0.00608367775287739/0.00208190336234201/0.00952805290005303/0.0454292800291441/0.0449648594918734/0.00107370957997525/0.00445253119308204/0.0149825713701243}],C4:0.5[&model=LG+F{0.0932086760660287/0.100090740065039/0.0468323996167097/0.0802315136839805/0.00206692558110393/0.14518748927557/0.194157489949458/0.0254883427828811/0.0267606510013253/0.00668708797062115/0.0189645862236027/0.131728225570908/0.00608367775287739/0.00208190336234201/0.00952805290005303/0.0454292800291441/0.0449648594918734/0.00107370957997525/0.00445253119308204/0.0149825713701243}]):0.001[&model=LG+F{0.0932086760660287/0.100090740065039/0.0468323996167097/0.0802315136839805/0.00206692558110393/0.14518748927557/0.194157489949458/0.0254883427828811/0.0267606510013253/0.00668708797062115/0.0189645862236027/0.131728225570908/0.00608367775287739/0.00208190336234201/0.00952805290005303/0.0454292800291441/0.0449648594918734/0.00107370957997525/0.00445253119308204/0.0149825713701243}]):0.5[&model=LG+F{0.0932086760660287/0.100090740065039/0.0468323996167097/0.0802315136839805/0.00206692558110393/0.14518748927557/0.194157489949458/0.0254883427828811/0.0267606510013253/0.00668708797062115/0.0189645862236027/0.131728225570908/0.00608367775287739/0.00208190336234201/0.00952805290005303/0.0454292800291441/0.0449648594918734/0.00107370957997525/0.00445253119308204/0.0149825713701243}],((D1:0.5[&model=LG+F{0.0118835538606102/0.0127609762386136/0.104858314420774/0.0738065938488548/0.00190140669015953/0.133560910929648/0.178609406022885/0.00324961266549365/0.0246176646668469/0.0149724715949123/0.0174459068344426/0.294941105048064/0.0136214287516088/0.00466140704189401/0.00121477028323322/0.0417913144847771/0.0413640846296304/0.000987727181528678/0.00996927169296525/0.0137827707486845}],D2:0.5[&model=LG+F{0.0118835538606102/0.0127609762386136/0.104858314420774/0.0738065938488548/0.00190140669015953/0.133560910929648/0.178609406022885/0.00324961266549365/0.0246176646668469/0.0149724715949123/0.0174459068344426/0.294941105048064/0.0136214287516088/0.00466140704189401/0.00121477028323322/0.0417913144847771/0.0413640846296304/0.000987727181528678/0.00996927169296525/0.0137827707486845}]):0.001[&model=LG+F{0.0118835538606102/0.0127609762386136/0.104858314420774/0.0738065938488548/0.00190140669015953/0.133560910929648/0.178609406022885/0.00324961266549365/0.0246176646668469/0.0149724715949123/0.0174459068344426/0.294941105048064/0.0136214287516088/0.00466140704189401/0.00121477028323322/0.0417913144847771/0.0413640846296304/0.000987727181528678/0.00996927169296525/0.0137827707486845}],(D3:0.5[&model=LG+F{0.0118835538606102/0.0127609762386136/0.104858314420774/0.0738065938488548/0.00190140669015953/0.133560910929648/0.178609406022885/0.00324961266549365/0.0246176646668469/0.0149724715949123/0.0174459068344426/0.294941105048064/0.0136214287516088/0.00466140704189401/0.00121477028323322/0.0417913144847771/0.0413640846296304/0.000987727181528678/0.00996927169296525/0.0137827707486845}],D4:0.5[&model=LG+F{0.0118835538606102/0.0127609762386136/0.104858314420774/0.0738065938488548/0.00190140669015953/0.133560910929648/0.178609406022885/0.00324961266549365/0.0246176646668469/0.0149724715949123/0.0174459068344426/0.294941105048064/0.0136214287516088/0.00466140704189401/0.00121477028323322/0.0417913144847771/0.0413640846296304/0.000987727181528678/0.00996927169296525/0.0137827707486845}]):0.001[&model=LG+F{0.0118835538606102/0.0127609762386136/0.104858314420774/0.0738065938488548/0.00190140669015953/0.133560910929648/0.178609406022885/0.00324961266549365/0.0246176646668469/0.0149724715949123/0.0174459068344426/0.294941105048064/0.0136214287516088/0.00466140704189401/0.00121477028323322/0.0417913144847771/0.0413640846296304/0.000987727181528678/0.00996927169296525/0.0137827707486845}]):0.5[&model=LG+F{0.0118835538606102/0.0127609762386136/0.104858314420774/0.0738065938488548/0.00190140669015953/0.133560910929648/0.178609406022885/0.00324961266549365/0.0246176646668469/0.0149724715949123/0.0174459068344426/0.294941105048064/0.0136214287516088/0.00466140704189401/0.00121477028323322/0.0417913144847771/0.0413640846296304/0.000987727181528678/0.00996927169296525/0.0137827707486845}]):0.25[&model=LG+F{0.0932086760660287/0.100090740065039/0.0468323996167097/0.0802315136839805/0.00206692558110393/0.14518748927557/0.194157489949458/0.0254883427828811/0.0267606510013253/0.00668708797062115/0.0189645862236027/0.131728225570908/0.00608367775287739/0.00208190336234201/0.00952805290005303/0.0454292800291441/0.0449648594918734/0.00107370957997525/0.00445253119308204/0.0149825713701243}]);
```
