## Supplementary material for "Modeling site-and-branch-heterogeneity with GFmix": C20pi20.nwk

```
((((A1:0.5[&model=LG+F{0.0643256381788877/0.015373393601011/0.0443043337128773/0.293369461523658/0.00110815233184045/0.0595601513389469/0.338703871074352/0.0326677667240245/0.0139198022227456/0.00275205586973961/0.00623347135749103/0.0327593071119723/0.00246088106154527/0.00153578776360337/0.0173509477094106/0.0356459914519904/0.0248835492619458/0.000862598247642442/0.00345412280594167/0.00872860613543017}],A2:0.5[&model=LG+F{0.0643256381788877/0.015373393601011/0.0443043337128773/0.293369461523658/0.00110815233184045/0.0595601513389469/0.338703871074352/0.0326677667240245/0.0139198022227456/0.00275205586973961/0.00623347135749103/0.0327593071119723/0.00246088106154527/0.00153578776360337/0.0173509477094106/0.0356459914519904/0.0248835492619458/0.000862598247642442/0.00345412280594167/0.00872860613543017}]):0.001[&model=LG+F{0.0643256381788877/0.015373393601011/0.0443043337128773/0.293369461523658/0.00110815233184045/0.0595601513389469/0.338703871074352/0.0326677667240245/0.0139198022227456/0.00275205586973961/0.00623347135749103/0.0327593071119723/0.00246088106154527/0.00153578776360337/0.0173509477094106/0.0356459914519904/0.0248835492619458/0.000862598247642442/0.00345412280594167/0.00872860613543017}],(A3:0.5[&model=LG+F{0.0643256381788877/0.015373393601011/0.0443043337128773/0.293369461523658/0.00110815233184045/0.0595601513389469/0.338703871074352/0.0326677667240245/0.0139198022227456/0.00275205586973961/0.00623347135749103/0.0327593071119723/0.00246088106154527/0.00153578776360337/0.0173509477094106/0.0356459914519904/0.0248835492619458/0.000862598247642442/0.00345412280594167/0.00872860613543017}],A4:0.5[&model=LG+F{0.0643256381788877/0.015373393601011/0.0443043337128773/0.293369461523658/0.00110815233184045/0.0595601513389469/0.338703871074352/0.0326677667240245/0.0139198022227456/0.00275205586973961/0.00623347135749103/0.0327593071119723/0.00246088106154527/0.00153578776360337/0.0173509477094106/0.0356459914519904/0.0248835492619458/0.000862598247642442/0.00345412280594167/0.00872860613543017}]):0.001[&model=LG+F{0.0643256381788877/0.015373393601011/0.0443043337128773/0.293369461523658/0.00110815233184045/0.0595601513389469/0.338703871074352/0.0326677667240245/0.0139198022227456/0.00275205586973961/0.00623347135749103/0.0327593071119723/0.00246088106154527/0.00153578776360337/0.0173509477094106/0.0356459914519904/0.0248835492619458/0.000862598247642442/0.00345412280594167/0.00872860613543017}]):0.5[&model=LG+F{0.0643256381788877/0.015373393601011/0.0443043337128773/0.293369461523658/0.00110815233184045/0.0595601513389469/0.338703871074352/0.0326677667240245/0.0139198022227456/0.00275205586973961/0.00623347135749103/0.0327593071119723/0.00246088106154527/0.00153578776360337/0.0173509477094106/0.0356459914519904/0.0248835492619458/0.000862598247642442/0.00345412280594167/0.00872860613543017}],((B1:0.5[&model=LG+F{0.00879722897505721/0.00210247838125857/0.106408044918786/0.289492204782982/0.00109350666601004/0.0587729869318022/0.334227461497174/0.00446767155540357/0.0137358340390201/0.00660975710647342/0.00615108797404982/0.0786797482447156/0.00591042727859798/0.00368858212368804/0.00237293036268744/0.0351748835871243/0.0245546809857225/0.000851197896519334/0.00829594813617103/0.00861324631985995}],B2:0.5[&model=LG+F{0.00879722897505721/0.00210247838125857/0.106408044918786/0.289492204782982/0.00109350666601004/0.0587729869318022/0.334227461497174/0.00446767155540357/0.0137358340390201/0.00660975710647342/0.00615108797404982/0.0786797482447156/0.00591042727859798/0.00368858212368804/0.00237293036268744/0.0351748835871243/0.0245546809857225/0.000851197896519334/0.00829594813617103/0.00861324631985995}]):0.001[&model=LG+F{0.00879722897505721/0.00210247838125857/0.106408044918786/0.289492204782982/0.00109350666601004/0.0587729869318022/0.334227461497174/0.00446767155540357/0.0137358340390201/0.00660975710647342/0.00615108797404982/0.0786797482447156/0.00591042727859798/0.00368858212368804/0.00237293036268744/0.0351748835871243/0.0245546809857225/0.000851197896519334/0.00829594813617103/0.00861324631985995}],(B3:0.5[&model=LG+F{0.00879722897505721/0.00210247838125857/0.106408044918786/0.289492204782982/0.00109350666601004/0.0587729869318022/0.334227461497174/0.00446767155540357/0.0137358340390201/0.00660975710647342/0.00615108797404982/0.0786797482447156/0.00591042727859798/0.00368858212368804/0.00237293036268744/0.0351748835871243/0.0245546809857225/0.000851197896519334/0.00829594813617103/0.00861324631985995}],B4:0.5[&model=LG+F{0.00879722897505721/0.00210247838125857/0.106408044918786/0.289492204782982/0.00109350666601004/0.0587729869318022/0.334227461497174/0.00446767155540357/0.0137358340390201/0.00660975710647342/0.00615108797404982/0.0786797482447156/0.00591042727859798/0.00368858212368804/0.00237293036268744/0.0351748835871243/0.0245546809857225/0.000851197896519334/0.00829594813617103/0.00861324631985995}]):0.001[&model=LG+F{0.00879722897505721/0.00210247838125857/0.106408044918786/0.289492204782982/0.00109350666601004/0.0587729869318022/0.334227461497174/0.00446767155540357/0.0137358340390201/0.00660975710647342/0.00615108797404982/0.0786797482447156/0.00591042727859798/0.00368858212368804/0.00237293036268744/0.0351748835871243/0.0245546809857225/0.000851197896519334/0.00829594813617103/0.00861324631985995}]):0.5[&model=LG+F{0.00879722897505721/0.00210247838125857/0.106408044918786/0.289492204782982/0.00109350666601004/0.0587729869318022/0.334227461497174/0.00446767155540357/0.0137358340390201/0.00660975710647342/0.00615108797404982/0.0786797482447156/0.00591042727859798/0.00368858212368804/0.00237293036268744/0.0351748835871243/0.0245546809857225/0.000851197896519334/0.00829594813617103/0.00861324631985995}]):0.25[&model=LG+F{0.0643256381788877/0.015373393601011/0.0443043337128773/0.293369461523658/0.00110815233184045/0.0595601513389469/0.338703871074352/0.0326677667240245/0.0139198022227456/0.00275205586973961/0.00623347135749103/0.0327593071119723/0.00246088106154527/0.00153578776360337/0.0173509477094106/0.0356459914519904/0.0248835492619458/0.000862598247642442/0.00345412280594167/0.00872860613543017}],(((C1:0.5[&model=LG+F{0.0643256381788877/0.015373393601011/0.0443043337128773/0.293369461523658/0.00110815233184045/0.0595601513389469/0.338703871074352/0.0326677667240245/0.0139198022227456/0.00275205586973961/0.00623347135749103/0.0327593071119723/0.00246088106154527/0.00153578776360337/0.0173509477094106/0.0356459914519904/0.0248835492619458/0.000862598247642442/0.00345412280594167/0.00872860613543017}],C2:0.5[&model=LG+F{0.0643256381788877/0.015373393601011/0.0443043337128773/0.293369461523658/0.00110815233184045/0.0595601513389469/0.338703871074352/0.0326677667240245/0.0139198022227456/0.00275205586973961/0.00623347135749103/0.0327593071119723/0.00246088106154527/0.00153578776360337/0.0173509477094106/0.0356459914519904/0.0248835492619458/0.000862598247642442/0.00345412280594167/0.00872860613543017}]):0.001[&model=LG+F{0.0643256381788877/0.015373393601011/0.0443043337128773/0.293369461523658/0.00110815233184045/0.0595601513389469/0.338703871074352/0.0326677667240245/0.0139198022227456/0.00275205586973961/0.00623347135749103/0.0327593071119723/0.00246088106154527/0.00153578776360337/0.0173509477094106/0.0356459914519904/0.0248835492619458/0.000862598247642442/0.00345412280594167/0.00872860613543017}],(C3:0.5[&model=LG+F{0.0643256381788877/0.015373393601011/0.0443043337128773/0.293369461523658/0.00110815233184045/0.0595601513389469/0.338703871074352/0.0326677667240245/0.0139198022227456/0.00275205586973961/0.00623347135749103/0.0327593071119723/0.00246088106154527/0.00153578776360337/0.0173509477094106/0.0356459914519904/0.0248835492619458/0.000862598247642442/0.00345412280594167/0.00872860613543017}],C4:0.5[&model=LG+F{0.0643256381788877/0.015373393601011/0.0443043337128773/0.293369461523658/0.00110815233184045/0.0595601513389469/0.338703871074352/0.0326677667240245/0.0139198022227456/0.00275205586973961/0.00623347135749103/0.0327593071119723/0.00246088106154527/0.00153578776360337/0.0173509477094106/0.0356459914519904/0.0248835492619458/0.000862598247642442/0.00345412280594167/0.00872860613543017}]):0.001[&model=LG+F{0.0643256381788877/0.015373393601011/0.0443043337128773/0.293369461523658/0.00110815233184045/0.0595601513389469/0.338703871074352/0.0326677667240245/0.0139198022227456/0.00275205586973961/0.00623347135749103/0.0327593071119723/0.00246088106154527/0.00153578776360337/0.0173509477094106/0.0356459914519904/0.0248835492619458/0.000862598247642442/0.00345412280594167/0.00872860613543017}]):0.5[&model=LG+F{0.0643256381788877/0.015373393601011/0.0443043337128773/0.293369461523658/0.00110815233184045/0.0595601513389469/0.338703871074352/0.0326677667240245/0.0139198022227456/0.00275205586973961/0.00623347135749103/0.0327593071119723/0.00246088106154527/0.00153578776360337/0.0173509477094106/0.0356459914519904/0.0248835492619458/0.000862598247642442/0.00345412280594167/0.00872860613543017}],((D1:0.5[&model=LG+F{0.00879722897505721/0.00210247838125857/0.106408044918786/0.289492204782982/0.00109350666601004/0.0587729869318022/0.334227461497174/0.00446767155540357/0.0137358340390201/0.00660975710647342/0.00615108797404982/0.0786797482447156/0.00591042727859798/0.00368858212368804/0.00237293036268744/0.0351748835871243/0.0245546809857225/0.000851197896519334/0.00829594813617103/0.00861324631985995}],D2:0.5[&model=LG+F{0.00879722897505721/0.00210247838125857/0.106408044918786/0.289492204782982/0.00109350666601004/0.0587729869318022/0.334227461497174/0.00446767155540357/0.0137358340390201/0.00660975710647342/0.00615108797404982/0.0786797482447156/0.00591042727859798/0.00368858212368804/0.00237293036268744/0.0351748835871243/0.0245546809857225/0.000851197896519334/0.00829594813617103/0.00861324631985995}]):0.001[&model=LG+F{0.00879722897505721/0.00210247838125857/0.106408044918786/0.289492204782982/0.00109350666601004/0.0587729869318022/0.334227461497174/0.00446767155540357/0.0137358340390201/0.00660975710647342/0.00615108797404982/0.0786797482447156/0.00591042727859798/0.00368858212368804/0.00237293036268744/0.0351748835871243/0.0245546809857225/0.000851197896519334/0.00829594813617103/0.00861324631985995}],(D3:0.5[&model=LG+F{0.00879722897505721/0.00210247838125857/0.106408044918786/0.289492204782982/0.00109350666601004/0.0587729869318022/0.334227461497174/0.00446767155540357/0.0137358340390201/0.00660975710647342/0.00615108797404982/0.0786797482447156/0.00591042727859798/0.00368858212368804/0.00237293036268744/0.0351748835871243/0.0245546809857225/0.000851197896519334/0.00829594813617103/0.00861324631985995}],D4:0.5[&model=LG+F{0.00879722897505721/0.00210247838125857/0.106408044918786/0.289492204782982/0.00109350666601004/0.0587729869318022/0.334227461497174/0.00446767155540357/0.0137358340390201/0.00660975710647342/0.00615108797404982/0.0786797482447156/0.00591042727859798/0.00368858212368804/0.00237293036268744/0.0351748835871243/0.0245546809857225/0.000851197896519334/0.00829594813617103/0.00861324631985995}]):0.001[&model=LG+F{0.00879722897505721/0.00210247838125857/0.106408044918786/0.289492204782982/0.00109350666601004/0.0587729869318022/0.334227461497174/0.00446767155540357/0.0137358340390201/0.00660975710647342/0.00615108797404982/0.0786797482447156/0.00591042727859798/0.00368858212368804/0.00237293036268744/0.0351748835871243/0.0245546809857225/0.000851197896519334/0.00829594813617103/0.00861324631985995}]):0.5[&model=LG+F{0.00879722897505721/0.00210247838125857/0.106408044918786/0.289492204782982/0.00109350666601004/0.0587729869318022/0.334227461497174/0.00446767155540357/0.0137358340390201/0.00660975710647342/0.00615108797404982/0.0786797482447156/0.00591042727859798/0.00368858212368804/0.00237293036268744/0.0351748835871243/0.0245546809857225/0.000851197896519334/0.00829594813617103/0.00861324631985995}]):0.25[&model=LG+F{0.0643256381788877/0.015373393601011/0.0443043337128773/0.293369461523658/0.00110815233184045/0.0595601513389469/0.338703871074352/0.0326677667240245/0.0139198022227456/0.00275205586973961/0.00623347135749103/0.0327593071119723/0.00246088106154527/0.00153578776360337/0.0173509477094106/0.0356459914519904/0.0248835492619458/0.000862598247642442/0.00345412280594167/0.00872860613543017}]);
```
