## Supplementary material for "Modeling site-and-branch-heterogeneity with GFmix": 083_downsampled.phy.utreecu

```
2 3 1.1131726445 0.9403118764
1 4 0.9214670291 0.4998705637
0 5 1.0328402257 0.0000000000
```
