## Supplementary material for "Modeling site-and-branch-heterogeneity with GFmix": 083_downsampled_iqtree.ckp

```
--- # IQ-TREE Checkpoint ver >= 1.6
CandidateSet:
 0: -75522.9910455 (0:1.0328402257,1:0.9214670291,(2:1.1131726445,3:0.9403118764):0.4998705637);
PhyloTree:
 newick: (0:1.0328402257,1:0.9214670291,(2:1.1131726445,3:0.9403118764):0.4998705637);
RateGamma:
 gamma_shape: 0.5126228099
StopRule:
 curIteration: 0
 start_real_time: 39403063.43
 time_vec: 
boot_consense_logl: 0
contree_rfdist: -1
finished: true
finishedModelInit: true
initTree: ((0:0.4910027144,1:0.4928457234):0.3150686852,(2:0.5018983269,3:0.4919236300):0.3150686852):0;
iqtree:
 command:  -s Simulations/083_downsampled.phy -m LG+C20+G -te sim_topologies/4_taxa.tree -nt 30 --prefix Simulations/083_downsampled_iqtree/083_downsampled_iqtree
 seed: 587383
 start_time: 1750785050
 version: 3.0.0
```
