## Supplementary material for "Modeling site-and-branch-heterogeneity with GFmix": 083_downsampled_iqtree.treefile

```
(A:1.0328402257,B:0.9214670291,(C:1.1131726445,D:0.9403118764):0.4998705637);
```
