## Supplementary material for "Modeling site-and-branch-heterogeneity with GFmix": GFF.iterations

```
Warning message:
In readLines(rootfile) :
  incomplete final line found on 'sim_topologies/4_taxa.rootfile'
    5

At X0         0 variables are exactly at the bounds

At iterate    0    f=  7.55230D+04    |proj g|=  9.51651D+02

At iterate    1    f=  7.55105D+04    |proj g|=  1.27589D+02

At iterate    2    f=  7.54755D+04    |proj g|=  1.10884D+02

At iterate    3    f=  7.54453D+04    |proj g|=  5.48581D+02

At iterate    4    f=  7.54210D+04    |proj g|=  6.04307D+02

At iterate    5    f=  7.52764D+04    |proj g|=  1.22638D+03

At iterate    6    f=  7.51280D+04    |proj g|=  1.13008D+03

At iterate    7    f=  7.48685D+04    |proj g|=  2.37992D+03

At iterate    8    f=  7.47418D+04    |proj g|=  8.02418D+02

At iterate    9    f=  7.46657D+04    |proj g|=  8.96657D+02

At iterate   10    f=  7.45874D+04    |proj g|=  7.16531D+02

At iterate   11    f=  7.45643D+04    |proj g|=  4.70343D+02

At iterate   12    f=  7.45542D+04    |proj g|=  1.23437D+02

At iterate   13    f=  7.45402D+04    |proj g|=  1.02771D+02

At iterate   14    f=  7.45258D+04    |proj g|=  9.93335D+01

At iterate   15    f=  7.45194D+04    |proj g|=  2.46590D+02

At iterate   16    f=  7.45159D+04    |proj g|=  1.83984D+02

At iterate   17    f=  7.45076D+04    |proj g|=  2.43699D+02

At iterate   18    f=  7.44981D+04    |proj g|=  4.28446D+02

At iterate   19    f=  7.44897D+04    |proj g|=  1.42743D+02

At iterate   20    f=  7.44830D+04    |proj g|=  1.90975D+02

At iterate   21    f=  7.44800D+04    |proj g|=  1.46824D+02

At iterate   22    f=  7.44772D+04    |proj g|=  1.73297D+02

At iterate   23    f=  7.44737D+04    |proj g|=  2.48761D+02

At iterate   24    f=  7.44704D+04    |proj g|=  2.46118D+02

At iterate   25    f=  7.44689D+04    |proj g|=  3.85716D+02

At iterate   26    f=  7.44646D+04    |proj g|=  1.23078D+02

At iterate   27    f=  7.44633D+04    |proj g|=  1.29328D+02

At iterate   28    f=  7.44622D+04    |proj g|=  1.44161D+02

At iterate   29    f=  7.44608D+04    |proj g|=  8.67053D+01

At iterate   30    f=  7.44600D+04    |proj g|=  3.95862D+02

At iterate   31    f=  7.44586D+04    |proj g|=  7.08351D+01

At iterate   32    f=  7.44579D+04    |proj g|=  5.09497D+01

At iterate   33    f=  7.44567D+04    |proj g|=  5.11066D+01

At iterate   34    f=  7.44564D+04    |proj g|=  1.00839D+02

At iterate   35    f=  7.44555D+04    |proj g|=  6.21734D+01

At iterate   36    f=  7.44552D+04    |proj g|=  4.94749D+01

At iterate   37    f=  7.44547D+04    |proj g|=  6.78724D+01

At iterate   38    f=  7.44539D+04    |proj g|=  1.08435D+02

At iterate   39    f=  7.44533D+04    |proj g|=  6.75031D+01

At iterate   40    f=  7.44525D+04    |proj g|=  4.56596D+01

At iterate   41    f=  7.44521D+04    |proj g|=  6.50878D+01

At iterate   42    f=  7.44517D+04    |proj g|=  5.50481D+01

At iterate   43    f=  7.44516D+04    |proj g|=  8.31138D+01

At iterate   44    f=  7.44511D+04    |proj g|=  5.31735D+01

At iterate   45    f=  7.44510D+04    |proj g|=  4.78695D+01

At iterate   46    f=  7.44507D+04    |proj g|=  4.53805D+01

At iterate   47    f=  7.44503D+04    |proj g|=  4.58645D+01

At iterate   48    f=  7.44502D+04    |proj g|=  6.74501D+01

At iterate   49    f=  7.44499D+04    |proj g|=  3.18074D+01

At iterate   50    f=  7.44498D+04    |proj g|=  2.54344D+01

At iterate   51    f=  7.44495D+04    |proj g|=  2.46129D+01

At iterate   52    f=  7.44493D+04    |proj g|=  4.63586D+01

At iterate   53    f=  7.44489D+04    |proj g|=  3.52632D+01

At iterate   54    f=  7.44487D+04    |proj g|=  4.56123D+01

At iterate   55    f=  7.44485D+04    |proj g|=  5.59619D+01

At iterate   56    f=  7.44482D+04    |proj g|=  5.02314D+01

At iterate   57    f=  7.44481D+04    |proj g|=  3.37715D+01

At iterate   58    f=  7.44478D+04    |proj g|=  3.07064D+01

At iterate   59    f=  7.44477D+04    |proj g|=  3.68315D+01

At iterate   60    f=  7.44474D+04    |proj g|=  8.16064D+01

At iterate   61    f=  7.44470D+04    |proj g|=  8.07541D+01

At iterate   62    f=  7.44468D+04    |proj g|=  6.81414D+01

At iterate   63    f=  7.44467D+04    |proj g|=  3.54850D+01

At iterate   64    f=  7.44467D+04    |proj g|=  1.90444D+01

At iterate   65    f=  7.44466D+04    |proj g|=  1.07303D+01

At iterate   66    f=  7.44466D+04    |proj g|=  1.11899D+01

At iterate   67    f=  7.44465D+04    |proj g|=  2.52978D+01

At iterate   68    f=  7.44465D+04    |proj g|=  1.74546D+01

At iterate   69    f=  7.44464D+04    |proj g|=  2.44947D+01

At iterate   70    f=  7.44464D+04    |proj g|=  1.75278D+01

At iterate   71    f=  7.44464D+04    |proj g|=  9.30938D+00

At iterate   72    f=  7.44464D+04    |proj g|=  1.25916D+01

At iterate   73    f=  7.44464D+04    |proj g|=  1.72774D+01

At iterate   74    f=  7.44463D+04    |proj g|=  1.49370D+01

At iterate   75    f=  7.44463D+04    |proj g|=  1.39192D+01

At iterate   76    f=  7.44463D+04    |proj g|=  1.64261D+01

At iterate   77    f=  7.44463D+04    |proj g|=  2.10904D+01

At iterate   78    f=  7.44462D+04    |proj g|=  1.95841D+01

At iterate   79    f=  7.44462D+04    |proj g|=  9.53175D+00

At iterate   80    f=  7.44462D+04    |proj g|=  4.87467D+00

At iterate   81    f=  7.44462D+04    |proj g|=  5.45529D+00

At iterate   82    f=  7.44462D+04    |proj g|=  4.24243D+00

At iterate   83    f=  7.44462D+04    |proj g|=  7.60835D+00

At iterate   84    f=  7.44462D+04    |proj g|=  4.50478D+00

At iterate   85    f=  7.44462D+04    |proj g|=  4.00479D+00

At iterate   86    f=  7.44462D+04    |proj g|=  4.67214D+00

At iterate   87    f=  7.44462D+04    |proj g|=  5.18595D+00

At iterate   88    f=  7.44462D+04    |proj g|=  7.74777D+00

At iterate   89    f=  7.44462D+04    |proj g|=  7.91643D+00

At iterate   90    f=  7.44462D+04    |proj g|=  7.21723D+00

At iterate   91    f=  7.44461D+04    |proj g|=  5.19894D+00

At iterate   92    f=  7.44461D+04    |proj g|=  1.18700D+01

At iterate   93    f=  7.44461D+04    |proj g|=  7.13421D+00

At iterate   94    f=  7.44461D+04    |proj g|=  1.37405D+00

At iterate   95    f=  7.44461D+04    |proj g|=  4.20208D+00

At iterate   96    f=  7.44461D+04    |proj g|=  5.32959D+00

At iterate   97    f=  7.44461D+04    |proj g|=  3.18435D+00

At iterate   98    f=  7.44461D+04    |proj g|=  1.36889D+01

At iterate   99    f=  7.44461D+04    |proj g|=  5.62843D+00

At iterate  100    f=  7.44461D+04    |proj g|=  4.18450D+00

At iterate  101    f=  7.44461D+04    |proj g|=  8.27325D+00

At iterate  102    f=  7.44461D+04    |proj g|=  3.24197D+00

At iterate  103    f=  7.44461D+04    |proj g|=  4.86509D+00

At iterate  104    f=  7.44461D+04    |proj g|=  4.62641D+00

At iterate  105    f=  7.44461D+04    |proj g|=  5.86960D+00

At iterate  106    f=  7.44461D+04    |proj g|=  6.21503D+00

At iterate  107    f=  7.44461D+04    |proj g|=  9.62913D+00

At iterate  108    f=  7.44461D+04    |proj g|=  3.07537D+00

At iterate  109    f=  7.44461D+04    |proj g|=  1.97095D+00

At iterate  110    f=  7.44461D+04    |proj g|=  3.71487D+00

At iterate  111    f=  7.44461D+04    |proj g|=  3.17317D+00

At iterate  112    f=  7.44461D+04    |proj g|=  5.91450D+00

At iterate  113    f=  7.44461D+04    |proj g|=  4.37168D+00

At iterate  114    f=  7.44461D+04    |proj g|=  2.73626D+00

At iterate  115    f=  7.44461D+04    |proj g|=  1.87230D+00

At iterate  116    f=  7.44461D+04    |proj g|=  2.07207D+00

At iterate  117    f=  7.44461D+04    |proj g|=  4.77247D+00

At iterate  118    f=  7.44461D+04    |proj g|=  6.00031D+00

At iterate  119    f=  7.44461D+04    |proj g|=  4.93093D+00

At iterate  120    f=  7.44461D+04    |proj g|=  9.09780D+00

At iterate  121    f=  7.44461D+04    |proj g|=  7.38190D+00

At iterate  122    f=  7.44460D+04    |proj g|=  5.22394D+00

At iterate  123    f=  7.44460D+04    |proj g|=  3.41319D+00

At iterate  124    f=  7.44460D+04    |proj g|=  5.59879D+00

At iterate  125    f=  7.44460D+04    |proj g|=  1.23656D+01

At iterate  126    f=  7.44460D+04    |proj g|=  3.20985D+00

At iterate  127    f=  7.44460D+04    |proj g|=  2.50105D+00

At iterate  128    f=  7.44460D+04    |proj g|=  6.05704D+00

At iterate  129    f=  7.44460D+04    |proj g|=  6.29075D+00

At iterate  130    f=  7.44460D+04    |proj g|=  6.64628D+00

At iterate  131    f=  7.44460D+04    |proj g|=  5.59470D+00

At iterate  132    f=  7.44460D+04    |proj g|=  3.34264D+00

At iterate  133    f=  7.44460D+04    |proj g|=  3.42760D+00

At iterate  134    f=  7.44460D+04    |proj g|=  1.29061D+01

At iterate  135    f=  7.44460D+04    |proj g|=  4.57619D+00

At iterate  136    f=  7.44460D+04    |proj g|=  4.15420D+00

At iterate  137    f=  7.44460D+04    |proj g|=  3.67116D+00

At iterate  138    f=  7.44460D+04    |proj g|=  1.11592D+01

At iterate  139    f=  7.44460D+04    |proj g|=  5.79625D+00

At iterate  140    f=  7.44460D+04    |proj g|=  4.36684D+00

At iterate  141    f=  7.44460D+04    |proj g|=  3.79005D+00

At iterate  142    f=  7.44460D+04    |proj g|=  6.45846D+00

At iterate  143    f=  7.44460D+04    |proj g|=  2.69147D+00

At iterate  144    f=  7.44460D+04    |proj g|=  2.95293D+00

At iterate  145    f=  7.44459D+04    |proj g|=  4.06715D+00

At iterate  146    f=  7.44459D+04    |proj g|=  6.61779D+00

At iterate  147    f=  7.44459D+04    |proj g|=  7.63323D+00

At iterate  148    f=  7.44459D+04    |proj g|=  2.19031D+01

At iterate  149    f=  7.44459D+04    |proj g|=  1.02145D+01

At iterate  150    f=  7.44459D+04    |proj g|=  4.00970D+00

At iterate  151    f=  7.44459D+04    |proj g|=  4.09942D+00

At iterate  152    f=  7.44459D+04    |proj g|=  4.65798D+00

At iterate  153    f=  7.44459D+04    |proj g|=  1.61478D+01

At iterate  154    f=  7.44459D+04    |proj g|=  7.85194D+00

At iterate  155    f=  7.44459D+04    |proj g|=  6.65630D+00

At iterate  156    f=  7.44458D+04    |proj g|=  9.53044D+00

At iterate  157    f=  7.44458D+04    |proj g|=  7.78764D+00

At iterate  158    f=  7.44458D+04    |proj g|=  1.47993D+01

At iterate  159    f=  7.44458D+04    |proj g|=  4.97876D+00

At iterate  160    f=  7.44458D+04    |proj g|=  5.33920D+00

At iterate  161    f=  7.44458D+04    |proj g|=  9.94040D+00

At iterate  162    f=  7.44458D+04    |proj g|=  6.09617D+00

At iterate  163    f=  7.44458D+04    |proj g|=  2.98112D+01

At iterate  164    f=  7.44458D+04    |proj g|=  4.32612D+00

At iterate  165    f=  7.44457D+04    |proj g|=  4.11980D+00

At iterate  166    f=  7.44457D+04    |proj g|=  5.00412D+00

At iterate  167    f=  7.44457D+04    |proj g|=  5.52876D+00

At iterate  168    f=  7.44457D+04    |proj g|=  6.98225D+00

At iterate  169    f=  7.44457D+04    |proj g|=  1.01325D+01

At iterate  170    f=  7.44457D+04    |proj g|=  9.16720D+00

At iterate  171    f=  7.44457D+04    |proj g|=  1.97090D+01

At iterate  172    f=  7.44457D+04    |proj g|=  1.11984D+01

At iterate  173    f=  7.44456D+04    |proj g|=  1.00602D+01

At iterate  174    f=  7.44456D+04    |proj g|=  8.40255D+00

At iterate  175    f=  7.44456D+04    |proj g|=  2.47085D+01

At iterate  176    f=  7.44456D+04    |proj g|=  7.98617D+00

At iterate  177    f=  7.44456D+04    |proj g|=  5.83900D+00

At iterate  178    f=  7.44456D+04    |proj g|=  4.62912D+00

At iterate  179    f=  7.44456D+04    |proj g|=  7.00833D+00

At iterate  180    f=  7.44456D+04    |proj g|=  3.54970D+00

At iterate  181    f=  7.44456D+04    |proj g|=  4.42475D+00

At iterate  182    f=  7.44456D+04    |proj g|=  3.55488D+00

At iterate  183    f=  7.44456D+04    |proj g|=  3.15916D+00

At iterate  184    f=  7.44456D+04    |proj g|=  9.42924D+00

At iterate  185    f=  7.44456D+04    |proj g|=  6.85325D+00

At iterate  186    f=  7.44456D+04    |proj g|=  1.50695D+00

At iterate  187    f=  7.44456D+04    |proj g|=  1.48448D+00

At iterate  188    f=  7.44456D+04    |proj g|=  1.98319D+00

At iterate  189    f=  7.44456D+04    |proj g|=  2.49830D+00

At iterate  190    f=  7.44456D+04    |proj g|=  3.63062D+00

At iterate  191    f=  7.44456D+04    |proj g|=  3.67622D+00

At iterate  192    f=  7.44455D+04    |proj g|=  6.07455D+00

At iterate  193    f=  7.44455D+04    |proj g|=  4.49601D+00

At iterate  194    f=  7.44455D+04    |proj g|=  4.37505D+00

At iterate  195    f=  7.44455D+04    |proj g|=  3.41701D+00

At iterate  196    f=  7.44455D+04    |proj g|=  1.30457D+00

At iterate  197    f=  7.44455D+04    |proj g|=  1.77199D+00

At iterate  198    f=  7.44455D+04    |proj g|=  1.48722D+00

At iterate  199    f=  7.44455D+04    |proj g|=  1.82278D+00

At iterate  200    f=  7.44455D+04    |proj g|=  3.12555D+00

At iterate  201    f=  7.44455D+04    |proj g|=  3.27825D+00

At iterate  202    f=  7.44455D+04    |proj g|=  7.86734D+00

At iterate  203    f=  7.44455D+04    |proj g|=  5.49438D+00

At iterate  204    f=  7.44455D+04    |proj g|=  3.55799D+00

At iterate  205    f=  7.44455D+04    |proj g|=  1.73021D+00

At iterate  206    f=  7.44455D+04    |proj g|=  3.43859D+00

At iterate  207    f=  7.44455D+04    |proj g|=  1.76550D+00

At iterate  208    f=  7.44455D+04    |proj g|=  1.91527D+00

At iterate  209    f=  7.44455D+04    |proj g|=  1.59137D+00

At iterate  210    f=  7.44455D+04    |proj g|=  4.05420D+00

At iterate  211    f=  7.44455D+04    |proj g|=  2.90611D+00

At iterate  212    f=  7.44455D+04    |proj g|=  1.94797D+00

At iterate  213    f=  7.44455D+04    |proj g|=  2.00689D+00

At iterate  214    f=  7.44455D+04    |proj g|=  2.35445D+00

At iterate  215    f=  7.44455D+04    |proj g|=  1.70497D+00

At iterate  216    f=  7.44455D+04    |proj g|=  5.86812D+00

At iterate  217    f=  7.44455D+04    |proj g|=  1.00767D+00

At iterate  218    f=  7.44455D+04    |proj g|=  1.47275D+00

At iterate  219    f=  7.44455D+04    |proj g|=  1.40920D+00

At iterate  220    f=  7.44455D+04    |proj g|=  2.62860D+00

At iterate  221    f=  7.44455D+04    |proj g|=  2.72960D+00

At iterate  222    f=  7.44455D+04    |proj g|=  2.39975D+00

At iterate  223    f=  7.44455D+04    |proj g|=  1.61914D+00

At iterate  224    f=  7.44455D+04    |proj g|=  1.90463D+00

           * * *

Tit   = total number of iterations
Tnf   = total number of function evaluations
Tnint = total number of segments explored during Cauchy searches
Skip  = number of BFGS updates skipped
Nact  = number of active bounds at final generalized Cauchy point
Projg = norm of the final projected gradient
F     = final function value

           * * *

   N    Tit     Tnf  Tnint  Skip  Nact     Projg        F
   41    224    241    247     0     0   1.905D+00   7.445D+04
  F =   74445.513623138133     

CONVERGENCE: REL_REDUCTION_OF_F_<=_FACTR*EPSMCH             

 Cauchy                time 7.477E-04 seconds.
 Subspace minimization time 1.319E-03 seconds.
 Line search           time 2.472E+02 seconds.

 Total User time 2.501E+02 seconds.

-7.4445513623138133e+04
```
