## Supplementary material for "Modeling site-and-branch-heterogeneity with GFmix": GFF.params

```
5.1033843748886476e-01
2 3 1.0020729958168326e+00 9.6490099239072369e-01
0 1 9.4733253997744593e-01 9.4598910538922210e-01
4 5 3.1354075162338257e-01 2.0675127361619342e-01
6.0862705625021787e-02 4.4823396097795308e-02 7.6895344377705122e-02 6.9464455598752473e-02 4.8432866717824152e-02 1.6758730363046273e-02 6.0229235059764769e-02 2.4331308800736976e-02 2.1646199775183849e-02 4.3641496184357031e-02 4.4270181333891510e-02 8.4932550452047936e-02 3.2809036621896860e-02 5.4597619789882160e-02 3.3088387491687382e-02 5.4632358510874751e-02 5.4704854771802487e-02 4.4326817097741548e-02 6.3082669423338997e-02 6.6353542941557556e-02 
1.1136079808203998e+00 9.2605885758664219e-01 
1.3762408173299523e-01 2.0635901131879288e+00 
1.0591760957705978e+00 8.9762549562184590e-01 
1.5956922756124442e-01 2.1283282169984101e+00 
8.6081572138016316e-01 6.8291471094060596e-01 
1.0046754317075401e+00 8.3816226944080585e-01 
1.1920961624607549e+00 9.5486740201532583e-01 
```
