## Supplementary material for "Modeling site-and-branch-heterogeneity with GFmix": GFF.txt

```
Alignment	Mixture	+F	Tree	Method	G	F	Likelihood	Runtime	NewGFmixInfo
Simulations/083_downsampled.phy	bin/C20.aafreq.dat	FALSE	Simulations/083_downsampled_iqtree/083_downsampled_iqtree.treefile	GFF	GARP	FYMINK	-74445.5136231381	248.435216903687	           * * *;;   N    Tit     Tnf  Tnint  Skip  Nact     Projg        F;   41    224    241    247     0     0   1.905D+00   7.445D+04;  F =   74445.513623138133     ;;CONVERGENCE: REL_REDUCTION_OF_F_<=_FACTR*EPSMCH             ;; Cauchy                time 7.477E-04 seconds.; Subspace minimization time 1.319E-03 seconds.; Line search           time 2.472E+02 seconds.;; Total User time 2.501E+02 seconds.;;-7.4445513623138133e+04
```
