## Supplementary material for "Modeling site-and-branch-heterogeneity with GFmix": GFP.iterations

```
Warning message:
In readLines(rootfile) :
  incomplete final line found on 'sim_topologies/4_taxa.rootfile'
    5

At X0         0 variables are exactly at the bounds

At iterate    0    f=  7.55230D+04    |proj g|=  1.33131D+02

At iterate    1    f=  7.51659D+04    |proj g|=  9.85882D+01

At iterate    2    f=  7.46730D+04    |proj g|=  9.83939D+01

At iterate    3    f=  7.45935D+04    |proj g|=  8.35489D+01

At iterate    4    f=  7.45233D+04    |proj g|=  6.18579D+01

At iterate    5    f=  7.44744D+04    |proj g|=  4.52451D+01

At iterate    6    f=  7.44651D+04    |proj g|=  4.00009D+01

At iterate    7    f=  7.44643D+04    |proj g|=  3.61425D+01

At iterate    8    f=  7.44635D+04    |proj g|=  1.50503D+01

At iterate    9    f=  7.44623D+04    |proj g|=  9.09888D+00

At iterate   10    f=  7.44618D+04    |proj g|=  4.83028D+00

At iterate   11    f=  7.44617D+04    |proj g|=  2.25377D+01

At iterate   12    f=  7.44615D+04    |proj g|=  4.48462D+00

At iterate   13    f=  7.44615D+04    |proj g|=  3.02946D+00

At iterate   14    f=  7.44615D+04    |proj g|=  1.53014D+00

At iterate   15    f=  7.44614D+04    |proj g|=  3.37036D+00

At iterate   16    f=  7.44614D+04    |proj g|=  2.38633D+00

At iterate   17    f=  7.44612D+04    |proj g|=  3.77983D+00

At iterate   18    f=  7.44609D+04    |proj g|=  7.82694D+00

At iterate   19    f=  7.44606D+04    |proj g|=  3.31227D+01

At iterate   20    f=  7.44604D+04    |proj g|=  5.85559D+00

At iterate   21    f=  7.44602D+04    |proj g|=  2.56378D+00

At iterate   22    f=  7.44601D+04    |proj g|=  8.33545D+00

At iterate   23    f=  7.44601D+04    |proj g|=  1.26837D+00

At iterate   24    f=  7.44601D+04    |proj g|=  1.17718D+00

At iterate   25    f=  7.44601D+04    |proj g|=  1.47133D+00

At iterate   26    f=  7.44601D+04    |proj g|=  1.96317D+00

At iterate   27    f=  7.44600D+04    |proj g|=  2.45804D+00

At iterate   28    f=  7.44600D+04    |proj g|=  9.48588D+00

At iterate   29    f=  7.44599D+04    |proj g|=  2.79673D+00

At iterate   30    f=  7.44598D+04    |proj g|=  3.90543D+00

At iterate   31    f=  7.44598D+04    |proj g|=  7.61369D+00

At iterate   32    f=  7.44598D+04    |proj g|=  2.74084D+00

At iterate   33    f=  7.44598D+04    |proj g|=  1.91409D+00

At iterate   34    f=  7.44598D+04    |proj g|=  1.99715D+00

At iterate   35    f=  7.44598D+04    |proj g|=  3.93459D+00

At iterate   36    f=  7.44597D+04    |proj g|=  1.01806D+00

At iterate   37    f=  7.44597D+04    |proj g|=  7.68725D-01

At iterate   38    f=  7.44597D+04    |proj g|=  7.60190D-01

At iterate   39    f=  7.44597D+04    |proj g|=  7.90201D-01

At iterate   40    f=  7.44597D+04    |proj g|=  1.43428D+00

At iterate   41    f=  7.44597D+04    |proj g|=  1.86764D+00

At iterate   42    f=  7.44597D+04    |proj g|=  7.82109D-01

At iterate   43    f=  7.44597D+04    |proj g|=  7.63680D-01

At iterate   44    f=  7.44597D+04    |proj g|=  4.86673D-01

At iterate   45    f=  7.44597D+04    |proj g|=  7.80407D-01

At iterate   46    f=  7.44597D+04    |proj g|=  3.53676D-01

At iterate   47    f=  7.44597D+04    |proj g|=  4.40936D-01

At iterate   48    f=  7.44597D+04    |proj g|=  3.84089D-01

At iterate   49    f=  7.44597D+04    |proj g|=  2.89437D-01

At iterate   50    f=  7.44597D+04    |proj g|=  2.81069D-01

At iterate   51    f=  7.44597D+04    |proj g|=  7.04938D-01

At iterate   52    f=  7.44597D+04    |proj g|=  5.02799D-01

At iterate   53    f=  7.44597D+04    |proj g|=  4.57982D-01

At iterate   54    f=  7.44597D+04    |proj g|=  7.10258D-01

At iterate   55    f=  7.44597D+04    |proj g|=  1.30363D+00

At iterate   56    f=  7.44597D+04    |proj g|=  3.01559D-01

At iterate   57    f=  7.44597D+04    |proj g|=  8.94828D-02

           * * *

Tit   = total number of iterations
Tnf   = total number of function evaluations
Tnint = total number of segments explored during Cauchy searches
Skip  = number of BFGS updates skipped
Nact  = number of active bounds at final generalized Cauchy point
Projg = norm of the final projected gradient
F     = final function value

           * * *

   N    Tit     Tnf  Tnint  Skip  Nact     Projg        F
   14     57     64     74     0     0   8.948D-02   7.446D+04
  F =   74459.704372976295     

CONVERGENCE: REL_REDUCTION_OF_F_<=_FACTR*EPSMCH             

 Cauchy                time 1.919E-04 seconds.
 Subspace minimization time 2.780E-04 seconds.
 Line search           time 5.131E+01 seconds.

 Total User time 5.387E+01 seconds.

-7.4459704372976295e+04
```
