## Supplementary material for "Modeling site-and-branch-heterogeneity with GFmix": GFP.params

```
5.1259999999999994e-01
2 3 1.1131730000000000e+00 9.4031200000000004e-01
0 1 1.0328400000000000e+00 9.2146700000000004e-01
4 5 2.4993499999999999e-01 2.4993499999999999e-01
5.6000000000000001e-02 5.1499999999999997e-02 8.1299999999999997e-02 7.2200000000000000e-02 5.5700000000000000e-02 3.3099999999999997e-02 5.8999999999999997e-02 2.6400000000000000e-02 3.0800000000000001e-02 3.7699999999999997e-02 3.0300000000000001e-02 8.0900000000000000e-02 2.6300000000000000e-02 5.7900000000000000e-02 3.7100000000000001e-02 5.8700000000000002e-02 5.6099999999999997e-02 3.5000000000000003e-02 5.4500000000000000e-02 5.9600000000000000e-02 
1.0840473585339947e+00 9.4986372322629997e-01 
1.2892733349183041e-01 2.1300202218867770e+00 
1.0239569864456410e+00 9.1958080375346440e-01 
1.4769899853870705e-01 2.1983541864471179e+00 
8.1598281219919633e-01 4.6624007341347667e-01 
9.6725815920731850e-01 6.5003091551065417e-01 
1.1596304886390603e+00 9.3137505688019895e-01 
```
