## Supplementary material for "Modeling site-and-branch-heterogeneity with GFmix": GFP.txt

```
Alignment	Mixture	+F	Tree	Method	G	F	Likelihood	Runtime	NewGFmixInfo
Simulations/083_downsampled.phy	bin/C20.aafreq.dat	FALSE	Simulations/083_downsampled_iqtree/083_downsampled_iqtree.treefile	GFP	GARP	FYMINK	-74459.7043729763	52.2918086051941	           * * *;;   N    Tit     Tnf  Tnint  Skip  Nact     Projg        F;   14     57     64     74     0     0   8.948D-02   7.446D+04;  F =   74459.704372976295     ;;CONVERGENCE: REL_REDUCTION_OF_F_<=_FACTR*EPSMCH             ;; Cauchy                time 1.919E-04 seconds.; Subspace minimization time 2.780E-04 seconds.; Line search           time 5.131E+01 seconds.;; Total User time 5.387E+01 seconds.;;-7.4459704372976295e+04
```
