## Supplementary material for "Modeling site-and-branch-heterogeneity with GFmix": 083_iqtree.ckp

```
--- # IQ-TREE Checkpoint ver >= 1.6
CandidateSet:
 0: -198123.484434 (0:0.5039214710,1:0.4860066015,((2:0.5178242167,3:0.5155063073):0.007019198005,(((4:0.4457545546,5:0.4485387313):0.006900259738,(6:0.4245145090,7:0.4356617130):0.006282643678):0.4840989962,(((8:0.5033744288,9:0.5039897198):0.006853584336,(10:0.4950156884,11:0.4852486636):0.0003764839425):0.5104762553,((12:0.4206688431,13:0.4382986354):0.01067523247,(14:0.4344253086,15:0.4317691604):0.005933702913):0.5321719532):0.4653693522):0.5390826151):2.886743724e-06);
PhyloTree:
 newick: (0:0.5039214710,1:0.4860066015,((2:0.5178242167,3:0.5155063073):0.007019198005,(((4:0.4457545546,5:0.4485387313):0.006900259738,(6:0.4245145090,7:0.4356617130):0.006282643678):0.4840989962,(((8:0.5033744288,9:0.5039897198):0.006853584336,(10:0.4950156884,11:0.4852486636):0.0003764839425):0.5104762553,((12:0.4206688431,13:0.4382986354):0.01067523247,(14:0.4344253086,15:0.4317691604):0.005933702913):0.5321719532):0.4653693522):0.5390826151):2.886743724e-06);
RateGamma:
 gamma_shape: 0.5153317604
StopRule:
 curIteration: 0
 start_real_time: 39403054.87
 time_vec: 
boot_consense_logl: 0
contree_rfdist: -1
finished: true
finishedModelInit: true
initTree: ((((0:0.3154234436,1:0.3066137566):0.1356489835,(2:0.3125909345,3:0.3177342323):0.1464645851):0.2692650635,((4:0.3026023595,5:0.3073140150):0.1381360019,(6:0.3001731542,7:0.2979258850):0.1390551466):0.2695945946):0.2217735653,(((8:0.3168444694,9:0.3175561798):0.1471310479,(10:0.3184469431,11:0.3136516382):0.1366947622):0.2700892254,((12:0.3032981530,13:0.3076644370):0.1339538794,(14:0.3041689828,15:0.3003463563):0.1331733077):0.2760562424):0.2217735653):0;
iqtree:
 command:  -s Simulations/083.phy -m LG+C20+G -te sim_topologies/16_taxa.tree -nt 30 --prefix Simulations/083_iqtree/083_iqtree
 seed: 15570
 start_time: 1750785042
 version: 3.0.0
```
