## Supplementary material for "Modeling site-and-branch-heterogeneity with GFmix": 083_iqtree.treefile

```
(A1:0.5039214710,A2:0.4860066015,((A3:0.5178242167,A4:0.5155063073):0.0070191980,(((B1:0.4457545546,B2:0.4485387313):0.0069002597,(B3:0.4245145090,B4:0.4356617130):0.0062826437):0.4840989962,(((C1:0.5033744288,C2:0.5039897198):0.0068535843,(C3:0.4950156884,C4:0.4852486636):0.0003764839):0.5104762553,((D1:0.4206688431,D2:0.4382986354):0.0106752325,(D3:0.4344253086,D4:0.4317691604):0.0059337029):0.5321719532):0.4653693522):0.5390826151):0.0000028867);
```
