## Supplementary material for "Modeling site-and-branch-heterogeneity with GFmix": GFF.iterations

```
Warning message:
In readLines(rootfile) :
  incomplete final line found on 'sim_topologies/16_taxa.rootfile'
   5

At X0         0 variables are exactly at the bounds

At iterate    0    f=  1.98123D+05    |proj g|=  1.49579D+03

At iterate    1    f=  1.98094D+05    |proj g|=  1.26272D+02

At iterate    2    f=  1.98010D+05    |proj g|=  1.42825D+02

At iterate    3    f=  1.97943D+05    |proj g|=  1.13005D+03

At iterate    4    f=  1.97896D+05    |proj g|=  9.04385D+02

At iterate    5    f=  1.97528D+05    |proj g|=  2.15914D+03

At iterate    6    f=  1.97127D+05    |proj g|=  1.08339D+03

At iterate    7    f=  1.96252D+05    |proj g|=  1.92707D+04

At iterate    8    f=  1.95722D+05    |proj g|=  4.88331D+03

At iterate    9    f=  1.95288D+05    |proj g|=  9.18414D+02

At iterate   10    f=  1.95002D+05    |proj g|=  8.98605D+02

At iterate   11    f=  1.94467D+05    |proj g|=  2.07866D+03

At iterate   12    f=  1.94272D+05    |proj g|=  1.08279D+03

At iterate   13    f=  1.94182D+05    |proj g|=  1.46114D+03

At iterate   14    f=  1.94131D+05    |proj g|=  8.36589D+02

At iterate   15    f=  1.94112D+05    |proj g|=  3.02780D+02

At iterate   16    f=  1.94099D+05    |proj g|=  2.98147D+02

At iterate   17    f=  1.94090D+05    |proj g|=  3.29645D+02

At iterate   18    f=  1.94081D+05    |proj g|=  1.71432D+02

At iterate   19    f=  1.94066D+05    |proj g|=  4.70998D+02

At iterate   20    f=  1.94060D+05    |proj g|=  3.73013D+02

At iterate   21    f=  1.94053D+05    |proj g|=  2.65213D+02

At iterate   22    f=  1.94045D+05    |proj g|=  2.93444D+02

At iterate   23    f=  1.94037D+05    |proj g|=  3.72313D+02

At iterate   24    f=  1.94029D+05    |proj g|=  3.11337D+02

At iterate   25    f=  1.94022D+05    |proj g|=  1.06280D+02

At iterate   26    f=  1.94008D+05    |proj g|=  2.27267D+02

At iterate   27    f=  1.93996D+05    |proj g|=  1.39169D+02

At iterate   28    f=  1.93983D+05    |proj g|=  3.53011D+02

At iterate   29    f=  1.93977D+05    |proj g|=  1.90250D+02

At iterate   30    f=  1.93973D+05    |proj g|=  1.50051D+02

At iterate   31    f=  1.93971D+05    |proj g|=  1.76796D+02

At iterate   32    f=  1.93967D+05    |proj g|=  1.82525D+02

At iterate   33    f=  1.93961D+05    |proj g|=  1.81375D+02

At iterate   34    f=  1.93961D+05    |proj g|=  6.97590D+02

At iterate   35    f=  1.93957D+05    |proj g|=  1.46127D+02

At iterate   36    f=  1.93956D+05    |proj g|=  3.91590D+01

At iterate   37    f=  1.93956D+05    |proj g|=  2.34773D+01

At iterate   38    f=  1.93955D+05    |proj g|=  1.66856D+02

At iterate   39    f=  1.93955D+05    |proj g|=  8.33943D+01

At iterate   40    f=  1.93954D+05    |proj g|=  8.02947D+01

At iterate   41    f=  1.93953D+05    |proj g|=  1.11147D+02

At iterate   42    f=  1.93953D+05    |proj g|=  2.47507D+02

At iterate   43    f=  1.93952D+05    |proj g|=  9.21989D+01

At iterate   44    f=  1.93951D+05    |proj g|=  5.01057D+01

At iterate   45    f=  1.93951D+05    |proj g|=  7.06846D+01

At iterate   46    f=  1.93950D+05    |proj g|=  2.04469D+01

At iterate   47    f=  1.93950D+05    |proj g|=  5.44213D+01

At iterate   48    f=  1.93949D+05    |proj g|=  5.18644D+01

At iterate   49    f=  1.93948D+05    |proj g|=  9.42682D+01

At iterate   50    f=  1.93947D+05    |proj g|=  1.42189D+02

At iterate   51    f=  1.93947D+05    |proj g|=  1.01535D+02

At iterate   52    f=  1.93947D+05    |proj g|=  5.35056D+01

At iterate   53    f=  1.93946D+05    |proj g|=  4.43572D+01

At iterate   54    f=  1.93946D+05    |proj g|=  1.04131D+02

At iterate   55    f=  1.93945D+05    |proj g|=  7.40509D+01

At iterate   56    f=  1.93945D+05    |proj g|=  5.80318D+01

At iterate   57    f=  1.93944D+05    |proj g|=  9.38096D+01

At iterate   58    f=  1.93944D+05    |proj g|=  3.11449D+01

At iterate   59    f=  1.93944D+05    |proj g|=  2.58773D+01

At iterate   60    f=  1.93944D+05    |proj g|=  6.28544D+01

At iterate   61    f=  1.93944D+05    |proj g|=  9.05146D+01

At iterate   62    f=  1.93943D+05    |proj g|=  9.03459D+01

At iterate   63    f=  1.93943D+05    |proj g|=  7.25155D+01

At iterate   64    f=  1.93943D+05    |proj g|=  4.91903D+01

At iterate   65    f=  1.93942D+05    |proj g|=  6.09491D+01

At iterate   66    f=  1.93942D+05    |proj g|=  2.72565D+01

At iterate   67    f=  1.93942D+05    |proj g|=  2.90673D+01

At iterate   68    f=  1.93942D+05    |proj g|=  1.76235D+01

At iterate   69    f=  1.93942D+05    |proj g|=  7.31559D+01

At iterate   70    f=  1.93942D+05    |proj g|=  2.52961D+01

At iterate   71    f=  1.93941D+05    |proj g|=  1.91988D+01

At iterate   72    f=  1.93941D+05    |proj g|=  4.08887D+01

At iterate   73    f=  1.93941D+05    |proj g|=  7.16229D+01

At iterate   74    f=  1.93941D+05    |proj g|=  4.62647D+01

At iterate   75    f=  1.93941D+05    |proj g|=  3.88148D+01

At iterate   76    f=  1.93941D+05    |proj g|=  1.15328D+01

At iterate   77    f=  1.93941D+05    |proj g|=  1.40385D+01

At iterate   78    f=  1.93941D+05    |proj g|=  2.43284D+01

At iterate   79    f=  1.93941D+05    |proj g|=  3.13442D+01

At iterate   80    f=  1.93940D+05    |proj g|=  6.80108D+01

At iterate   81    f=  1.93940D+05    |proj g|=  1.61568D+01

At iterate   82    f=  1.93940D+05    |proj g|=  3.31007D+01

At iterate   83    f=  1.93940D+05    |proj g|=  4.85514D+00

At iterate   84    f=  1.93940D+05    |proj g|=  1.36006D+01

At iterate   85    f=  1.93940D+05    |proj g|=  2.11175D+01

At iterate   86    f=  1.93940D+05    |proj g|=  2.78413D+01

At iterate   87    f=  1.93940D+05    |proj g|=  3.60063D+01

At iterate   88    f=  1.93940D+05    |proj g|=  3.38332D+01

At iterate   89    f=  1.93940D+05    |proj g|=  1.91666D+01

At iterate   90    f=  1.93940D+05    |proj g|=  5.54769D+00

At iterate   91    f=  1.93940D+05    |proj g|=  1.70656D+01

At iterate   92    f=  1.93940D+05    |proj g|=  7.20973D+00

At iterate   93    f=  1.93940D+05    |proj g|=  1.11631D+01

At iterate   94    f=  1.93940D+05    |proj g|=  9.45683D+00

At iterate   95    f=  1.93940D+05    |proj g|=  2.82419D+01

At iterate   96    f=  1.93940D+05    |proj g|=  8.36012D+00

At iterate   97    f=  1.93940D+05    |proj g|=  7.61862D+00

At iterate   98    f=  1.93940D+05    |proj g|=  7.65559D+00

At iterate   99    f=  1.93940D+05    |proj g|=  2.66385D+01

At iterate  100    f=  1.93940D+05    |proj g|=  3.29689D+01

At iterate  101    f=  1.93940D+05    |proj g|=  5.71038D+01

At iterate  102    f=  1.93940D+05    |proj g|=  4.79312D+01

At iterate  103    f=  1.93940D+05    |proj g|=  1.36591D+01

At iterate  104    f=  1.93940D+05    |proj g|=  5.24659D+00

At iterate  105    f=  1.93940D+05    |proj g|=  9.05344D+00

At iterate  106    f=  1.93940D+05    |proj g|=  2.02257D+01

At iterate  107    f=  1.93939D+05    |proj g|=  2.55791D+01

At iterate  108    f=  1.93939D+05    |proj g|=  2.76455D+01

At iterate  109    f=  1.93939D+05    |proj g|=  2.53648D+01

At iterate  110    f=  1.93939D+05    |proj g|=  1.44084D+01

At iterate  111    f=  1.93939D+05    |proj g|=  1.00236D+01

At iterate  112    f=  1.93939D+05    |proj g|=  9.15640D+00

At iterate  113    f=  1.93939D+05    |proj g|=  7.24779D+00

At iterate  114    f=  1.93939D+05    |proj g|=  1.37093D+01

At iterate  115    f=  1.93939D+05    |proj g|=  1.19973D+01

At iterate  116    f=  1.93939D+05    |proj g|=  1.91121D+01

At iterate  117    f=  1.93939D+05    |proj g|=  1.06108D+01

At iterate  118    f=  1.93939D+05    |proj g|=  8.15315D+00

At iterate  119    f=  1.93939D+05    |proj g|=  8.13024D+00

At iterate  120    f=  1.93939D+05    |proj g|=  9.38025D+00

At iterate  121    f=  1.93939D+05    |proj g|=  1.86791D+01

At iterate  122    f=  1.93939D+05    |proj g|=  2.90371D+01

At iterate  123    f=  1.93939D+05    |proj g|=  2.72492D+01

At iterate  124    f=  1.93939D+05    |proj g|=  1.04444D+01

At iterate  125    f=  1.93939D+05    |proj g|=  7.49736D+00

At iterate  126    f=  1.93939D+05    |proj g|=  3.32424D+00

At iterate  127    f=  1.93939D+05    |proj g|=  1.03397D+01

At iterate  128    f=  1.93939D+05    |proj g|=  1.79710D+01

At iterate  129    f=  1.93939D+05    |proj g|=  2.78745D+01

At iterate  130    f=  1.93939D+05    |proj g|=  2.59713D+01

At iterate  131    f=  1.93939D+05    |proj g|=  1.55460D+01

At iterate  132    f=  1.93939D+05    |proj g|=  7.96395D+00

At iterate  133    f=  1.93939D+05    |proj g|=  7.91520D+00

At iterate  134    f=  1.93939D+05    |proj g|=  7.20275D+00

At iterate  135    f=  1.93939D+05    |proj g|=  1.49505D+01

At iterate  136    f=  1.93939D+05    |proj g|=  2.57060D+01

At iterate  137    f=  1.93939D+05    |proj g|=  4.26871D+01

At iterate  138    f=  1.93939D+05    |proj g|=  6.47847D+01

At iterate  139    f=  1.93938D+05    |proj g|=  2.34574D+01

At iterate  140    f=  1.93938D+05    |proj g|=  7.86586D+00

At iterate  141    f=  1.93938D+05    |proj g|=  9.70070D+00

At iterate  142    f=  1.93938D+05    |proj g|=  8.57183D+00

At iterate  143    f=  1.93938D+05    |proj g|=  1.31649D+01

At iterate  144    f=  1.93938D+05    |proj g|=  2.62892D+01

At iterate  145    f=  1.93938D+05    |proj g|=  2.34318D+01

At iterate  146    f=  1.93938D+05    |proj g|=  1.51289D+01

At iterate  147    f=  1.93938D+05    |proj g|=  8.23182D+00

At iterate  148    f=  1.93938D+05    |proj g|=  7.99625D+00

At iterate  149    f=  1.93938D+05    |proj g|=  1.00117D+01

At iterate  150    f=  1.93938D+05    |proj g|=  8.16152D+00

At iterate  151    f=  1.93938D+05    |proj g|=  4.35914D+01

At iterate  152    f=  1.93938D+05    |proj g|=  1.29949D+01

At iterate  153    f=  1.93938D+05    |proj g|=  7.68220D+00

At iterate  154    f=  1.93938D+05    |proj g|=  6.70499D+00

At iterate  155    f=  1.93938D+05    |proj g|=  1.26281D+01

At iterate  156    f=  1.93938D+05    |proj g|=  1.55892D+01

At iterate  157    f=  1.93938D+05    |proj g|=  2.41063D+01

At iterate  158    f=  1.93938D+05    |proj g|=  3.19892D+01

At iterate  159    f=  1.93938D+05    |proj g|=  3.61764D+01

At iterate  160    f=  1.93938D+05    |proj g|=  1.44842D+01

At iterate  161    f=  1.93938D+05    |proj g|=  5.82722D+00

At iterate  162    f=  1.93938D+05    |proj g|=  6.97425D+00

At iterate  163    f=  1.93938D+05    |proj g|=  1.01790D+01

At iterate  164    f=  1.93938D+05    |proj g|=  1.46695D+01

At iterate  165    f=  1.93938D+05    |proj g|=  1.67647D+01

At iterate  166    f=  1.93938D+05    |proj g|=  2.07775D+01

At iterate  167    f=  1.93938D+05    |proj g|=  1.28726D+01

At iterate  168    f=  1.93938D+05    |proj g|=  3.70201D+00

At iterate  169    f=  1.93938D+05    |proj g|=  1.89206D+00

At iterate  170    f=  1.93938D+05    |proj g|=  2.05897D+00

At iterate  171    f=  1.93938D+05    |proj g|=  4.11227D+00

At iterate  172    f=  1.93938D+05    |proj g|=  6.30237D+00

At iterate  173    f=  1.93938D+05    |proj g|=  6.46179D+00

At iterate  174    f=  1.93938D+05    |proj g|=  8.57727D+00

At iterate  175    f=  1.93938D+05    |proj g|=  1.46802D+01

At iterate  176    f=  1.93938D+05    |proj g|=  7.74022D+00

At iterate  177    f=  1.93938D+05    |proj g|=  8.66753D+00

At iterate  178    f=  1.93938D+05    |proj g|=  1.02625D+01

At iterate  179    f=  1.93938D+05    |proj g|=  1.83995D+00

At iterate  180    f=  1.93938D+05    |proj g|=  1.82071D+00

At iterate  181    f=  1.93938D+05    |proj g|=  2.89984D+00

At iterate  182    f=  1.93938D+05    |proj g|=  5.73991D+00

At iterate  183    f=  1.93938D+05    |proj g|=  8.78323D+00

At iterate  184    f=  1.93938D+05    |proj g|=  6.98181D+00

At iterate  185    f=  1.93938D+05    |proj g|=  3.62356D+00

At iterate  186    f=  1.93938D+05    |proj g|=  3.35034D+00

At iterate  187    f=  1.93938D+05    |proj g|=  4.78958D+00

At iterate  188    f=  1.93938D+05    |proj g|=  2.64600D+00

At iterate  189    f=  1.93938D+05    |proj g|=  5.86222D+00

At iterate  190    f=  1.93938D+05    |proj g|=  2.54857D+00

At iterate  191    f=  1.93938D+05    |proj g|=  4.88785D+00

At iterate  192    f=  1.93938D+05    |proj g|=  8.13056D+00

At iterate  193    f=  1.93938D+05    |proj g|=  6.34918D+00

At iterate  194    f=  1.93938D+05    |proj g|=  1.08006D+01

At iterate  195    f=  1.93938D+05    |proj g|=  8.98292D+00

At iterate  196    f=  1.93938D+05    |proj g|=  6.29543D+00

At iterate  197    f=  1.93938D+05    |proj g|=  3.57388D+00

At iterate  198    f=  1.93938D+05    |proj g|=  8.41846D+00

At iterate  199    f=  1.93938D+05    |proj g|=  2.45540D+00

At iterate  200    f=  1.93938D+05    |proj g|=  2.51556D+00

At iterate  201    f=  1.93938D+05    |proj g|=  2.46625D+00

At iterate  202    f=  1.93938D+05    |proj g|=  6.54694D+00

At iterate  203    f=  1.93938D+05    |proj g|=  1.09317D+01

At iterate  204    f=  1.93938D+05    |proj g|=  7.86874D+00

At iterate  205    f=  1.93938D+05    |proj g|=  4.26273D+00

At iterate  206    f=  1.93938D+05    |proj g|=  1.92395D+00

At iterate  207    f=  1.93938D+05    |proj g|=  4.16172D+00

At iterate  208    f=  1.93938D+05    |proj g|=  2.97824D+00

At iterate  209    f=  1.93938D+05    |proj g|=  8.87044D+00

At iterate  210    f=  1.93938D+05    |proj g|=  2.31720D+00

At iterate  211    f=  1.93938D+05    |proj g|=  5.27439D+00

At iterate  212    f=  1.93938D+05    |proj g|=  7.12723D+00

At iterate  213    f=  1.93938D+05    |proj g|=  8.10860D+00

At iterate  214    f=  1.93938D+05    |proj g|=  1.06452D+01

At iterate  215    f=  1.93938D+05    |proj g|=  2.76450D+00

At iterate  216    f=  1.93938D+05    |proj g|=  2.80807D+00

At iterate  217    f=  1.93938D+05    |proj g|=  3.54436D+00

At iterate  218    f=  1.93938D+05    |proj g|=  1.10512D+01

At iterate  219    f=  1.93938D+05    |proj g|=  5.53847D+00

At iterate  220    f=  1.93938D+05    |proj g|=  2.50140D+00

At iterate  221    f=  1.93938D+05    |proj g|=  1.57141D+00

At iterate  222    f=  1.93938D+05    |proj g|=  2.76186D+00

           * * *

Tit   = total number of iterations
Tnf   = total number of function evaluations
Tnint = total number of segments explored during Cauchy searches
Skip  = number of BFGS updates skipped
Nact  = number of active bounds at final generalized Cauchy point
Projg = norm of the final projected gradient
F     = final function value

           * * *

   N    Tit     Tnf  Tnint  Skip  Nact     Projg        F
  113    222    240    286     0     4   2.762D+00   1.939D+05
  F =   193937.59635285233     

CONVERGENCE: REL_REDUCTION_OF_F_<=_FACTR*EPSMCH             

 Cauchy                time 1.850E-03 seconds.
 Subspace minimization time 1.518E-03 seconds.
 Line search           time 4.127E+03 seconds.

 Total User time 4.145E+03 seconds.

-1.9393759635285233e+05
```
