## Supplementary material for "Modeling site-and-branch-heterogeneity with GFmix": GFF.params

```
4.9638857579773737e-01
8 9 5.0162508243515447e-01 4.9548033238029326e-01
10 11 4.9562852163704652e-01 4.8215283673354592e-01
12 13 4.9143352786721151e-01 4.9170029219169353e-01
14 15 4.9185921671853056e-01 5.0289230114187788e-01
4 5 5.1232833807460865e-01 5.0668460630676493e-01
6 7 4.8878790144633727e-01 5.0865505501908159e-01
16 17 8.0348024230250358e-03 9.9999999999999994e-12
18 19 9.9999999999999994e-12 3.0617975502662568e-03
2 3 5.1681823812335470e-01 5.1623355952535865e-01
20 21 5.3664294197089141e-04 3.1908359838484441e-03
22 23 4.7206722140794555e-01 5.4572181392845753e-01
0 1 5.0810835995529513e-01 4.9583664279111839e-01
24 27 9.9999999999999994e-12 9.9999999999999994e-12
25 28 4.8497189718671813e-01 4.9413755788047531e-01
26 29 2.7092544822675263e-01 2.3965833785569060e-01
5.7125133115620404e-02 4.5663317967572406e-02 8.1256555360534749e-02 6.9866583043652050e-02 5.1758024840777753e-02 2.6510802237885538e-02 5.6195112660624665e-02 2.6167050169041858e-02 3.1573850216229368e-02 3.8560894324699328e-02 4.1571860505317242e-02 8.6353888339841020e-02 2.3430344520390143e-02 5.6918274627922608e-02 3.5757866948059332e-02 5.8245313541057685e-02 5.3115553604618310e-02 3.7998843124057137e-02 6.0103299331246862e-02 6.1797876615511275e-02 
1.0968584077433465e+00 9.9050342760497134e-01 
1.0232665255505475e+00 9.8497353465834825e-01 
1.1913519774512251e+00 9.2682160416316883e-01 
1.1621435979872494e+00 9.3224269825073802e-01 
1.6373016709435320e-01 2.0663839993693260e+00 
1.4923380998260322e-01 2.1151132999297864e+00 
1.7314338922545869e-01 2.1105801916028195e+00 
1.4858476631549092e-01 2.1609913577391717e+00 
1.0801971892550071e+00 8.8611464619978586e-01 
1.2092764097192270e+00 8.7763132855104142e-01 
1.1511513193123986e+00 9.6700427046298432e-01 
1.1498002072230704e+00 9.1074305174700021e-01 
1.6906151929194177e-01 2.1169376342850601e+00 
1.7144045173845826e-01 2.0811936369347346e+00 
1.5858149991679696e-01 2.2450135367858270e+00 
1.5924318267959786e-01 2.2346047236058193e+00 
9.5415945342806652e-01 9.2672899986296497e-01 
1.0001944189851730e+00 9.9966062748031048e-01 
9.8010420022650269e-01 1.0250507801769775e+00 
9.2863241624042991e-01 9.8797586377773972e-01 
9.7915870913992553e-01 1.0343743892399553e+00 
1.0158698876357162e+00 1.0249820380509367e+00 
1.0953024322871998e+00 9.3478435079456168e-01 
2.2394163885758789e-01 2.1750167139561136e+00 
1.0063230863213952e+00 9.9616850663441903e-01 
1.5117131015502946e-01 2.2793842442821481e+00 
8.3690409941364174e-01 7.5814446938525282e-01 
9.9927938834154173e-01 1.0011743339972015e+00 
1.2902902792044462e+00 8.8874047867651484e-01 
8.2800982554484637e-01 6.2351292378844037e-01 
1.1965252693038193e+00 9.0189591437816718e-01 
```
