## Supplementary material for "Modeling site-and-branch-heterogeneity with GFmix": GFF.txt

```
Alignment	Mixture	+F	Tree	Method	G	F	Likelihood	Runtime	NewGFmixInfo
Simulations/083.phy	bin/C20.aafreq.dat	FALSE	Simulations/083_iqtree/083_iqtree.treefile	GFF	GARP	FYMINK	-193937.596352852	4144.32265424728	           * * *;;   N    Tit     Tnf  Tnint  Skip  Nact     Projg        F;  113    222    240    286     0     4   2.762D+00   1.939D+05;  F =   193937.59635285233     ;;CONVERGENCE: REL_REDUCTION_OF_F_<=_FACTR*EPSMCH             ;; Cauchy                time 1.850E-03 seconds.; Subspace minimization time 1.518E-03 seconds.; Line search           time 4.127E+03 seconds.;; Total User time 4.145E+03 seconds.;;-1.9393759635285233e+05
```
