## Supplementary material for "Modeling site-and-branch-heterogeneity with GFmix": GFP.iterations

```
Warning message:
In readLines(rootfile) :
  incomplete final line found on 'sim_topologies/16_taxa.rootfile'
   5

At X0         0 variables are exactly at the bounds

At iterate    0    f=  1.98123D+05    |proj g|=  9.90000D+01

At iterate    1    f=  1.97222D+05    |proj g|=  9.87750D+01

At iterate    2    f=  1.94995D+05    |proj g|=  9.97170D+01

At iterate    3    f=  1.94228D+05    |proj g|=  1.01422D+02

At iterate    4    f=  1.94112D+05    |proj g|=  5.68629D+01

At iterate    5    f=  1.94080D+05    |proj g|=  7.67079D+01

At iterate    6    f=  1.94056D+05    |proj g|=  9.98771D+01

At iterate    7    f=  1.94038D+05    |proj g|=  3.07508D+01

At iterate    8    f=  1.94029D+05    |proj g|=  1.52133D+01

At iterate    9    f=  1.94020D+05    |proj g|=  6.97978D+01

At iterate   10    f=  1.94018D+05    |proj g|=  1.45303D+01

At iterate   11    f=  1.94018D+05    |proj g|=  7.75739D+00

At iterate   12    f=  1.94017D+05    |proj g|=  5.54603D+00

At iterate   13    f=  1.94017D+05    |proj g|=  3.29186D+01

At iterate   14    f=  1.94016D+05    |proj g|=  8.80627D+00

At iterate   15    f=  1.94016D+05    |proj g|=  5.01301D+00

At iterate   16    f=  1.94016D+05    |proj g|=  3.14769D+00

At iterate   17    f=  1.94015D+05    |proj g|=  1.87630D+01

At iterate   18    f=  1.94015D+05    |proj g|=  9.74287D+00

At iterate   19    f=  1.94014D+05    |proj g|=  7.19406D+00

At iterate   20    f=  1.94014D+05    |proj g|=  1.84993D+01

At iterate   21    f=  1.94013D+05    |proj g|=  8.40631D+00

At iterate   22    f=  1.94013D+05    |proj g|=  8.14000D+00

At iterate   23    f=  1.94013D+05    |proj g|=  2.57390D+01

At iterate   24    f=  1.94013D+05    |proj g|=  5.01399D+00

At iterate   25    f=  1.94013D+05    |proj g|=  3.13985D+00

At iterate   26    f=  1.94012D+05    |proj g|=  3.30471D+00

At iterate   27    f=  1.94012D+05    |proj g|=  1.02991D+01

At iterate   28    f=  1.94012D+05    |proj g|=  2.37954D+00

At iterate   29    f=  1.94012D+05    |proj g|=  2.75584D+00

At iterate   30    f=  1.94012D+05    |proj g|=  3.77474D+00

At iterate   31    f=  1.94012D+05    |proj g|=  6.95547D+00

At iterate   32    f=  1.94012D+05    |proj g|=  6.85853D+00

At iterate   33    f=  1.94012D+05    |proj g|=  4.03745D+00

At iterate   34    f=  1.94012D+05    |proj g|=  2.43792D+00

At iterate   35    f=  1.94012D+05    |proj g|=  4.61265D+00

At iterate   36    f=  1.94012D+05    |proj g|=  6.12391D+00

At iterate   37    f=  1.94012D+05    |proj g|=  6.26676D+00

At iterate   38    f=  1.94011D+05    |proj g|=  3.11370D+00

At iterate   39    f=  1.94011D+05    |proj g|=  4.77302D+00

At iterate   40    f=  1.94011D+05    |proj g|=  5.42933D+00

At iterate   41    f=  1.94011D+05    |proj g|=  1.06223D+01

At iterate   42    f=  1.94011D+05    |proj g|=  2.59357D+00

At iterate   43    f=  1.94011D+05    |proj g|=  3.25947D+00

At iterate   44    f=  1.94011D+05    |proj g|=  4.96827D+00

At iterate   45    f=  1.94011D+05    |proj g|=  8.88731D+00

At iterate   46    f=  1.94011D+05    |proj g|=  4.45070D+00

At iterate   47    f=  1.94010D+05    |proj g|=  6.63939D+00

At iterate   48    f=  1.94010D+05    |proj g|=  9.53661D+00

At iterate   49    f=  1.94010D+05    |proj g|=  1.74592D+01

At iterate   50    f=  1.94010D+05    |proj g|=  1.37683D+01

At iterate   51    f=  1.94009D+05    |proj g|=  7.22981D+00

At iterate   52    f=  1.94009D+05    |proj g|=  1.65595D+01

At iterate   53    f=  1.94009D+05    |proj g|=  2.76127D+00

At iterate   54    f=  1.94009D+05    |proj g|=  1.93751D+00

At iterate   55    f=  1.94009D+05    |proj g|=  3.22033D+00

At iterate   56    f=  1.94009D+05    |proj g|=  1.00037D+01

At iterate   57    f=  1.94009D+05    |proj g|=  4.72469D+00

At iterate   58    f=  1.94009D+05    |proj g|=  2.15841D+00

At iterate   59    f=  1.94009D+05    |proj g|=  1.84694D+00

At iterate   60    f=  1.94009D+05    |proj g|=  6.36888D+00

At iterate   61    f=  1.94009D+05    |proj g|=  3.90776D+00

At iterate   62    f=  1.94009D+05    |proj g|=  6.92893D+00

At iterate   63    f=  1.94008D+05    |proj g|=  3.60241D+00

At iterate   64    f=  1.94008D+05    |proj g|=  3.15163D+00

At iterate   65    f=  1.94008D+05    |proj g|=  3.94225D+00

At iterate   66    f=  1.94008D+05    |proj g|=  5.23417D+00

At iterate   67    f=  1.94008D+05    |proj g|=  5.82179D+00

At iterate   68    f=  1.94008D+05    |proj g|=  7.94301D+00

At iterate   69    f=  1.94008D+05    |proj g|=  9.43236D+00

At iterate   70    f=  1.94008D+05    |proj g|=  3.15380D+00

At iterate   71    f=  1.94008D+05    |proj g|=  1.62711D+00

At iterate   72    f=  1.94008D+05    |proj g|=  1.39694D+00

At iterate   73    f=  1.94008D+05    |proj g|=  2.69950D+00

At iterate   74    f=  1.94008D+05    |proj g|=  4.20075D+00

At iterate   75    f=  1.94008D+05    |proj g|=  3.34709D+00

At iterate   76    f=  1.94008D+05    |proj g|=  1.36989D+00

At iterate   77    f=  1.94008D+05    |proj g|=  1.36602D+00

At iterate   78    f=  1.94008D+05    |proj g|=  1.90121D+00

At iterate   79    f=  1.94008D+05    |proj g|=  1.90287D+00

At iterate   80    f=  1.94008D+05    |proj g|=  1.64902D+00

At iterate   81    f=  1.94008D+05    |proj g|=  1.27345D+00

At iterate   82    f=  1.94008D+05    |proj g|=  4.54923D+00

At iterate   83    f=  1.94008D+05    |proj g|=  2.07732D+00

At iterate   84    f=  1.94008D+05    |proj g|=  1.06412D+00

At iterate   85    f=  1.94008D+05    |proj g|=  1.07921D+00

At iterate   86    f=  1.94008D+05    |proj g|=  2.35122D+00

At iterate   87    f=  1.94008D+05    |proj g|=  1.27716D+00

At iterate   88    f=  1.94008D+05    |proj g|=  1.17552D+00

At iterate   89    f=  1.94008D+05    |proj g|=  2.06139D+00

At iterate   90    f=  1.94008D+05    |proj g|=  1.49396D+00

At iterate   91    f=  1.94008D+05    |proj g|=  1.68812D+00

At iterate   92    f=  1.94008D+05    |proj g|=  2.06953D+00

At iterate   93    f=  1.94008D+05    |proj g|=  4.47402D+00

At iterate   94    f=  1.94008D+05    |proj g|=  2.92734D+00

At iterate   95    f=  1.94008D+05    |proj g|=  2.48061D+00

At iterate   96    f=  1.94007D+05    |proj g|=  5.39728D+00

At iterate   97    f=  1.94007D+05    |proj g|=  5.35678D+00

At iterate   98    f=  1.94007D+05    |proj g|=  3.65437D+00

At iterate   99    f=  1.94007D+05    |proj g|=  5.03978D+00

At iterate  100    f=  1.94007D+05    |proj g|=  4.52620D+00

At iterate  101    f=  1.94007D+05    |proj g|=  3.02308D+00

At iterate  102    f=  1.94007D+05    |proj g|=  4.68735D+00

At iterate  103    f=  1.94007D+05    |proj g|=  5.74554D+00

At iterate  104    f=  1.94007D+05    |proj g|=  2.81254D+00

At iterate  105    f=  1.94007D+05    |proj g|=  1.75800D+00

At iterate  106    f=  1.94007D+05    |proj g|=  1.43849D+00

At iterate  107    f=  1.94007D+05    |proj g|=  7.25008D+00

At iterate  108    f=  1.94007D+05    |proj g|=  1.19725D+00

At iterate  109    f=  1.94007D+05    |proj g|=  9.54074D-01

At iterate  110    f=  1.94007D+05    |proj g|=  1.71027D+00

At iterate  111    f=  1.94007D+05    |proj g|=  4.07906D+00

At iterate  112    f=  1.94007D+05    |proj g|=  1.10068D+00

At iterate  113    f=  1.94007D+05    |proj g|=  7.30249D-01

At iterate  114    f=  1.94007D+05    |proj g|=  6.76308D-01

At iterate  115    f=  1.94007D+05    |proj g|=  3.88845D+00

At iterate  116    f=  1.94007D+05    |proj g|=  8.27421D-01

At iterate  117    f=  1.94007D+05    |proj g|=  6.91649D-01

At iterate  118    f=  1.94007D+05    |proj g|=  2.39584D+00

At iterate  119    f=  1.94007D+05    |proj g|=  1.04134D+00

At iterate  120    f=  1.94007D+05    |proj g|=  7.46746D-01

At iterate  121    f=  1.94007D+05    |proj g|=  1.20200D+00

At iterate  122    f=  1.94007D+05    |proj g|=  1.70763D+00

At iterate  123    f=  1.94007D+05    |proj g|=  3.42385D+00

At iterate  124    f=  1.94007D+05    |proj g|=  6.95792D-01

At iterate  125    f=  1.94007D+05    |proj g|=  5.51732D-01

At iterate  126    f=  1.94007D+05    |proj g|=  5.79746D-01

At iterate  127    f=  1.94007D+05    |proj g|=  3.45860D+00

At iterate  128    f=  1.94007D+05    |proj g|=  7.45031D-01

At iterate  129    f=  1.94007D+05    |proj g|=  7.77059D-01

At iterate  130    f=  1.94007D+05    |proj g|=  1.39928D+00

At iterate  131    f=  1.94007D+05    |proj g|=  2.47073D+00

At iterate  132    f=  1.94007D+05    |proj g|=  2.61635D+00

At iterate  133    f=  1.94007D+05    |proj g|=  1.05370D+00

At iterate  134    f=  1.94007D+05    |proj g|=  1.01024D+00

At iterate  135    f=  1.94007D+05    |proj g|=  1.90195D+00

At iterate  136    f=  1.94007D+05    |proj g|=  5.18578D+00

At iterate  137    f=  1.94007D+05    |proj g|=  6.24148D+00

At iterate  138    f=  1.94007D+05    |proj g|=  1.03467D+00

At iterate  139    f=  1.94007D+05    |proj g|=  1.07160D+00

At iterate  140    f=  1.94007D+05    |proj g|=  1.04400D+00

At iterate  141    f=  1.94007D+05    |proj g|=  4.61817D+00

At iterate  142    f=  1.94007D+05    |proj g|=  1.09391D+00

At iterate  143    f=  1.94007D+05    |proj g|=  9.56429D-01

At iterate  144    f=  1.94006D+05    |proj g|=  1.69259D+00

At iterate  145    f=  1.94006D+05    |proj g|=  1.94509D+00

At iterate  146    f=  1.94006D+05    |proj g|=  4.55746D+00

At iterate  147    f=  1.94006D+05    |proj g|=  1.29982D+00

At iterate  148    f=  1.94006D+05    |proj g|=  1.29017D+00

At iterate  149    f=  1.94006D+05    |proj g|=  1.31600D+00

At iterate  150    f=  1.94006D+05    |proj g|=  5.44211D+00

At iterate  151    f=  1.94006D+05    |proj g|=  1.18686D+00

At iterate  152    f=  1.94006D+05    |proj g|=  5.43933D-01

At iterate  153    f=  1.94006D+05    |proj g|=  6.14235D-01

At iterate  154    f=  1.94006D+05    |proj g|=  1.20548D+00

At iterate  155    f=  1.94006D+05    |proj g|=  2.54574D+00

At iterate  156    f=  1.94006D+05    |proj g|=  2.42866D+00

At iterate  157    f=  1.94006D+05    |proj g|=  1.06860D+00

At iterate  158    f=  1.94006D+05    |proj g|=  1.17068D+00

At iterate  159    f=  1.94006D+05    |proj g|=  2.10806D+00

At iterate  160    f=  1.94006D+05    |proj g|=  1.48043D+00

At iterate  161    f=  1.94006D+05    |proj g|=  6.98325D-01

At iterate  162    f=  1.94006D+05    |proj g|=  7.72369D-01

At iterate  163    f=  1.94006D+05    |proj g|=  9.83978D-01

At iterate  164    f=  1.94006D+05    |proj g|=  2.35172D+00

At iterate  165    f=  1.94006D+05    |proj g|=  7.10918D-01

At iterate  166    f=  1.94006D+05    |proj g|=  5.16112D-01

At iterate  167    f=  1.94006D+05    |proj g|=  5.63659D-01

At iterate  168    f=  1.94006D+05    |proj g|=  1.61186D+00

At iterate  169    f=  1.94006D+05    |proj g|=  6.93098D-01

At iterate  170    f=  1.94006D+05    |proj g|=  7.04350D-01

At iterate  171    f=  1.94006D+05    |proj g|=  8.31423D-01

At iterate  172    f=  1.94006D+05    |proj g|=  1.21413D+00

At iterate  173    f=  1.94006D+05    |proj g|=  7.62005D-01

At iterate  174    f=  1.94006D+05    |proj g|=  7.91169D-01

At iterate  175    f=  1.94006D+05    |proj g|=  3.12223D+00

At iterate  176    f=  1.94006D+05    |proj g|=  1.03827D+00

At iterate  177    f=  1.94006D+05    |proj g|=  9.62629D-01

At iterate  178    f=  1.94006D+05    |proj g|=  1.13256D+00

At iterate  179    f=  1.94006D+05    |proj g|=  3.68567D+00

At iterate  180    f=  1.94006D+05    |proj g|=  7.18914D-01

At iterate  181    f=  1.94006D+05    |proj g|=  5.84335D-01

At iterate  182    f=  1.94006D+05    |proj g|=  6.91734D-01

At iterate  183    f=  1.94006D+05    |proj g|=  1.26020D+00

At iterate  184    f=  1.94006D+05    |proj g|=  7.46632D-01

At iterate  185    f=  1.94006D+05    |proj g|=  6.94114D-01

At iterate  186    f=  1.94006D+05    |proj g|=  1.76815D+00

At iterate  187    f=  1.94006D+05    |proj g|=  1.98915D+00

At iterate  188    f=  1.94006D+05    |proj g|=  9.53123D-01

At iterate  189    f=  1.94006D+05    |proj g|=  7.71986D-01

At iterate  190    f=  1.94006D+05    |proj g|=  1.02156D+00

At iterate  191    f=  1.94006D+05    |proj g|=  1.32055D+00

At iterate  192    f=  1.94006D+05    |proj g|=  6.52799D-01

At iterate  193    f=  1.94006D+05    |proj g|=  7.62253D-01

At iterate  194    f=  1.94006D+05    |proj g|=  5.60226D-01

At iterate  195    f=  1.94006D+05    |proj g|=  8.08540D-01

At iterate  196    f=  1.94006D+05    |proj g|=  1.67510D+00

At iterate  197    f=  1.94006D+05    |proj g|=  9.45131D-01

At iterate  198    f=  1.94006D+05    |proj g|=  1.04706D+00

At iterate  199    f=  1.94006D+05    |proj g|=  1.68000D+00

At iterate  200    f=  1.94006D+05    |proj g|=  2.73935D+00

At iterate  201    f=  1.94006D+05    |proj g|=  2.46670D+00

At iterate  202    f=  1.94006D+05    |proj g|=  9.53132D-01

At iterate  203    f=  1.94006D+05    |proj g|=  1.16726D+00

At iterate  204    f=  1.94006D+05    |proj g|=  1.29394D+00

At iterate  205    f=  1.94006D+05    |proj g|=  1.91309D+00

At iterate  206    f=  1.94006D+05    |proj g|=  1.42356D+00

At iterate  207    f=  1.94006D+05    |proj g|=  1.45847D+00

At iterate  208    f=  1.94006D+05    |proj g|=  2.12921D+00

At iterate  209    f=  1.94006D+05    |proj g|=  5.42471D+00

At iterate  210    f=  1.94006D+05    |proj g|=  4.17283D+00

At iterate  211    f=  1.94006D+05    |proj g|=  1.61422D+00

At iterate  212    f=  1.94006D+05    |proj g|=  1.70139D+00

At iterate  213    f=  1.94006D+05    |proj g|=  2.77606D+00

At iterate  214    f=  1.94006D+05    |proj g|=  1.96501D+00

At iterate  215    f=  1.94006D+05    |proj g|=  2.13737D+00

At iterate  216    f=  1.94006D+05    |proj g|=  3.90743D+00

At iterate  217    f=  1.94006D+05    |proj g|=  2.57480D+00

At iterate  218    f=  1.94006D+05    |proj g|=  1.69070D+00

At iterate  219    f=  1.94006D+05    |proj g|=  5.99783D+00

At iterate  220    f=  1.94006D+05    |proj g|=  1.78743D+00

At iterate  221    f=  1.94006D+05    |proj g|=  1.48977D+00

At iterate  222    f=  1.94006D+05    |proj g|=  1.37594D+00

At iterate  223    f=  1.94006D+05    |proj g|=  3.26759D+00

At iterate  224    f=  1.94006D+05    |proj g|=  3.57807D+00

At iterate  225    f=  1.94006D+05    |proj g|=  1.20975D+00

At iterate  226    f=  1.94006D+05    |proj g|=  1.44655D+00

At iterate  227    f=  1.94006D+05    |proj g|=  1.65721D+00

At iterate  228    f=  1.94006D+05    |proj g|=  3.11945D+00

At iterate  229    f=  1.94006D+05    |proj g|=  1.11900D+00

At iterate  230    f=  1.94006D+05    |proj g|=  3.00879D+00

At iterate  231    f=  1.94006D+05    |proj g|=  1.33616D+00

At iterate  232    f=  1.94006D+05    |proj g|=  1.12882D+00

At iterate  233    f=  1.94006D+05    |proj g|=  3.07666D+00

At iterate  234    f=  1.94006D+05    |proj g|=  2.78814D+00

At iterate  235    f=  1.94006D+05    |proj g|=  1.27884D+00

At iterate  236    f=  1.94006D+05    |proj g|=  1.05307D+00

At iterate  237    f=  1.94006D+05    |proj g|=  9.42705D-01

At iterate  238    f=  1.94006D+05    |proj g|=  1.01168D+00

At iterate  239    f=  1.94006D+05    |proj g|=  1.00677D+00

At iterate  240    f=  1.94006D+05    |proj g|=  2.50088D+00

At iterate  241    f=  1.94006D+05    |proj g|=  1.06784D+00

At iterate  242    f=  1.94006D+05    |proj g|=  1.24893D+00

At iterate  243    f=  1.94006D+05    |proj g|=  2.21381D+00

At iterate  244    f=  1.94006D+05    |proj g|=  5.08816D+00

At iterate  245    f=  1.94005D+05    |proj g|=  2.43286D+00

At iterate  246    f=  1.94005D+05    |proj g|=  9.56599D-01

At iterate  247    f=  1.94005D+05    |proj g|=  9.54975D-01

At iterate  248    f=  1.94005D+05    |proj g|=  2.36835D+00

At iterate  249    f=  1.94005D+05    |proj g|=  2.17211D+00

At iterate  250    f=  1.94005D+05    |proj g|=  2.13166D+00

At iterate  251    f=  1.94005D+05    |proj g|=  3.94394D+00

At iterate  252    f=  1.94005D+05    |proj g|=  8.81352D-01

At iterate  253    f=  1.94005D+05    |proj g|=  7.84816D-01

At iterate  254    f=  1.94005D+05    |proj g|=  2.24195D+00

At iterate  255    f=  1.94005D+05    |proj g|=  1.54072D+00

At iterate  256    f=  1.94005D+05    |proj g|=  3.40071D+00

At iterate  257    f=  1.94005D+05    |proj g|=  1.15586D+00

At iterate  258    f=  1.94005D+05    |proj g|=  9.24920D-01

At iterate  259    f=  1.94005D+05    |proj g|=  8.31133D+00

At iterate  260    f=  1.94005D+05    |proj g|=  3.29376D+00

At iterate  261    f=  1.94005D+05    |proj g|=  1.02031D+00

At iterate  262    f=  1.94005D+05    |proj g|=  1.13011D+00

At iterate  263    f=  1.94005D+05    |proj g|=  3.56645D+00

At iterate  264    f=  1.94005D+05    |proj g|=  2.97680D+00

At iterate  265    f=  1.94005D+05    |proj g|=  1.56977D+00

At iterate  266    f=  1.94005D+05    |proj g|=  1.18997D+00

At iterate  267    f=  1.94005D+05    |proj g|=  2.04410D+00

At iterate  268    f=  1.94005D+05    |proj g|=  4.61131D+00

At iterate  269    f=  1.94005D+05    |proj g|=  1.99816D+00

At iterate  270    f=  1.94005D+05    |proj g|=  9.63063D-01

At iterate  271    f=  1.94005D+05    |proj g|=  1.34527D+00

At iterate  272    f=  1.94005D+05    |proj g|=  3.86692D+00

At iterate  273    f=  1.94005D+05    |proj g|=  1.88040D+00

At iterate  274    f=  1.94005D+05    |proj g|=  1.14906D+00

At iterate  275    f=  1.94005D+05    |proj g|=  1.32989D+00

At iterate  276    f=  1.94005D+05    |proj g|=  1.72179D+00

At iterate  277    f=  1.94005D+05    |proj g|=  1.47284D+00

At iterate  278    f=  1.94005D+05    |proj g|=  6.52732D-01

At iterate  279    f=  1.94005D+05    |proj g|=  6.26465D-01

At iterate  280    f=  1.94005D+05    |proj g|=  6.12815D-01

At iterate  281    f=  1.94005D+05    |proj g|=  1.23607D+00

At iterate  282    f=  1.94005D+05    |proj g|=  6.65007D-01

At iterate  283    f=  1.94005D+05    |proj g|=  1.16055D+00

At iterate  284    f=  1.94005D+05    |proj g|=  1.61741D+00

At iterate  285    f=  1.94005D+05    |proj g|=  1.65974D+00

At iterate  286    f=  1.94005D+05    |proj g|=  9.24765D-01

At iterate  287    f=  1.94005D+05    |proj g|=  3.66456D-01

At iterate  288    f=  1.94005D+05    |proj g|=  4.10060D-01

At iterate  289    f=  1.94005D+05    |proj g|=  5.87880D-01

At iterate  290    f=  1.94005D+05    |proj g|=  6.11195D-01

At iterate  291    f=  1.94005D+05    |proj g|=  3.25624D-01

At iterate  292    f=  1.94005D+05    |proj g|=  3.55531D-01

At iterate  293    f=  1.94005D+05    |proj g|=  4.97708D-01

At iterate  294    f=  1.94005D+05    |proj g|=  1.24605D+00

At iterate  295    f=  1.94005D+05    |proj g|=  5.73042D-01

At iterate  296    f=  1.94005D+05    |proj g|=  2.92101D-01

At iterate  297    f=  1.94005D+05    |proj g|=  3.92158D-01

At iterate  298    f=  1.94005D+05    |proj g|=  3.61208D-01

At iterate  299    f=  1.94005D+05    |proj g|=  1.18850D+00

At iterate  300    f=  1.94005D+05    |proj g|=  5.65902D-01

At iterate  301    f=  1.94005D+05    |proj g|=  4.94493D-01

At iterate  302    f=  1.94005D+05    |proj g|=  6.81432D-01

At iterate  303    f=  1.94005D+05    |proj g|=  1.05757D+00

At iterate  304    f=  1.94005D+05    |proj g|=  2.72943D-01

At iterate  305    f=  1.94005D+05    |proj g|=  2.77732D-01

At iterate  306    f=  1.94005D+05    |proj g|=  5.96954D-01

At iterate  307    f=  1.94005D+05    |proj g|=  7.46881D-01

At iterate  308    f=  1.94005D+05    |proj g|=  4.03057D-01

At iterate  309    f=  1.94005D+05    |proj g|=  3.91073D-01

At iterate  310    f=  1.94005D+05    |proj g|=  6.71475D-01

At iterate  311    f=  1.94005D+05    |proj g|=  5.20906D-01

At iterate  312    f=  1.94005D+05    |proj g|=  4.55350D-01

At iterate  313    f=  1.94005D+05    |proj g|=  3.60346D-01

At iterate  314    f=  1.94005D+05    |proj g|=  1.08227D+00

At iterate  315    f=  1.94005D+05    |proj g|=  4.16537D-01

At iterate  316    f=  1.94005D+05    |proj g|=  3.23086D-01

At iterate  317    f=  1.94005D+05    |proj g|=  3.61985D-01

At iterate  318    f=  1.94005D+05    |proj g|=  5.49653D-01

At iterate  319    f=  1.94005D+05    |proj g|=  3.63048D-01

At iterate  320    f=  1.94005D+05    |proj g|=  1.66665D-01

           * * *

Tit   = total number of iterations
Tnf   = total number of function evaluations
Tnint = total number of segments explored during Cauchy searches
Skip  = number of BFGS updates skipped
Nact  = number of active bounds at final generalized Cauchy point
Projg = norm of the final projected gradient
F     = final function value

           * * *

   N    Tit     Tnf  Tnint  Skip  Nact     Projg        F
   62    320    333    383     0     3   1.667D-01   1.940D+05
  F =   194004.90970967454     

CONVERGENCE: REL_REDUCTION_OF_F_<=_FACTR*EPSMCH             

 Cauchy                time 1.366E-03 seconds.
 Subspace minimization time 3.357E-03 seconds.
 Line search           time 4.222E+03 seconds.

 Total User time 4.237E+03 seconds.

-1.9400490970967454e+05
```
