## Supplementary material for "Modeling site-and-branch-heterogeneity with GFmix": GFP.params

```
5.1529999999999998e-01
8 9 5.0337399999999999e-01 5.0399000000000005e-01
10 11 4.9501600000000001e-01 4.8524899999999999e-01
12 13 4.2066900000000002e-01 4.3829899999999999e-01
14 15 4.3442500000000001e-01 4.3176900000000001e-01
4 5 4.4575500000000001e-01 4.4853900000000002e-01
6 7 4.2451499999999998e-01 4.3566199999999999e-01
16 17 6.8539999999999998e-03 3.7599999999999998e-04
18 19 1.0675000000000000e-02 5.9340000000000000e-03
2 3 5.1782399999999995e-01 5.1550600000000002e-01
20 21 6.8999999999999999e-03 6.2830000000000004e-03
22 23 5.1047600000000004e-01 5.3217199999999998e-01
0 1 5.0392099999999995e-01 4.8600700000000002e-01
24 27 7.0190000000000001e-03 3.0000000000000001e-06
25 28 4.8409900000000000e-01 5.3908299999999998e-01
26 29 2.3268500000000000e-01 2.3268500000000000e-01
5.6000000000000001e-02 5.1499999999999997e-02 8.1299999999999997e-02 7.2200000000000000e-02 5.5700000000000000e-02 3.3099999999999997e-02 5.8999999999999997e-02 2.6400000000000000e-02 3.0800000000000001e-02 3.7699999999999997e-02 3.0300000000000001e-02 8.0900000000000000e-02 2.6300000000000000e-02 5.7900000000000000e-02 3.7100000000000001e-02 5.8700000000000002e-02 5.6099999999999997e-02 3.5000000000000003e-02 5.4500000000000000e-02 5.9600000000000000e-02 
1.0839368943329932e+00 9.9375818803629257e-01 
1.0152174921930555e+00 9.8614271604057491e-01 
1.1685852452855763e+00 9.2581716736899156e-01 
1.1409824543727016e+00 9.3100991563251656e-01 
1.6799875007003953e-01 2.0725527994067514e+00 
1.5384019081899603e-01 2.1223813379137639e+00 
1.7750849248027539e-01 2.1323970583986021e+00 
1.5004877297780947e-01 2.1925974460863031e+00 
1.0734144342351357e+00 8.9719012439716006e-01 
1.1946198363769014e+00 8.8992739500817231e-01 
1.1320549828810349e+00 9.7035719433791179e-01 
1.1287843637863453e+00 9.1625126001078250e-01 
1.7428696404049673e-01 2.1130150044841414e+00 
1.7751412998788998e-01 2.0660834604506548e+00 
1.6440546801836048e-01 2.3134602646291365e+00 
1.6415603269897708e-01 2.3162824969662492e+00 
1.0000000000000000e-02 2.9715276454222989e-01 
7.1342446651289015e-01 2.0446050575765182e-01 
1.0000000000000000e-02 8.9246900764441381e+00 
1.0000000000000000e-02 2.1515834453401572e-01 
6.7856959508257778e-02 8.1932384858422349e+00 
8.7735489290617830e-01 5.0041867696505156e+00 
1.0555949900382002e+00 9.5259079879503783e-01 
2.0579190315838053e-01 2.1322539218883381e+00 
1.7934187489184561e+00 2.3235912050051035e+00 
1.4014207513981441e-01 2.2321973508728652e+00 
8.4227504682076493e-01 7.5005027702449056e-01 
9.9336090329599036e-01 1.0079741781526317e+00 
1.2138190561784192e+00 9.2050616452339751e-01 
8.5903279589410408e-01 5.9517755634843739e-01 
1.1638951453812918e+00 9.0018615638687605e-01 
```
