## Supplementary material for "Modeling site-and-branch-heterogeneity with GFmix": GFP.txt

```
Alignment	Mixture	+F	Tree	Method	G	F	Likelihood	Runtime	NewGFmixInfo
Simulations/083.phy	bin/C20.aafreq.dat	FALSE	Simulations/083_iqtree/083_iqtree.treefile	GFP	GARP	FYMINK	-194004.909709675	4236.49811005592	           * * *;;   N    Tit     Tnf  Tnint  Skip  Nact     Projg        F;   62    320    333    383     0     3   1.667D-01   1.940D+05;  F =   194004.90970967454     ;;CONVERGENCE: REL_REDUCTION_OF_F_<=_FACTR*EPSMCH             ;; Cauchy                time 1.366E-03 seconds.; Subspace minimization time 3.357E-03 seconds.; Line search           time 4.222E+03 seconds.;; Total User time 4.237E+03 seconds.;;-1.9400490970967454e+05
```
