## Supplementary material for "Modeling site-and-branch-heterogeneity with GFmix": OGF.params

```
5.1529999999999998e-01
8 9 0.50337399999999999 0.50399000000000005
10 11 0.49501600000000001 0.48524899999999999
12 13 0.42066900000000002 0.43829899999999999
14 15 0.43442500000000001 0.43176900000000001
4 5 0.44575500000000001 0.44853900000000002
6 7 0.42451499999999998 0.43566199999999999
16 17 0.00685400000000000 0.00037600000000000
18 19 0.01067500000000000 0.00593400000000000
2 3 0.51782399999999995 0.51550600000000002
20 21 0.00690000000000000 0.00628300000000000
22 23 0.51047600000000004 0.53217199999999998
0 1 0.50392099999999995 0.48600700000000002
24 27 0.00701900000000000 0.00000300000000000
25 28 0.48409900000000000 0.53908299999999998
26 29 0.23268400000000000 0.23268400000000000
5.5994400559944008e-02 5.1494850514948502e-02 8.1291870812918707e-02 7.2192780721927807e-02 5.5694430556944306e-02 3.3096690330966898e-02 5.8994100589941006e-02 2.6397360263973602e-02 3.0796920307969204e-02 3.7696230376962299e-02 3.0296970302969704e-02 8.0891910808919110e-02 2.6297370262973702e-02 5.7894210578942104e-02 3.7096290370962903e-02 5.8694130586941312e-02 5.6094390560943903e-02 3.4996500349965008e-02 5.4494550544945508e-02 5.9594040595940409e-02
0.994080505130229
0.992110453648915
1.04064386317907
1.0207750699161
0.506993006993007
0.512730465320457
0.510656934306569
0.500869565217391
1.00399840063974
1.04349593495935
0.993312352478364
1.02287319422151
0.508710801393728
0.511472553006099
0.511136823835696
0.498996271866934
1.02358395484781
1.00794596742153
0.510091476695223
0.505040322580645
0.509855453350854
0.505745454545455
1.01570785392696
0.507555491287687
1.03067361668003
0.507796560769455
0.72072525812138
0.993095285066088
1.01173312120911
0.720911652159287
0.720818367046863
```
