## Supplementary material for "Modeling site-and-branch-heterogeneity with GFmix": SSF.txt

```
Alignment	Mixture	+F	Tree	Method	G	F	Likelihood	Runtime	NewGFmixInfo
Simulations/083.phy	bin/C20.aafreq.dat	FALSE	Simulations/083_iqtree/083_iqtree.treefile	SSF	GARP	FYMINK	-194038.525241298	5.46033978462219	NA
```
