## Supplementary material for "Modeling site-and-branch-heterogeneity with GFmix": 084.phy.utreec

```
8 9 0.482340 0.494646
10 11 0.486084 0.512123
12 13 0.445277 0.422142
14 15 0.445848 0.429919
4 5 0.429876 0.429430
6 7 0.405658 0.418167
16 17 0.002662 0.000002
18 19 0.000784 0.010332
2 3 0.474947 0.501527
20 21 0.006943 0.003394
22 23 0.578723 0.512521
0 1 0.492034 0.468682
24 27 0.000002 0.007492
25 28 0.460744 0.541695
26 29 0.207978 0.207978
```
