## Supplementary material for "Modeling site-and-branch-heterogeneity with GFmix": 084.phy.utreecu

```
14 15 0.4458479892 0.4299189907
12 13 0.4452770526 0.4221418409
10 11 0.4860844064 0.5121228197
8 9 0.4823398971 0.4946458016
16 17 0.0103321037 0.0007844827
18 19 0.0000024601 0.0026617615
6 7 0.4056577468 0.4181672244
4 5 0.4298758198 0.4294300328
20 21 0.5125214310 0.5787234542
22 23 0.0033938047 0.0069427470
24 25 0.4159564048 0.4607435639
2 3 0.4749470584 0.5015269643
26 27 0.5416950756 0.0000021223
1 28 0.4686815605 0.0074922876
0 29 0.4920341403 0.0000000000
```
