## Supplementary material for "Modeling site-and-branch-heterogeneity with GFmix": C20pi1.nwk

```
((((A1:0.5[&model=LG+F{0.0958649082989814/0.0191131114588487/0.0710685021854718/0.0327772619728455/0.0129659893296824/0.0167952308203887/0.0183332064904663/0.0407847680629093/0.0107313543961303/0.00879334323736366/0.0112095376584096/0.019776402468782/0.00788752391930853/0.00396572576093831/0.0210393845970238/0.31575693642489/0.269413993833951/0.00152181102915248/0.00434182722999198/0.0178588979730923}],A2:0.5[&model=LG+F{0.0958649082989814/0.0191131114588487/0.0710685021854718/0.0327772619728455/0.0129659893296824/0.0167952308203887/0.0183332064904663/0.0407847680629093/0.0107313543961303/0.00879334323736366/0.0112095376584096/0.019776402468782/0.00788752391930853/0.00396572576093831/0.0210393845970238/0.31575693642489/0.269413993833951/0.00152181102915248/0.00434182722999198/0.0178588979730923}]):0.001[&model=LG+F{0.0958649082989814/0.0191131114588487/0.0710685021854718/0.0327772619728455/0.0129659893296824/0.0167952308203887/0.0183332064904663/0.0407847680629093/0.0107313543961303/0.00879334323736366/0.0112095376584096/0.019776402468782/0.00788752391930853/0.00396572576093831/0.0210393845970238/0.31575693642489/0.269413993833951/0.00152181102915248/0.00434182722999198/0.0178588979730923}],(A3:0.5[&model=LG+F{0.0958649082989814/0.0191131114588487/0.0710685021854718/0.0327772619728455/0.0129659893296824/0.0167952308203887/0.0183332064904663/0.0407847680629093/0.0107313543961303/0.00879334323736366/0.0112095376584096/0.019776402468782/0.00788752391930853/0.00396572576093831/0.0210393845970238/0.31575693642489/0.269413993833951/0.00152181102915248/0.00434182722999198/0.0178588979730923}],A4:0.5[&model=LG+F{0.0958649082989814/0.0191131114588487/0.0710685021854718/0.0327772619728455/0.0129659893296824/0.0167952308203887/0.0183332064904663/0.0407847680629093/0.0107313543961303/0.00879334323736366/0.0112095376584096/0.019776402468782/0.00788752391930853/0.00396572576093831/0.0210393845970238/0.31575693642489/0.269413993833951/0.00152181102915248/0.00434182722999198/0.0178588979730923}]):0.001[&model=LG+F{0.0958649082989814/0.0191131114588487/0.0710685021854718/0.0327772619728455/0.0129659893296824/0.0167952308203887/0.0183332064904663/0.0407847680629093/0.0107313543961303/0.00879334323736366/0.0112095376584096/0.019776402468782/0.00788752391930853/0.00396572576093831/0.0210393845970238/0.31575693642489/0.269413993833951/0.00152181102915248/0.00434182722999198/0.0178588979730923}]):0.5[&model=LG+F{0.0958649082989814/0.0191131114588487/0.0710685021854718/0.0327772619728455/0.0129659893296824/0.0167952308203887/0.0183332064904663/0.0407847680629093/0.0107313543961303/0.00879334323736366/0.0112095376584096/0.019776402468782/0.00788752391930853/0.00396572576093831/0.0210393845970238/0.31575693642489/0.269413993833951/0.00152181102915248/0.00434182722999198/0.0178588979730923}],((B1:0.5[&model=LG+F{0.0132489889896457/0.00264152344971102/0.16909563079808/0.0324341149128606/0.0128302476340533/0.0166194005731106/0.0181412750865403/0.00563665007977145/0.010619007223455/0.0209222915331119/0.0110921843573786/0.0470546465387452/0.0187670457594515/0.00943578207639709/0.00290774361360184/0.312451258711669/0.266593483079286/0.00150587910106957/0.0103306527040028/0.0176719321325924}],B2:0.5[&model=LG+F{0.0132489889896457/0.00264152344971102/0.16909563079808/0.0324341149128606/0.0128302476340533/0.0166194005731106/0.0181412750865403/0.00563665007977145/0.010619007223455/0.0209222915331119/0.0110921843573786/0.0470546465387452/0.0187670457594515/0.00943578207639709/0.00290774361360184/0.312451258711669/0.266593483079286/0.00150587910106957/0.0103306527040028/0.0176719321325924}]):0.001[&model=LG+F{0.0132489889896457/0.00264152344971102/0.16909563079808/0.0324341149128606/0.0128302476340533/0.0166194005731106/0.0181412750865403/0.00563665007977145/0.010619007223455/0.0209222915331119/0.0110921843573786/0.0470546465387452/0.0187670457594515/0.00943578207639709/0.00290774361360184/0.312451258711669/0.266593483079286/0.00150587910106957/0.0103306527040028/0.0176719321325924}],(B3:0.5[&model=LG+F{0.0132489889896457/0.00264152344971102/0.16909563079808/0.0324341149128606/0.0128302476340533/0.0166194005731106/0.0181412750865403/0.00563665007977145/0.010619007223455/0.0209222915331119/0.0110921843573786/0.0470546465387452/0.0187670457594515/0.00943578207639709/0.00290774361360184/0.312451258711669/0.266593483079286/0.00150587910106957/0.0103306527040028/0.0176719321325924}],B4:0.5[&model=LG+F{0.0132489889896457/0.00264152344971102/0.16909563079808/0.0324341149128606/0.0128302476340533/0.0166194005731106/0.0181412750865403/0.00563665007977145/0.010619007223455/0.0209222915331119/0.0110921843573786/0.0470546465387452/0.0187670457594515/0.00943578207639709/0.00290774361360184/0.312451258711669/0.266593483079286/0.00150587910106957/0.0103306527040028/0.0176719321325924}]):0.001[&model=LG+F{0.0132489889896457/0.00264152344971102/0.16909563079808/0.0324341149128606/0.0128302476340533/0.0166194005731106/0.0181412750865403/0.00563665007977145/0.010619007223455/0.0209222915331119/0.0110921843573786/0.0470546465387452/0.0187670457594515/0.00943578207639709/0.00290774361360184/0.312451258711669/0.266593483079286/0.00150587910106957/0.0103306527040028/0.0176719321325924}]):0.5[&model=LG+F{0.0132489889896457/0.00264152344971102/0.16909563079808/0.0324341149128606/0.0128302476340533/0.0166194005731106/0.0181412750865403/0.00563665007977145/0.010619007223455/0.0209222915331119/0.0110921843573786/0.0470546465387452/0.0187670457594515/0.00943578207639709/0.00290774361360184/0.312451258711669/0.266593483079286/0.00150587910106957/0.0103306527040028/0.0176719321325924}]):0.25[&model=LG+F{0.0958649082989814/0.0191131114588487/0.0710685021854718/0.0327772619728455/0.0129659893296824/0.0167952308203887/0.0183332064904663/0.0407847680629093/0.0107313543961303/0.00879334323736366/0.0112095376584096/0.019776402468782/0.00788752391930853/0.00396572576093831/0.0210393845970238/0.31575693642489/0.269413993833951/0.00152181102915248/0.00434182722999198/0.0178588979730923}],(((C1:0.5[&model=LG+F{0.0958649082989814/0.0191131114588487/0.0710685021854718/0.0327772619728455/0.0129659893296824/0.0167952308203887/0.0183332064904663/0.0407847680629093/0.0107313543961303/0.00879334323736366/0.0112095376584096/0.019776402468782/0.00788752391930853/0.00396572576093831/0.0210393845970238/0.31575693642489/0.269413993833951/0.00152181102915248/0.00434182722999198/0.0178588979730923}],C2:0.5[&model=LG+F{0.0958649082989814/0.0191131114588487/0.0710685021854718/0.0327772619728455/0.0129659893296824/0.0167952308203887/0.0183332064904663/0.0407847680629093/0.0107313543961303/0.00879334323736366/0.0112095376584096/0.019776402468782/0.00788752391930853/0.00396572576093831/0.0210393845970238/0.31575693642489/0.269413993833951/0.00152181102915248/0.00434182722999198/0.0178588979730923}]):0.001[&model=LG+F{0.0958649082989814/0.0191131114588487/0.0710685021854718/0.0327772619728455/0.0129659893296824/0.0167952308203887/0.0183332064904663/0.0407847680629093/0.0107313543961303/0.00879334323736366/0.0112095376584096/0.019776402468782/0.00788752391930853/0.00396572576093831/0.0210393845970238/0.31575693642489/0.269413993833951/0.00152181102915248/0.00434182722999198/0.0178588979730923}],(C3:0.5[&model=LG+F{0.0958649082989814/0.0191131114588487/0.0710685021854718/0.0327772619728455/0.0129659893296824/0.0167952308203887/0.0183332064904663/0.0407847680629093/0.0107313543961303/0.00879334323736366/0.0112095376584096/0.019776402468782/0.00788752391930853/0.00396572576093831/0.0210393845970238/0.31575693642489/0.269413993833951/0.00152181102915248/0.00434182722999198/0.0178588979730923}],C4:0.5[&model=LG+F{0.0958649082989814/0.0191131114588487/0.0710685021854718/0.0327772619728455/0.0129659893296824/0.0167952308203887/0.0183332064904663/0.0407847680629093/0.0107313543961303/0.00879334323736366/0.0112095376584096/0.019776402468782/0.00788752391930853/0.00396572576093831/0.0210393845970238/0.31575693642489/0.269413993833951/0.00152181102915248/0.00434182722999198/0.0178588979730923}]):0.001[&model=LG+F{0.0958649082989814/0.0191131114588487/0.0710685021854718/0.0327772619728455/0.0129659893296824/0.0167952308203887/0.0183332064904663/0.0407847680629093/0.0107313543961303/0.00879334323736366/0.0112095376584096/0.019776402468782/0.00788752391930853/0.00396572576093831/0.0210393845970238/0.31575693642489/0.269413993833951/0.00152181102915248/0.00434182722999198/0.0178588979730923}]):0.5[&model=LG+F{0.0958649082989814/0.0191131114588487/0.0710685021854718/0.0327772619728455/0.0129659893296824/0.0167952308203887/0.0183332064904663/0.0407847680629093/0.0107313543961303/0.00879334323736366/0.0112095376584096/0.019776402468782/0.00788752391930853/0.00396572576093831/0.0210393845970238/0.31575693642489/0.269413993833951/0.00152181102915248/0.00434182722999198/0.0178588979730923}],((D1:0.5[&model=LG+F{0.0132489889896457/0.00264152344971102/0.16909563079808/0.0324341149128606/0.0128302476340533/0.0166194005731106/0.0181412750865403/0.00563665007977145/0.010619007223455/0.0209222915331119/0.0110921843573786/0.0470546465387452/0.0187670457594515/0.00943578207639709/0.00290774361360184/0.312451258711669/0.266593483079286/0.00150587910106957/0.0103306527040028/0.0176719321325924}],D2:0.5[&model=LG+F{0.0132489889896457/0.00264152344971102/0.16909563079808/0.0324341149128606/0.0128302476340533/0.0166194005731106/0.0181412750865403/0.00563665007977145/0.010619007223455/0.0209222915331119/0.0110921843573786/0.0470546465387452/0.0187670457594515/0.00943578207639709/0.00290774361360184/0.312451258711669/0.266593483079286/0.00150587910106957/0.0103306527040028/0.0176719321325924}]):0.001[&model=LG+F{0.0132489889896457/0.00264152344971102/0.16909563079808/0.0324341149128606/0.0128302476340533/0.0166194005731106/0.0181412750865403/0.00563665007977145/0.010619007223455/0.0209222915331119/0.0110921843573786/0.0470546465387452/0.0187670457594515/0.00943578207639709/0.00290774361360184/0.312451258711669/0.266593483079286/0.00150587910106957/0.0103306527040028/0.0176719321325924}],(D3:0.5[&model=LG+F{0.0132489889896457/0.00264152344971102/0.16909563079808/0.0324341149128606/0.0128302476340533/0.0166194005731106/0.0181412750865403/0.00563665007977145/0.010619007223455/0.0209222915331119/0.0110921843573786/0.0470546465387452/0.0187670457594515/0.00943578207639709/0.00290774361360184/0.312451258711669/0.266593483079286/0.00150587910106957/0.0103306527040028/0.0176719321325924}],D4:0.5[&model=LG+F{0.0132489889896457/0.00264152344971102/0.16909563079808/0.0324341149128606/0.0128302476340533/0.0166194005731106/0.0181412750865403/0.00563665007977145/0.010619007223455/0.0209222915331119/0.0110921843573786/0.0470546465387452/0.0187670457594515/0.00943578207639709/0.00290774361360184/0.312451258711669/0.266593483079286/0.00150587910106957/0.0103306527040028/0.0176719321325924}]):0.001[&model=LG+F{0.0132489889896457/0.00264152344971102/0.16909563079808/0.0324341149128606/0.0128302476340533/0.0166194005731106/0.0181412750865403/0.00563665007977145/0.010619007223455/0.0209222915331119/0.0110921843573786/0.0470546465387452/0.0187670457594515/0.00943578207639709/0.00290774361360184/0.312451258711669/0.266593483079286/0.00150587910106957/0.0103306527040028/0.0176719321325924}]):0.5[&model=LG+F{0.0132489889896457/0.00264152344971102/0.16909563079808/0.0324341149128606/0.0128302476340533/0.0166194005731106/0.0181412750865403/0.00563665007977145/0.010619007223455/0.0209222915331119/0.0110921843573786/0.0470546465387452/0.0187670457594515/0.00943578207639709/0.00290774361360184/0.312451258711669/0.266593483079286/0.00150587910106957/0.0103306527040028/0.0176719321325924}]):0.25[&model=LG+F{0.0958649082989814/0.0191131114588487/0.0710685021854718/0.0327772619728455/0.0129659893296824/0.0167952308203887/0.0183332064904663/0.0407847680629093/0.0107313543961303/0.00879334323736366/0.0112095376584096/0.019776402468782/0.00788752391930853/0.00396572576093831/0.0210393845970238/0.31575693642489/0.269413993833951/0.00152181102915248/0.00434182722999198/0.0178588979730923}]);
```
