## Supplementary material for "Modeling site-and-branch-heterogeneity with GFmix": C20pi2.nwk

```
((((A1:0.5[&model=LG+F{0.224971496297037/0.0056343778473064/0.00688051528679148/0.00312702154107432/0.0344416785283645/0.0063263409036084/0.00699956312330331/0.0215774054819994/0.00240946640394379/0.102920551522046/0.0780149699945683/0.00378446021495051/0.0276093396179379/0.0100395244428296/0.0181461033246122/0.0490721339681856/0.11053101150758/0.00175460757406903/0.00432625824396815/0.281433025287803}],A2:0.5[&model=LG+F{0.224971496297037/0.0056343778473064/0.00688051528679148/0.00312702154107432/0.0344416785283645/0.0063263409036084/0.00699956312330331/0.0215774054819994/0.00240946640394379/0.102920551522046/0.0780149699945683/0.00378446021495051/0.0276093396179379/0.0100395244428296/0.0181461033246122/0.0490721339681856/0.11053101150758/0.00175460757406903/0.00432625824396815/0.281433025287803}]):0.001[&model=LG+F{0.224971496297037/0.0056343778473064/0.00688051528679148/0.00312702154107432/0.0344416785283645/0.0063263409036084/0.00699956312330331/0.0215774054819994/0.00240946640394379/0.102920551522046/0.0780149699945683/0.00378446021495051/0.0276093396179379/0.0100395244428296/0.0181461033246122/0.0490721339681856/0.11053101150758/0.00175460757406903/0.00432625824396815/0.281433025287803}],(A3:0.5[&model=LG+F{0.224971496297037/0.0056343778473064/0.00688051528679148/0.00312702154107432/0.0344416785283645/0.0063263409036084/0.00699956312330331/0.0215774054819994/0.00240946640394379/0.102920551522046/0.0780149699945683/0.00378446021495051/0.0276093396179379/0.0100395244428296/0.0181461033246122/0.0490721339681856/0.11053101150758/0.00175460757406903/0.00432625824396815/0.281433025287803}],A4:0.5[&model=LG+F{0.224971496297037/0.0056343778473064/0.00688051528679148/0.00312702154107432/0.0344416785283645/0.0063263409036084/0.00699956312330331/0.0215774054819994/0.00240946640394379/0.102920551522046/0.0780149699945683/0.00378446021495051/0.0276093396179379/0.0100395244428296/0.0181461033246122/0.0490721339681856/0.11053101150758/0.00175460757406903/0.00432625824396815/0.281433025287803}]):0.001[&model=LG+F{0.224971496297037/0.0056343778473064/0.00688051528679148/0.00312702154107432/0.0344416785283645/0.0063263409036084/0.00699956312330331/0.0215774054819994/0.00240946640394379/0.102920551522046/0.0780149699945683/0.00378446021495051/0.0276093396179379/0.0100395244428296/0.0181461033246122/0.0490721339681856/0.11053101150758/0.00175460757406903/0.00432625824396815/0.281433025287803}]):0.5[&model=LG+F{0.224971496297037/0.0056343778473064/0.00688051528679148/0.00312702154107432/0.0344416785283645/0.0063263409036084/0.00699956312330331/0.0215774054819994/0.00240946640394379/0.102920551522046/0.0780149699945683/0.00378446021495051/0.0276093396179379/0.0100395244428296/0.0181461033246122/0.0490721339681856/0.11053101150758/0.00175460757406903/0.00432625824396815/0.281433025287803}],((B1:0.5[&model=LG+F{0.0318700548635849/0.000798180809886837/0.0167806362731092/0.00317170281791377/0.0349338075888547/0.00641673650388872/0.00709957823786503/0.00305671210728483/0.00244389470385021/0.251009156746545/0.0791297075894847/0.0092297811588398/0.0673354053523813/0.0244850277934159/0.00257062480374003/0.0497733141724581/0.112110363187652/0.00177967874986101/0.0105511524921592/0.285454355729399}],B2:0.5[&model=LG+F{0.0318700548635849/0.000798180809886837/0.0167806362731092/0.00317170281791377/0.0349338075888547/0.00641673650388872/0.00709957823786503/0.00305671210728483/0.00244389470385021/0.251009156746545/0.0791297075894847/0.0092297811588398/0.0673354053523813/0.0244850277934159/0.00257062480374003/0.0497733141724581/0.112110363187652/0.00177967874986101/0.0105511524921592/0.285454355729399}]):0.001[&model=LG+F{0.0318700548635849/0.000798180809886837/0.0167806362731092/0.00317170281791377/0.0349338075888547/0.00641673650388872/0.00709957823786503/0.00305671210728483/0.00244389470385021/0.251009156746545/0.0791297075894847/0.0092297811588398/0.0673354053523813/0.0244850277934159/0.00257062480374003/0.0497733141724581/0.112110363187652/0.00177967874986101/0.0105511524921592/0.285454355729399}],(B3:0.5[&model=LG+F{0.0318700548635849/0.000798180809886837/0.0167806362731092/0.00317170281791377/0.0349338075888547/0.00641673650388872/0.00709957823786503/0.00305671210728483/0.00244389470385021/0.251009156746545/0.0791297075894847/0.0092297811588398/0.0673354053523813/0.0244850277934159/0.00257062480374003/0.0497733141724581/0.112110363187652/0.00177967874986101/0.0105511524921592/0.285454355729399}],B4:0.5[&model=LG+F{0.0318700548635849/0.000798180809886837/0.0167806362731092/0.00317170281791377/0.0349338075888547/0.00641673650388872/0.00709957823786503/0.00305671210728483/0.00244389470385021/0.251009156746545/0.0791297075894847/0.0092297811588398/0.0673354053523813/0.0244850277934159/0.00257062480374003/0.0497733141724581/0.112110363187652/0.00177967874986101/0.0105511524921592/0.285454355729399}]):0.001[&model=LG+F{0.0318700548635849/0.000798180809886837/0.0167806362731092/0.00317170281791377/0.0349338075888547/0.00641673650388872/0.00709957823786503/0.00305671210728483/0.00244389470385021/0.251009156746545/0.0791297075894847/0.0092297811588398/0.0673354053523813/0.0244850277934159/0.00257062480374003/0.0497733141724581/0.112110363187652/0.00177967874986101/0.0105511524921592/0.285454355729399}]):0.5[&model=LG+F{0.0318700548635849/0.000798180809886837/0.0167806362731092/0.00317170281791377/0.0349338075888547/0.00641673650388872/0.00709957823786503/0.00305671210728483/0.00244389470385021/0.251009156746545/0.0791297075894847/0.0092297811588398/0.0673354053523813/0.0244850277934159/0.00257062480374003/0.0497733141724581/0.112110363187652/0.00177967874986101/0.0105511524921592/0.285454355729399}]):0.25[&model=LG+F{0.224971496297037/0.0056343778473064/0.00688051528679148/0.00312702154107432/0.0344416785283645/0.0063263409036084/0.00699956312330331/0.0215774054819994/0.00240946640394379/0.102920551522046/0.0780149699945683/0.00378446021495051/0.0276093396179379/0.0100395244428296/0.0181461033246122/0.0490721339681856/0.11053101150758/0.00175460757406903/0.00432625824396815/0.281433025287803}],(((C1:0.5[&model=LG+F{0.224971496297037/0.0056343778473064/0.00688051528679148/0.00312702154107432/0.0344416785283645/0.0063263409036084/0.00699956312330331/0.0215774054819994/0.00240946640394379/0.102920551522046/0.0780149699945683/0.00378446021495051/0.0276093396179379/0.0100395244428296/0.0181461033246122/0.0490721339681856/0.11053101150758/0.00175460757406903/0.00432625824396815/0.281433025287803}],C2:0.5[&model=LG+F{0.224971496297037/0.0056343778473064/0.00688051528679148/0.00312702154107432/0.0344416785283645/0.0063263409036084/0.00699956312330331/0.0215774054819994/0.00240946640394379/0.102920551522046/0.0780149699945683/0.00378446021495051/0.0276093396179379/0.0100395244428296/0.0181461033246122/0.0490721339681856/0.11053101150758/0.00175460757406903/0.00432625824396815/0.281433025287803}]):0.001[&model=LG+F{0.224971496297037/0.0056343778473064/0.00688051528679148/0.00312702154107432/0.0344416785283645/0.0063263409036084/0.00699956312330331/0.0215774054819994/0.00240946640394379/0.102920551522046/0.0780149699945683/0.00378446021495051/0.0276093396179379/0.0100395244428296/0.0181461033246122/0.0490721339681856/0.11053101150758/0.00175460757406903/0.00432625824396815/0.281433025287803}],(C3:0.5[&model=LG+F{0.224971496297037/0.0056343778473064/0.00688051528679148/0.00312702154107432/0.0344416785283645/0.0063263409036084/0.00699956312330331/0.0215774054819994/0.00240946640394379/0.102920551522046/0.0780149699945683/0.00378446021495051/0.0276093396179379/0.0100395244428296/0.0181461033246122/0.0490721339681856/0.11053101150758/0.00175460757406903/0.00432625824396815/0.281433025287803}],C4:0.5[&model=LG+F{0.224971496297037/0.0056343778473064/0.00688051528679148/0.00312702154107432/0.0344416785283645/0.0063263409036084/0.00699956312330331/0.0215774054819994/0.00240946640394379/0.102920551522046/0.0780149699945683/0.00378446021495051/0.0276093396179379/0.0100395244428296/0.0181461033246122/0.0490721339681856/0.11053101150758/0.00175460757406903/0.00432625824396815/0.281433025287803}]):0.001[&model=LG+F{0.224971496297037/0.0056343778473064/0.00688051528679148/0.00312702154107432/0.0344416785283645/0.0063263409036084/0.00699956312330331/0.0215774054819994/0.00240946640394379/0.102920551522046/0.0780149699945683/0.00378446021495051/0.0276093396179379/0.0100395244428296/0.0181461033246122/0.0490721339681856/0.11053101150758/0.00175460757406903/0.00432625824396815/0.281433025287803}]):0.5[&model=LG+F{0.224971496297037/0.0056343778473064/0.00688051528679148/0.00312702154107432/0.0344416785283645/0.0063263409036084/0.00699956312330331/0.0215774054819994/0.00240946640394379/0.102920551522046/0.0780149699945683/0.00378446021495051/0.0276093396179379/0.0100395244428296/0.0181461033246122/0.0490721339681856/0.11053101150758/0.00175460757406903/0.00432625824396815/0.281433025287803}],((D1:0.5[&model=LG+F{0.0318700548635849/0.000798180809886837/0.0167806362731092/0.00317170281791377/0.0349338075888547/0.00641673650388872/0.00709957823786503/0.00305671210728483/0.00244389470385021/0.251009156746545/0.0791297075894847/0.0092297811588398/0.0673354053523813/0.0244850277934159/0.00257062480374003/0.0497733141724581/0.112110363187652/0.00177967874986101/0.0105511524921592/0.285454355729399}],D2:0.5[&model=LG+F{0.0318700548635849/0.000798180809886837/0.0167806362731092/0.00317170281791377/0.0349338075888547/0.00641673650388872/0.00709957823786503/0.00305671210728483/0.00244389470385021/0.251009156746545/0.0791297075894847/0.0092297811588398/0.0673354053523813/0.0244850277934159/0.00257062480374003/0.0497733141724581/0.112110363187652/0.00177967874986101/0.0105511524921592/0.285454355729399}]):0.001[&model=LG+F{0.0318700548635849/0.000798180809886837/0.0167806362731092/0.00317170281791377/0.0349338075888547/0.00641673650388872/0.00709957823786503/0.00305671210728483/0.00244389470385021/0.251009156746545/0.0791297075894847/0.0092297811588398/0.0673354053523813/0.0244850277934159/0.00257062480374003/0.0497733141724581/0.112110363187652/0.00177967874986101/0.0105511524921592/0.285454355729399}],(D3:0.5[&model=LG+F{0.0318700548635849/0.000798180809886837/0.0167806362731092/0.00317170281791377/0.0349338075888547/0.00641673650388872/0.00709957823786503/0.00305671210728483/0.00244389470385021/0.251009156746545/0.0791297075894847/0.0092297811588398/0.0673354053523813/0.0244850277934159/0.00257062480374003/0.0497733141724581/0.112110363187652/0.00177967874986101/0.0105511524921592/0.285454355729399}],D4:0.5[&model=LG+F{0.0318700548635849/0.000798180809886837/0.0167806362731092/0.00317170281791377/0.0349338075888547/0.00641673650388872/0.00709957823786503/0.00305671210728483/0.00244389470385021/0.251009156746545/0.0791297075894847/0.0092297811588398/0.0673354053523813/0.0244850277934159/0.00257062480374003/0.0497733141724581/0.112110363187652/0.00177967874986101/0.0105511524921592/0.285454355729399}]):0.001[&model=LG+F{0.0318700548635849/0.000798180809886837/0.0167806362731092/0.00317170281791377/0.0349338075888547/0.00641673650388872/0.00709957823786503/0.00305671210728483/0.00244389470385021/0.251009156746545/0.0791297075894847/0.0092297811588398/0.0673354053523813/0.0244850277934159/0.00257062480374003/0.0497733141724581/0.112110363187652/0.00177967874986101/0.0105511524921592/0.285454355729399}]):0.5[&model=LG+F{0.0318700548635849/0.000798180809886837/0.0167806362731092/0.00317170281791377/0.0349338075888547/0.00641673650388872/0.00709957823786503/0.00305671210728483/0.00244389470385021/0.251009156746545/0.0791297075894847/0.0092297811588398/0.0673354053523813/0.0244850277934159/0.00257062480374003/0.0497733141724581/0.112110363187652/0.00177967874986101/0.0105511524921592/0.285454355729399}]):0.25[&model=LG+F{0.224971496297037/0.0056343778473064/0.00688051528679148/0.00312702154107432/0.0344416785283645/0.0063263409036084/0.00699956312330331/0.0215774054819994/0.00240946640394379/0.102920551522046/0.0780149699945683/0.00378446021495051/0.0276093396179379/0.0100395244428296/0.0181461033246122/0.0490721339681856/0.11053101150758/0.00175460757406903/0.00432625824396815/0.281433025287803}]);
```
