## Supplementary material for "Modeling site-and-branch-heterogeneity with GFmix": C20pi3.nwk

```
((((A1:0.5[&model=LG+F{0.0246162226171271/0.00173918319087534/0.00119919683822858/0.000571278661799923/0.00501179145365023/0.0012822404982457/0.0015121718211256/0.001330132685002/0.00118006728873005/0.369345104751662/0.130071155078029/0.00127675210846416/0.0197238969419942/0.0120579688668359/0.0023560229290583/0.00272912921308774/0.0178796876431942/0.0012055169878022/0.00338727273129748/0.40152490483804}],A2:0.5[&model=LG+F{0.0246162226171271/0.00173918319087534/0.00119919683822858/0.000571278661799923/0.00501179145365023/0.0012822404982457/0.0015121718211256/0.001330132685002/0.00118006728873005/0.369345104751662/0.130071155078029/0.00127675210846416/0.0197238969419942/0.0120579688668359/0.0023560229290583/0.00272912921308774/0.0178796876431942/0.0012055169878022/0.00338727273129748/0.40152490483804}]):0.001[&model=LG+F{0.0246162226171271/0.00173918319087534/0.00119919683822858/0.000571278661799923/0.00501179145365023/0.0012822404982457/0.0015121718211256/0.001330132685002/0.00118006728873005/0.369345104751662/0.130071155078029/0.00127675210846416/0.0197238969419942/0.0120579688668359/0.0023560229290583/0.00272912921308774/0.0178796876431942/0.0012055169878022/0.00338727273129748/0.40152490483804}],(A3:0.5[&model=LG+F{0.0246162226171271/0.00173918319087534/0.00119919683822858/0.000571278661799923/0.00501179145365023/0.0012822404982457/0.0015121718211256/0.001330132685002/0.00118006728873005/0.369345104751662/0.130071155078029/0.00127675210846416/0.0197238969419942/0.0120579688668359/0.0023560229290583/0.00272912921308774/0.0178796876431942/0.0012055169878022/0.00338727273129748/0.40152490483804}],A4:0.5[&model=LG+F{0.0246162226171271/0.00173918319087534/0.00119919683822858/0.000571278661799923/0.00501179145365023/0.0012822404982457/0.0015121718211256/0.001330132685002/0.00118006728873005/0.369345104751662/0.130071155078029/0.00127675210846416/0.0197238969419942/0.0120579688668359/0.0023560229290583/0.00272912921308774/0.0178796876431942/0.0012055169878022/0.00338727273129748/0.40152490483804}]):0.001[&model=LG+F{0.0246162226171271/0.00173918319087534/0.00119919683822858/0.000571278661799923/0.00501179145365023/0.0012822404982457/0.0015121718211256/0.001330132685002/0.00118006728873005/0.369345104751662/0.130071155078029/0.00127675210846416/0.0197238969419942/0.0120579688668359/0.0023560229290583/0.00272912921308774/0.0178796876431942/0.0012055169878022/0.00338727273129748/0.40152490483804}]):0.5[&model=LG+F{0.0246162226171271/0.00173918319087534/0.00119919683822858/0.000571278661799923/0.00501179145365023/0.0012822404982457/0.0015121718211256/0.001330132685002/0.00118006728873005/0.369345104751662/0.130071155078029/0.00127675210846416/0.0197238969419942/0.0120579688668359/0.0023560229290583/0.00272912921308774/0.0178796876431942/0.0012055169878022/0.00338727273129748/0.40152490483804}],((B1:0.5[&model=LG+F{0.00222417542090633/0.000157142245817479/0.00186539258778591/0.00036957444200274/0.00324225313103955/0.0008295134202272/0.00097826173875279/0.000120182875762068/0.000763415017784853/0.57452921720215/0.0841462805685018/0.00198603252080548/0.0306812109446506/0.018756591937963/0.000212876214657616/0.00176554188616539/0.011566816731956/0.000779879064077242/0.00526902110174447/0.259756494646904}],B2:0.5[&model=LG+F{0.00222417542090633/0.000157142245817479/0.00186539258778591/0.00036957444200274/0.00324225313103955/0.0008295134202272/0.00097826173875279/0.000120182875762068/0.000763415017784853/0.57452921720215/0.0841462805685018/0.00198603252080548/0.0306812109446506/0.018756591937963/0.000212876214657616/0.00176554188616539/0.011566816731956/0.000779879064077242/0.00526902110174447/0.259756494646904}]):0.001[&model=LG+F{0.00222417542090633/0.000157142245817479/0.00186539258778591/0.00036957444200274/0.00324225313103955/0.0008295134202272/0.00097826173875279/0.000120182875762068/0.000763415017784853/0.57452921720215/0.0841462805685018/0.00198603252080548/0.0306812109446506/0.018756591937963/0.000212876214657616/0.00176554188616539/0.011566816731956/0.000779879064077242/0.00526902110174447/0.259756494646904}],(B3:0.5[&model=LG+F{0.00222417542090633/0.000157142245817479/0.00186539258778591/0.00036957444200274/0.00324225313103955/0.0008295134202272/0.00097826173875279/0.000120182875762068/0.000763415017784853/0.57452921720215/0.0841462805685018/0.00198603252080548/0.0306812109446506/0.018756591937963/0.000212876214657616/0.00176554188616539/0.011566816731956/0.000779879064077242/0.00526902110174447/0.259756494646904}],B4:0.5[&model=LG+F{0.00222417542090633/0.000157142245817479/0.00186539258778591/0.00036957444200274/0.00324225313103955/0.0008295134202272/0.00097826173875279/0.000120182875762068/0.000763415017784853/0.57452921720215/0.0841462805685018/0.00198603252080548/0.0306812109446506/0.018756591937963/0.000212876214657616/0.00176554188616539/0.011566816731956/0.000779879064077242/0.00526902110174447/0.259756494646904}]):0.001[&model=LG+F{0.00222417542090633/0.000157142245817479/0.00186539258778591/0.00036957444200274/0.00324225313103955/0.0008295134202272/0.00097826173875279/0.000120182875762068/0.000763415017784853/0.57452921720215/0.0841462805685018/0.00198603252080548/0.0306812109446506/0.018756591937963/0.000212876214657616/0.00176554188616539/0.011566816731956/0.000779879064077242/0.00526902110174447/0.259756494646904}]):0.5[&model=LG+F{0.00222417542090633/0.000157142245817479/0.00186539258778591/0.00036957444200274/0.00324225313103955/0.0008295134202272/0.00097826173875279/0.000120182875762068/0.000763415017784853/0.57452921720215/0.0841462805685018/0.00198603252080548/0.0306812109446506/0.018756591937963/0.000212876214657616/0.00176554188616539/0.011566816731956/0.000779879064077242/0.00526902110174447/0.259756494646904}]):0.25[&model=LG+F{0.0246162226171271/0.00173918319087534/0.00119919683822858/0.000571278661799923/0.00501179145365023/0.0012822404982457/0.0015121718211256/0.001330132685002/0.00118006728873005/0.369345104751662/0.130071155078029/0.00127675210846416/0.0197238969419942/0.0120579688668359/0.0023560229290583/0.00272912921308774/0.0178796876431942/0.0012055169878022/0.00338727273129748/0.40152490483804}],(((C1:0.5[&model=LG+F{0.0246162226171271/0.00173918319087534/0.00119919683822858/0.000571278661799923/0.00501179145365023/0.0012822404982457/0.0015121718211256/0.001330132685002/0.00118006728873005/0.369345104751662/0.130071155078029/0.00127675210846416/0.0197238969419942/0.0120579688668359/0.0023560229290583/0.00272912921308774/0.0178796876431942/0.0012055169878022/0.00338727273129748/0.40152490483804}],C2:0.5[&model=LG+F{0.0246162226171271/0.00173918319087534/0.00119919683822858/0.000571278661799923/0.00501179145365023/0.0012822404982457/0.0015121718211256/0.001330132685002/0.00118006728873005/0.369345104751662/0.130071155078029/0.00127675210846416/0.0197238969419942/0.0120579688668359/0.0023560229290583/0.00272912921308774/0.0178796876431942/0.0012055169878022/0.00338727273129748/0.40152490483804}]):0.001[&model=LG+F{0.0246162226171271/0.00173918319087534/0.00119919683822858/0.000571278661799923/0.00501179145365023/0.0012822404982457/0.0015121718211256/0.001330132685002/0.00118006728873005/0.369345104751662/0.130071155078029/0.00127675210846416/0.0197238969419942/0.0120579688668359/0.0023560229290583/0.00272912921308774/0.0178796876431942/0.0012055169878022/0.00338727273129748/0.40152490483804}],(C3:0.5[&model=LG+F{0.0246162226171271/0.00173918319087534/0.00119919683822858/0.000571278661799923/0.00501179145365023/0.0012822404982457/0.0015121718211256/0.001330132685002/0.00118006728873005/0.369345104751662/0.130071155078029/0.00127675210846416/0.0197238969419942/0.0120579688668359/0.0023560229290583/0.00272912921308774/0.0178796876431942/0.0012055169878022/0.00338727273129748/0.40152490483804}],C4:0.5[&model=LG+F{0.0246162226171271/0.00173918319087534/0.00119919683822858/0.000571278661799923/0.00501179145365023/0.0012822404982457/0.0015121718211256/0.001330132685002/0.00118006728873005/0.369345104751662/0.130071155078029/0.00127675210846416/0.0197238969419942/0.0120579688668359/0.0023560229290583/0.00272912921308774/0.0178796876431942/0.0012055169878022/0.00338727273129748/0.40152490483804}]):0.001[&model=LG+F{0.0246162226171271/0.00173918319087534/0.00119919683822858/0.000571278661799923/0.00501179145365023/0.0012822404982457/0.0015121718211256/0.001330132685002/0.00118006728873005/0.369345104751662/0.130071155078029/0.00127675210846416/0.0197238969419942/0.0120579688668359/0.0023560229290583/0.00272912921308774/0.0178796876431942/0.0012055169878022/0.00338727273129748/0.40152490483804}]):0.5[&model=LG+F{0.0246162226171271/0.00173918319087534/0.00119919683822858/0.000571278661799923/0.00501179145365023/0.0012822404982457/0.0015121718211256/0.001330132685002/0.00118006728873005/0.369345104751662/0.130071155078029/0.00127675210846416/0.0197238969419942/0.0120579688668359/0.0023560229290583/0.00272912921308774/0.0178796876431942/0.0012055169878022/0.00338727273129748/0.40152490483804}],((D1:0.5[&model=LG+F{0.00222417542090633/0.000157142245817479/0.00186539258778591/0.00036957444200274/0.00324225313103955/0.0008295134202272/0.00097826173875279/0.000120182875762068/0.000763415017784853/0.57452921720215/0.0841462805685018/0.00198603252080548/0.0306812109446506/0.018756591937963/0.000212876214657616/0.00176554188616539/0.011566816731956/0.000779879064077242/0.00526902110174447/0.259756494646904}],D2:0.5[&model=LG+F{0.00222417542090633/0.000157142245817479/0.00186539258778591/0.00036957444200274/0.00324225313103955/0.0008295134202272/0.00097826173875279/0.000120182875762068/0.000763415017784853/0.57452921720215/0.0841462805685018/0.00198603252080548/0.0306812109446506/0.018756591937963/0.000212876214657616/0.00176554188616539/0.011566816731956/0.000779879064077242/0.00526902110174447/0.259756494646904}]):0.001[&model=LG+F{0.00222417542090633/0.000157142245817479/0.00186539258778591/0.00036957444200274/0.00324225313103955/0.0008295134202272/0.00097826173875279/0.000120182875762068/0.000763415017784853/0.57452921720215/0.0841462805685018/0.00198603252080548/0.0306812109446506/0.018756591937963/0.000212876214657616/0.00176554188616539/0.011566816731956/0.000779879064077242/0.00526902110174447/0.259756494646904}],(D3:0.5[&model=LG+F{0.00222417542090633/0.000157142245817479/0.00186539258778591/0.00036957444200274/0.00324225313103955/0.0008295134202272/0.00097826173875279/0.000120182875762068/0.000763415017784853/0.57452921720215/0.0841462805685018/0.00198603252080548/0.0306812109446506/0.018756591937963/0.000212876214657616/0.00176554188616539/0.011566816731956/0.000779879064077242/0.00526902110174447/0.259756494646904}],D4:0.5[&model=LG+F{0.00222417542090633/0.000157142245817479/0.00186539258778591/0.00036957444200274/0.00324225313103955/0.0008295134202272/0.00097826173875279/0.000120182875762068/0.000763415017784853/0.57452921720215/0.0841462805685018/0.00198603252080548/0.0306812109446506/0.018756591937963/0.000212876214657616/0.00176554188616539/0.011566816731956/0.000779879064077242/0.00526902110174447/0.259756494646904}]):0.001[&model=LG+F{0.00222417542090633/0.000157142245817479/0.00186539258778591/0.00036957444200274/0.00324225313103955/0.0008295134202272/0.00097826173875279/0.000120182875762068/0.000763415017784853/0.57452921720215/0.0841462805685018/0.00198603252080548/0.0306812109446506/0.018756591937963/0.000212876214657616/0.00176554188616539/0.011566816731956/0.000779879064077242/0.00526902110174447/0.259756494646904}]):0.5[&model=LG+F{0.00222417542090633/0.000157142245817479/0.00186539258778591/0.00036957444200274/0.00324225313103955/0.0008295134202272/0.00097826173875279/0.000120182875762068/0.000763415017784853/0.57452921720215/0.0841462805685018/0.00198603252080548/0.0306812109446506/0.018756591937963/0.000212876214657616/0.00176554188616539/0.011566816731956/0.000779879064077242/0.00526902110174447/0.259756494646904}]):0.25[&model=LG+F{0.0246162226171271/0.00173918319087534/0.00119919683822858/0.000571278661799923/0.00501179145365023/0.0012822404982457/0.0015121718211256/0.001330132685002/0.00118006728873005/0.369345104751662/0.130071155078029/0.00127675210846416/0.0197238969419942/0.0120579688668359/0.0023560229290583/0.00272912921308774/0.0178796876431942/0.0012055169878022/0.00338727273129748/0.40152490483804}]);
```
