## Supplementary material for "Modeling site-and-branch-heterogeneity with GFmix": C20pi4.nwk

```
((((A1:0.5[&model=LG+F{0.041831890192433/0.320223106104493/0.0327682939618555/0.0108593051027752/0.00635610943092744/0.0886413880172121/0.0355497435178546/0.0212106187225535/0.0326877295091383/0.00912104100710773/0.0235595604663301/0.259845466153704/0.00865624562756608/0.00325967453594624/0.0116911622513964/0.0353462846868998/0.0353078943565344/0.00277017481529947/0.00596852830067515/0.0143464763775457}],A2:0.5[&model=LG+F{0.041831890192433/0.320223106104493/0.0327682939618555/0.0108593051027752/0.00635610943092744/0.0886413880172121/0.0355497435178546/0.0212106187225535/0.0326877295091383/0.00912104100710773/0.0235595604663301/0.259845466153704/0.00865624562756608/0.00325967453594624/0.0116911622513964/0.0353462846868998/0.0353078943565344/0.00277017481529947/0.00596852830067515/0.0143464763775457}]):0.001[&model=LG+F{0.041831890192433/0.320223106104493/0.0327682939618555/0.0108593051027752/0.00635610943092744/0.0886413880172121/0.0355497435178546/0.0212106187225535/0.0326877295091383/0.00912104100710773/0.0235595604663301/0.259845466153704/0.00865624562756608/0.00325967453594624/0.0116911622513964/0.0353462846868998/0.0353078943565344/0.00277017481529947/0.00596852830067515/0.0143464763775457}],(A3:0.5[&model=LG+F{0.041831890192433/0.320223106104493/0.0327682939618555/0.0108593051027752/0.00635610943092744/0.0886413880172121/0.0355497435178546/0.0212106187225535/0.0326877295091383/0.00912104100710773/0.0235595604663301/0.259845466153704/0.00865624562756608/0.00325967453594624/0.0116911622513964/0.0353462846868998/0.0353078943565344/0.00277017481529947/0.00596852830067515/0.0143464763775457}],A4:0.5[&model=LG+F{0.041831890192433/0.320223106104493/0.0327682939618555/0.0108593051027752/0.00635610943092744/0.0886413880172121/0.0355497435178546/0.0212106187225535/0.0326877295091383/0.00912104100710773/0.0235595604663301/0.259845466153704/0.00865624562756608/0.00325967453594624/0.0116911622513964/0.0353462846868998/0.0353078943565344/0.00277017481529947/0.00596852830067515/0.0143464763775457}]):0.001[&model=LG+F{0.041831890192433/0.320223106104493/0.0327682939618555/0.0108593051027752/0.00635610943092744/0.0886413880172121/0.0355497435178546/0.0212106187225535/0.0326877295091383/0.00912104100710773/0.0235595604663301/0.259845466153704/0.00865624562756608/0.00325967453594624/0.0116911622513964/0.0353462846868998/0.0353078943565344/0.00277017481529947/0.00596852830067515/0.0143464763775457}]):0.5[&model=LG+F{0.041831890192433/0.320223106104493/0.0327682939618555/0.0108593051027752/0.00635610943092744/0.0886413880172121/0.0355497435178546/0.0212106187225535/0.0326877295091383/0.00912104100710773/0.0235595604663301/0.259845466153704/0.00865624562756608/0.00325967453594624/0.0116911622513964/0.0353462846868998/0.0353078943565344/0.00277017481529947/0.00596852830067515/0.0143464763775457}],((B1:0.5[&model=LG+F{0.00526775430390609/0.0403246575192352/0.0710401710471032/0.00979098438260066/0.00573080575444992/0.079920992873363/0.0320524177463088/0.00267098444632209/0.0294719640066893/0.0197740020895456/0.0212418093426461/0.563333153165114/0.0187663468450285/0.00706682614789371/0.00147223015704412/0.0318689748632213/0.0318343613109273/0.00249764953622487/0.0129394979144477/0.0129350934363196}],B2:0.5[&model=LG+F{0.00526775430390609/0.0403246575192352/0.0710401710471032/0.00979098438260066/0.00573080575444992/0.079920992873363/0.0320524177463088/0.00267098444632209/0.0294719640066893/0.0197740020895456/0.0212418093426461/0.563333153165114/0.0187663468450285/0.00706682614789371/0.00147223015704412/0.0318689748632213/0.0318343613109273/0.00249764953622487/0.0129394979144477/0.0129350934363196}]):0.001[&model=LG+F{0.00526775430390609/0.0403246575192352/0.0710401710471032/0.00979098438260066/0.00573080575444992/0.079920992873363/0.0320524177463088/0.00267098444632209/0.0294719640066893/0.0197740020895456/0.0212418093426461/0.563333153165114/0.0187663468450285/0.00706682614789371/0.00147223015704412/0.0318689748632213/0.0318343613109273/0.00249764953622487/0.0129394979144477/0.0129350934363196}],(B3:0.5[&model=LG+F{0.00526775430390609/0.0403246575192352/0.0710401710471032/0.00979098438260066/0.00573080575444992/0.079920992873363/0.0320524177463088/0.00267098444632209/0.0294719640066893/0.0197740020895456/0.0212418093426461/0.563333153165114/0.0187663468450285/0.00706682614789371/0.00147223015704412/0.0318689748632213/0.0318343613109273/0.00249764953622487/0.0129394979144477/0.0129350934363196}],B4:0.5[&model=LG+F{0.00526775430390609/0.0403246575192352/0.0710401710471032/0.00979098438260066/0.00573080575444992/0.079920992873363/0.0320524177463088/0.00267098444632209/0.0294719640066893/0.0197740020895456/0.0212418093426461/0.563333153165114/0.0187663468450285/0.00706682614789371/0.00147223015704412/0.0318689748632213/0.0318343613109273/0.00249764953622487/0.0129394979144477/0.0129350934363196}]):0.001[&model=LG+F{0.00526775430390609/0.0403246575192352/0.0710401710471032/0.00979098438260066/0.00573080575444992/0.079920992873363/0.0320524177463088/0.00267098444632209/0.0294719640066893/0.0197740020895456/0.0212418093426461/0.563333153165114/0.0187663468450285/0.00706682614789371/0.00147223015704412/0.0318689748632213/0.0318343613109273/0.00249764953622487/0.0129394979144477/0.0129350934363196}]):0.5[&model=LG+F{0.00526775430390609/0.0403246575192352/0.0710401710471032/0.00979098438260066/0.00573080575444992/0.079920992873363/0.0320524177463088/0.00267098444632209/0.0294719640066893/0.0197740020895456/0.0212418093426461/0.563333153165114/0.0187663468450285/0.00706682614789371/0.00147223015704412/0.0318689748632213/0.0318343613109273/0.00249764953622487/0.0129394979144477/0.0129350934363196}]):0.25[&model=LG+F{0.041831890192433/0.320223106104493/0.0327682939618555/0.0108593051027752/0.00635610943092744/0.0886413880172121/0.0355497435178546/0.0212106187225535/0.0326877295091383/0.00912104100710773/0.0235595604663301/0.259845466153704/0.00865624562756608/0.00325967453594624/0.0116911622513964/0.0353462846868998/0.0353078943565344/0.00277017481529947/0.00596852830067515/0.0143464763775457}],(((C1:0.5[&model=LG+F{0.041831890192433/0.320223106104493/0.0327682939618555/0.0108593051027752/0.00635610943092744/0.0886413880172121/0.0355497435178546/0.0212106187225535/0.0326877295091383/0.00912104100710773/0.0235595604663301/0.259845466153704/0.00865624562756608/0.00325967453594624/0.0116911622513964/0.0353462846868998/0.0353078943565344/0.00277017481529947/0.00596852830067515/0.0143464763775457}],C2:0.5[&model=LG+F{0.041831890192433/0.320223106104493/0.0327682939618555/0.0108593051027752/0.00635610943092744/0.0886413880172121/0.0355497435178546/0.0212106187225535/0.0326877295091383/0.00912104100710773/0.0235595604663301/0.259845466153704/0.00865624562756608/0.00325967453594624/0.0116911622513964/0.0353462846868998/0.0353078943565344/0.00277017481529947/0.00596852830067515/0.0143464763775457}]):0.001[&model=LG+F{0.041831890192433/0.320223106104493/0.0327682939618555/0.0108593051027752/0.00635610943092744/0.0886413880172121/0.0355497435178546/0.0212106187225535/0.0326877295091383/0.00912104100710773/0.0235595604663301/0.259845466153704/0.00865624562756608/0.00325967453594624/0.0116911622513964/0.0353462846868998/0.0353078943565344/0.00277017481529947/0.00596852830067515/0.0143464763775457}],(C3:0.5[&model=LG+F{0.041831890192433/0.320223106104493/0.0327682939618555/0.0108593051027752/0.00635610943092744/0.0886413880172121/0.0355497435178546/0.0212106187225535/0.0326877295091383/0.00912104100710773/0.0235595604663301/0.259845466153704/0.00865624562756608/0.00325967453594624/0.0116911622513964/0.0353462846868998/0.0353078943565344/0.00277017481529947/0.00596852830067515/0.0143464763775457}],C4:0.5[&model=LG+F{0.041831890192433/0.320223106104493/0.0327682939618555/0.0108593051027752/0.00635610943092744/0.0886413880172121/0.0355497435178546/0.0212106187225535/0.0326877295091383/0.00912104100710773/0.0235595604663301/0.259845466153704/0.00865624562756608/0.00325967453594624/0.0116911622513964/0.0353462846868998/0.0353078943565344/0.00277017481529947/0.00596852830067515/0.0143464763775457}]):0.001[&model=LG+F{0.041831890192433/0.320223106104493/0.0327682939618555/0.0108593051027752/0.00635610943092744/0.0886413880172121/0.0355497435178546/0.0212106187225535/0.0326877295091383/0.00912104100710773/0.0235595604663301/0.259845466153704/0.00865624562756608/0.00325967453594624/0.0116911622513964/0.0353462846868998/0.0353078943565344/0.00277017481529947/0.00596852830067515/0.0143464763775457}]):0.5[&model=LG+F{0.041831890192433/0.320223106104493/0.0327682939618555/0.0108593051027752/0.00635610943092744/0.0886413880172121/0.0355497435178546/0.0212106187225535/0.0326877295091383/0.00912104100710773/0.0235595604663301/0.259845466153704/0.00865624562756608/0.00325967453594624/0.0116911622513964/0.0353462846868998/0.0353078943565344/0.00277017481529947/0.00596852830067515/0.0143464763775457}],((D1:0.5[&model=LG+F{0.00526775430390609/0.0403246575192352/0.0710401710471032/0.00979098438260066/0.00573080575444992/0.079920992873363/0.0320524177463088/0.00267098444632209/0.0294719640066893/0.0197740020895456/0.0212418093426461/0.563333153165114/0.0187663468450285/0.00706682614789371/0.00147223015704412/0.0318689748632213/0.0318343613109273/0.00249764953622487/0.0129394979144477/0.0129350934363196}],D2:0.5[&model=LG+F{0.00526775430390609/0.0403246575192352/0.0710401710471032/0.00979098438260066/0.00573080575444992/0.079920992873363/0.0320524177463088/0.00267098444632209/0.0294719640066893/0.0197740020895456/0.0212418093426461/0.563333153165114/0.0187663468450285/0.00706682614789371/0.00147223015704412/0.0318689748632213/0.0318343613109273/0.00249764953622487/0.0129394979144477/0.0129350934363196}]):0.001[&model=LG+F{0.00526775430390609/0.0403246575192352/0.0710401710471032/0.00979098438260066/0.00573080575444992/0.079920992873363/0.0320524177463088/0.00267098444632209/0.0294719640066893/0.0197740020895456/0.0212418093426461/0.563333153165114/0.0187663468450285/0.00706682614789371/0.00147223015704412/0.0318689748632213/0.0318343613109273/0.00249764953622487/0.0129394979144477/0.0129350934363196}],(D3:0.5[&model=LG+F{0.00526775430390609/0.0403246575192352/0.0710401710471032/0.00979098438260066/0.00573080575444992/0.079920992873363/0.0320524177463088/0.00267098444632209/0.0294719640066893/0.0197740020895456/0.0212418093426461/0.563333153165114/0.0187663468450285/0.00706682614789371/0.00147223015704412/0.0318689748632213/0.0318343613109273/0.00249764953622487/0.0129394979144477/0.0129350934363196}],D4:0.5[&model=LG+F{0.00526775430390609/0.0403246575192352/0.0710401710471032/0.00979098438260066/0.00573080575444992/0.079920992873363/0.0320524177463088/0.00267098444632209/0.0294719640066893/0.0197740020895456/0.0212418093426461/0.563333153165114/0.0187663468450285/0.00706682614789371/0.00147223015704412/0.0318689748632213/0.0318343613109273/0.00249764953622487/0.0129394979144477/0.0129350934363196}]):0.001[&model=LG+F{0.00526775430390609/0.0403246575192352/0.0710401710471032/0.00979098438260066/0.00573080575444992/0.079920992873363/0.0320524177463088/0.00267098444632209/0.0294719640066893/0.0197740020895456/0.0212418093426461/0.563333153165114/0.0187663468450285/0.00706682614789371/0.00147223015704412/0.0318689748632213/0.0318343613109273/0.00249764953622487/0.0129394979144477/0.0129350934363196}]):0.5[&model=LG+F{0.00526775430390609/0.0403246575192352/0.0710401710471032/0.00979098438260066/0.00573080575444992/0.079920992873363/0.0320524177463088/0.00267098444632209/0.0294719640066893/0.0197740020895456/0.0212418093426461/0.563333153165114/0.0187663468450285/0.00706682614789371/0.00147223015704412/0.0318689748632213/0.0318343613109273/0.00249764953622487/0.0129394979144477/0.0129350934363196}]):0.25[&model=LG+F{0.041831890192433/0.320223106104493/0.0327682939618555/0.0108593051027752/0.00635610943092744/0.0886413880172121/0.0355497435178546/0.0212106187225535/0.0326877295091383/0.00912104100710773/0.0235595604663301/0.259845466153704/0.00865624562756608/0.00325967453594624/0.0116911622513964/0.0353462846868998/0.0353078943565344/0.00277017481529947/0.00596852830067515/0.0143464763775457}]);
```
