## Supplementary material for "Modeling site-and-branch-heterogeneity with GFmix": C20pi5.nwk

```
((((A1:0.5[&model=LG+F{0.0102361758903355/0.00648427786946574/0.00709034339896897/0.00264828277564044/0.00918261844408276/0.00462667315556097/0.00270966677767628/0.00293748378453415/0.0468506149717329/0.00955270771604978/0.0411505328799373/0.00261427811074153/0.00789189176298523/0.334394140333831/0.00259162272000369/0.00869702945969034/0.00598289622802519/0.0535152564612693/0.427712753243865/0.0131300769682376}],A2:0.5[&model=LG+F{0.0102361758903355/0.00648427786946574/0.00709034339896897/0.00264828277564044/0.00918261844408276/0.00462667315556097/0.00270966677767628/0.00293748378453415/0.0468506149717329/0.00955270771604978/0.0411505328799373/0.00261427811074153/0.00789189176298523/0.334394140333831/0.00259162272000369/0.00869702945969034/0.00598289622802519/0.0535152564612693/0.427712753243865/0.0131300769682376}]):0.001[&model=LG+F{0.0102361758903355/0.00648427786946574/0.00709034339896897/0.00264828277564044/0.00918261844408276/0.00462667315556097/0.00270966677767628/0.00293748378453415/0.0468506149717329/0.00955270771604978/0.0411505328799373/0.00261427811074153/0.00789189176298523/0.334394140333831/0.00259162272000369/0.00869702945969034/0.00598289622802519/0.0535152564612693/0.427712753243865/0.0131300769682376}],(A3:0.5[&model=LG+F{0.0102361758903355/0.00648427786946574/0.00709034339896897/0.00264828277564044/0.00918261844408276/0.00462667315556097/0.00270966677767628/0.00293748378453415/0.0468506149717329/0.00955270771604978/0.0411505328799373/0.00261427811074153/0.00789189176298523/0.334394140333831/0.00259162272000369/0.00869702945969034/0.00598289622802519/0.0535152564612693/0.427712753243865/0.0131300769682376}],A4:0.5[&model=LG+F{0.0102361758903355/0.00648427786946574/0.00709034339896897/0.00264828277564044/0.00918261844408276/0.00462667315556097/0.00270966677767628/0.00293748378453415/0.0468506149717329/0.00955270771604978/0.0411505328799373/0.00261427811074153/0.00789189176298523/0.334394140333831/0.00259162272000369/0.00869702945969034/0.00598289622802519/0.0535152564612693/0.427712753243865/0.0131300769682376}]):0.001[&model=LG+F{0.0102361758903355/0.00648427786946574/0.00709034339896897/0.00264828277564044/0.00918261844408276/0.00462667315556097/0.00270966677767628/0.00293748378453415/0.0468506149717329/0.00955270771604978/0.0411505328799373/0.00261427811074153/0.00789189176298523/0.334394140333831/0.00259162272000369/0.00869702945969034/0.00598289622802519/0.0535152564612693/0.427712753243865/0.0131300769682376}]):0.5[&model=LG+F{0.0102361758903355/0.00648427786946574/0.00709034339896897/0.00264828277564044/0.00918261844408276/0.00462667315556097/0.00270966677767628/0.00293748378453415/0.0468506149717329/0.00955270771604978/0.0411505328799373/0.00261427811074153/0.00789189176298523/0.334394140333831/0.00259162272000369/0.00869702945969034/0.00598289622802519/0.0535152564612693/0.427712753243865/0.0131300769682376}],((B1:0.5[&model=LG+F{0.000684251157046156/0.000433450409833208/0.00815975681481228/0.00126750142807957/0.00439491662236485/0.00221438393432618/0.00129688058311442/0.000196360115330721/0.0224232932862378/0.010993511526858/0.0196951623411674/0.00300858116872586/0.00908220010953822/0.384829720069559/0.000173240560125967/0.00416250763007804/0.0028634893459366/0.0256130744845779/0.492223275613315/0.0062842198956685}],B2:0.5[&model=LG+F{0.000684251157046156/0.000433450409833208/0.00815975681481228/0.00126750142807957/0.00439491662236485/0.00221438393432618/0.00129688058311442/0.000196360115330721/0.0224232932862378/0.010993511526858/0.0196951623411674/0.00300858116872586/0.00908220010953822/0.384829720069559/0.000173240560125967/0.00416250763007804/0.0028634893459366/0.0256130744845779/0.492223275613315/0.0062842198956685}]):0.001[&model=LG+F{0.000684251157046156/0.000433450409833208/0.00815975681481228/0.00126750142807957/0.00439491662236485/0.00221438393432618/0.00129688058311442/0.000196360115330721/0.0224232932862378/0.010993511526858/0.0196951623411674/0.00300858116872586/0.00908220010953822/0.384829720069559/0.000173240560125967/0.00416250763007804/0.0028634893459366/0.0256130744845779/0.492223275613315/0.0062842198956685}],(B3:0.5[&model=LG+F{0.000684251157046156/0.000433450409833208/0.00815975681481228/0.00126750142807957/0.00439491662236485/0.00221438393432618/0.00129688058311442/0.000196360115330721/0.0224232932862378/0.010993511526858/0.0196951623411674/0.00300858116872586/0.00908220010953822/0.384829720069559/0.000173240560125967/0.00416250763007804/0.0028634893459366/0.0256130744845779/0.492223275613315/0.0062842198956685}],B4:0.5[&model=LG+F{0.000684251157046156/0.000433450409833208/0.00815975681481228/0.00126750142807957/0.00439491662236485/0.00221438393432618/0.00129688058311442/0.000196360115330721/0.0224232932862378/0.010993511526858/0.0196951623411674/0.00300858116872586/0.00908220010953822/0.384829720069559/0.000173240560125967/0.00416250763007804/0.0028634893459366/0.0256130744845779/0.492223275613315/0.0062842198956685}]):0.001[&model=LG+F{0.000684251157046156/0.000433450409833208/0.00815975681481228/0.00126750142807957/0.00439491662236485/0.00221438393432618/0.00129688058311442/0.000196360115330721/0.0224232932862378/0.010993511526858/0.0196951623411674/0.00300858116872586/0.00908220010953822/0.384829720069559/0.000173240560125967/0.00416250763007804/0.0028634893459366/0.0256130744845779/0.492223275613315/0.0062842198956685}]):0.5[&model=LG+F{0.000684251157046156/0.000433450409833208/0.00815975681481228/0.00126750142807957/0.00439491662236485/0.00221438393432618/0.00129688058311442/0.000196360115330721/0.0224232932862378/0.010993511526858/0.0196951623411674/0.00300858116872586/0.00908220010953822/0.384829720069559/0.000173240560125967/0.00416250763007804/0.0028634893459366/0.0256130744845779/0.492223275613315/0.0062842198956685}]):0.25[&model=LG+F{0.0102361758903355/0.00648427786946574/0.00709034339896897/0.00264828277564044/0.00918261844408276/0.00462667315556097/0.00270966677767628/0.00293748378453415/0.0468506149717329/0.00955270771604978/0.0411505328799373/0.00261427811074153/0.00789189176298523/0.334394140333831/0.00259162272000369/0.00869702945969034/0.00598289622802519/0.0535152564612693/0.427712753243865/0.0131300769682376}],(((C1:0.5[&model=LG+F{0.0102361758903355/0.00648427786946574/0.00709034339896897/0.00264828277564044/0.00918261844408276/0.00462667315556097/0.00270966677767628/0.00293748378453415/0.0468506149717329/0.00955270771604978/0.0411505328799373/0.00261427811074153/0.00789189176298523/0.334394140333831/0.00259162272000369/0.00869702945969034/0.00598289622802519/0.0535152564612693/0.427712753243865/0.0131300769682376}],C2:0.5[&model=LG+F{0.0102361758903355/0.00648427786946574/0.00709034339896897/0.00264828277564044/0.00918261844408276/0.00462667315556097/0.00270966677767628/0.00293748378453415/0.0468506149717329/0.00955270771604978/0.0411505328799373/0.00261427811074153/0.00789189176298523/0.334394140333831/0.00259162272000369/0.00869702945969034/0.00598289622802519/0.0535152564612693/0.427712753243865/0.0131300769682376}]):0.001[&model=LG+F{0.0102361758903355/0.00648427786946574/0.00709034339896897/0.00264828277564044/0.00918261844408276/0.00462667315556097/0.00270966677767628/0.00293748378453415/0.0468506149717329/0.00955270771604978/0.0411505328799373/0.00261427811074153/0.00789189176298523/0.334394140333831/0.00259162272000369/0.00869702945969034/0.00598289622802519/0.0535152564612693/0.427712753243865/0.0131300769682376}],(C3:0.5[&model=LG+F{0.0102361758903355/0.00648427786946574/0.00709034339896897/0.00264828277564044/0.00918261844408276/0.00462667315556097/0.00270966677767628/0.00293748378453415/0.0468506149717329/0.00955270771604978/0.0411505328799373/0.00261427811074153/0.00789189176298523/0.334394140333831/0.00259162272000369/0.00869702945969034/0.00598289622802519/0.0535152564612693/0.427712753243865/0.0131300769682376}],C4:0.5[&model=LG+F{0.0102361758903355/0.00648427786946574/0.00709034339896897/0.00264828277564044/0.00918261844408276/0.00462667315556097/0.00270966677767628/0.00293748378453415/0.0468506149717329/0.00955270771604978/0.0411505328799373/0.00261427811074153/0.00789189176298523/0.334394140333831/0.00259162272000369/0.00869702945969034/0.00598289622802519/0.0535152564612693/0.427712753243865/0.0131300769682376}]):0.001[&model=LG+F{0.0102361758903355/0.00648427786946574/0.00709034339896897/0.00264828277564044/0.00918261844408276/0.00462667315556097/0.00270966677767628/0.00293748378453415/0.0468506149717329/0.00955270771604978/0.0411505328799373/0.00261427811074153/0.00789189176298523/0.334394140333831/0.00259162272000369/0.00869702945969034/0.00598289622802519/0.0535152564612693/0.427712753243865/0.0131300769682376}]):0.5[&model=LG+F{0.0102361758903355/0.00648427786946574/0.00709034339896897/0.00264828277564044/0.00918261844408276/0.00462667315556097/0.00270966677767628/0.00293748378453415/0.0468506149717329/0.00955270771604978/0.0411505328799373/0.00261427811074153/0.00789189176298523/0.334394140333831/0.00259162272000369/0.00869702945969034/0.00598289622802519/0.0535152564612693/0.427712753243865/0.0131300769682376}],((D1:0.5[&model=LG+F{0.000684251157046156/0.000433450409833208/0.00815975681481228/0.00126750142807957/0.00439491662236485/0.00221438393432618/0.00129688058311442/0.000196360115330721/0.0224232932862378/0.010993511526858/0.0196951623411674/0.00300858116872586/0.00908220010953822/0.384829720069559/0.000173240560125967/0.00416250763007804/0.0028634893459366/0.0256130744845779/0.492223275613315/0.0062842198956685}],D2:0.5[&model=LG+F{0.000684251157046156/0.000433450409833208/0.00815975681481228/0.00126750142807957/0.00439491662236485/0.00221438393432618/0.00129688058311442/0.000196360115330721/0.0224232932862378/0.010993511526858/0.0196951623411674/0.00300858116872586/0.00908220010953822/0.384829720069559/0.000173240560125967/0.00416250763007804/0.0028634893459366/0.0256130744845779/0.492223275613315/0.0062842198956685}]):0.001[&model=LG+F{0.000684251157046156/0.000433450409833208/0.00815975681481228/0.00126750142807957/0.00439491662236485/0.00221438393432618/0.00129688058311442/0.000196360115330721/0.0224232932862378/0.010993511526858/0.0196951623411674/0.00300858116872586/0.00908220010953822/0.384829720069559/0.000173240560125967/0.00416250763007804/0.0028634893459366/0.0256130744845779/0.492223275613315/0.0062842198956685}],(D3:0.5[&model=LG+F{0.000684251157046156/0.000433450409833208/0.00815975681481228/0.00126750142807957/0.00439491662236485/0.00221438393432618/0.00129688058311442/0.000196360115330721/0.0224232932862378/0.010993511526858/0.0196951623411674/0.00300858116872586/0.00908220010953822/0.384829720069559/0.000173240560125967/0.00416250763007804/0.0028634893459366/0.0256130744845779/0.492223275613315/0.0062842198956685}],D4:0.5[&model=LG+F{0.000684251157046156/0.000433450409833208/0.00815975681481228/0.00126750142807957/0.00439491662236485/0.00221438393432618/0.00129688058311442/0.000196360115330721/0.0224232932862378/0.010993511526858/0.0196951623411674/0.00300858116872586/0.00908220010953822/0.384829720069559/0.000173240560125967/0.00416250763007804/0.0028634893459366/0.0256130744845779/0.492223275613315/0.0062842198956685}]):0.001[&model=LG+F{0.000684251157046156/0.000433450409833208/0.00815975681481228/0.00126750142807957/0.00439491662236485/0.00221438393432618/0.00129688058311442/0.000196360115330721/0.0224232932862378/0.010993511526858/0.0196951623411674/0.00300858116872586/0.00908220010953822/0.384829720069559/0.000173240560125967/0.00416250763007804/0.0028634893459366/0.0256130744845779/0.492223275613315/0.0062842198956685}]):0.5[&model=LG+F{0.000684251157046156/0.000433450409833208/0.00815975681481228/0.00126750142807957/0.00439491662236485/0.00221438393432618/0.00129688058311442/0.000196360115330721/0.0224232932862378/0.010993511526858/0.0196951623411674/0.00300858116872586/0.00908220010953822/0.384829720069559/0.000173240560125967/0.00416250763007804/0.0028634893459366/0.0256130744845779/0.492223275613315/0.0062842198956685}]):0.25[&model=LG+F{0.0102361758903355/0.00648427786946574/0.00709034339896897/0.00264828277564044/0.00918261844408276/0.00462667315556097/0.00270966677767628/0.00293748378453415/0.0468506149717329/0.00955270771604978/0.0411505328799373/0.00261427811074153/0.00789189176298523/0.334394140333831/0.00259162272000369/0.00869702945969034/0.00598289622802519/0.0535152564612693/0.427712753243865/0.0131300769682376}]);
```
