## Supplementary material for "Modeling site-and-branch-heterogeneity with GFmix": C20pi6.nwk

```
((((A1:0.5[&model=LG+F{0.192420312195552/0.0317543262973135/0.0294036833880027/0.127163111463803/0.00171588992611736/0.0691081857718041/0.213248333878676/0.0447768921842181/0.0127731859683774/0.00756387374165804/0.0155898577800992/0.04796396015209/0.00477441697256785/0.00223297532492067/0.0405658186435557/0.0775413928403314/0.0527785644134953/0.00103509244342848/0.00320313627423472/0.0243870832540202}],A2:0.5[&model=LG+F{0.192420312195552/0.0317543262973135/0.0294036833880027/0.127163111463803/0.00171588992611736/0.0691081857718041/0.213248333878676/0.0447768921842181/0.0127731859683774/0.00756387374165804/0.0155898577800992/0.04796396015209/0.00477441697256785/0.00223297532492067/0.0405658186435557/0.0775413928403314/0.0527785644134953/0.00103509244342848/0.00320313627423472/0.0243870832540202}]):0.001[&model=LG+F{0.192420312195552/0.0317543262973135/0.0294036833880027/0.127163111463803/0.00171588992611736/0.0691081857718041/0.213248333878676/0.0447768921842181/0.0127731859683774/0.00756387374165804/0.0155898577800992/0.04796396015209/0.00477441697256785/0.00223297532492067/0.0405658186435557/0.0775413928403314/0.0527785644134953/0.00103509244342848/0.00320313627423472/0.0243870832540202}],(A3:0.5[&model=LG+F{0.192420312195552/0.0317543262973135/0.0294036833880027/0.127163111463803/0.00171588992611736/0.0691081857718041/0.213248333878676/0.0447768921842181/0.0127731859683774/0.00756387374165804/0.0155898577800992/0.04796396015209/0.00477441697256785/0.00223297532492067/0.0405658186435557/0.0775413928403314/0.0527785644134953/0.00103509244342848/0.00320313627423472/0.0243870832540202}],A4:0.5[&model=LG+F{0.192420312195552/0.0317543262973135/0.0294036833880027/0.127163111463803/0.00171588992611736/0.0691081857718041/0.213248333878676/0.0447768921842181/0.0127731859683774/0.00756387374165804/0.0155898577800992/0.04796396015209/0.00477441697256785/0.00223297532492067/0.0405658186435557/0.0775413928403314/0.0527785644134953/0.00103509244342848/0.00320313627423472/0.0243870832540202}]):0.001[&model=LG+F{0.192420312195552/0.0317543262973135/0.0294036833880027/0.127163111463803/0.00171588992611736/0.0691081857718041/0.213248333878676/0.0447768921842181/0.0127731859683774/0.00756387374165804/0.0155898577800992/0.04796396015209/0.00477441697256785/0.00223297532492067/0.0405658186435557/0.0775413928403314/0.0527785644134953/0.00103509244342848/0.00320313627423472/0.0243870832540202}]):0.5[&model=LG+F{0.192420312195552/0.0317543262973135/0.0294036833880027/0.127163111463803/0.00171588992611736/0.0691081857718041/0.213248333878676/0.0447768921842181/0.0127731859683774/0.00756387374165804/0.0155898577800992/0.04796396015209/0.00477441697256785/0.00223297532492067/0.0405658186435557/0.0775413928403314/0.0527785644134953/0.00103509244342848/0.00320313627423472/0.0243870832540202}],((B1:0.5[&model=LG+F{0.0309852824041737/0.00511337268217613/0.081515167850652/0.146612834590382/0.00197833698009786/0.0796783508422334/0.245864876548955/0.00721038560679203/0.0147268573410691/0.0209691564664299/0.017974341880207/0.13296940424052/0.0132360084201786/0.00619042709769963/0.00653227994635863/0.0894014252367788/0.0608510978160223/0.00119341085199329/0.00887998240211262/0.0281171116537307}],B2:0.5[&model=LG+F{0.0309852824041737/0.00511337268217613/0.081515167850652/0.146612834590382/0.00197833698009786/0.0796783508422334/0.245864876548955/0.00721038560679203/0.0147268573410691/0.0209691564664299/0.017974341880207/0.13296940424052/0.0132360084201786/0.00619042709769963/0.00653227994635863/0.0894014252367788/0.0608510978160223/0.00119341085199329/0.00887998240211262/0.0281171116537307}]):0.001[&model=LG+F{0.0309852824041737/0.00511337268217613/0.081515167850652/0.146612834590382/0.00197833698009786/0.0796783508422334/0.245864876548955/0.00721038560679203/0.0147268573410691/0.0209691564664299/0.017974341880207/0.13296940424052/0.0132360084201786/0.00619042709769963/0.00653227994635863/0.0894014252367788/0.0608510978160223/0.00119341085199329/0.00887998240211262/0.0281171116537307}],(B3:0.5[&model=LG+F{0.0309852824041737/0.00511337268217613/0.081515167850652/0.146612834590382/0.00197833698009786/0.0796783508422334/0.245864876548955/0.00721038560679203/0.0147268573410691/0.0209691564664299/0.017974341880207/0.13296940424052/0.0132360084201786/0.00619042709769963/0.00653227994635863/0.0894014252367788/0.0608510978160223/0.00119341085199329/0.00887998240211262/0.0281171116537307}],B4:0.5[&model=LG+F{0.0309852824041737/0.00511337268217613/0.081515167850652/0.146612834590382/0.00197833698009786/0.0796783508422334/0.245864876548955/0.00721038560679203/0.0147268573410691/0.0209691564664299/0.017974341880207/0.13296940424052/0.0132360084201786/0.00619042709769963/0.00653227994635863/0.0894014252367788/0.0608510978160223/0.00119341085199329/0.00887998240211262/0.0281171116537307}]):0.001[&model=LG+F{0.0309852824041737/0.00511337268217613/0.081515167850652/0.146612834590382/0.00197833698009786/0.0796783508422334/0.245864876548955/0.00721038560679203/0.0147268573410691/0.0209691564664299/0.017974341880207/0.13296940424052/0.0132360084201786/0.00619042709769963/0.00653227994635863/0.0894014252367788/0.0608510978160223/0.00119341085199329/0.00887998240211262/0.0281171116537307}]):0.5[&model=LG+F{0.0309852824041737/0.00511337268217613/0.081515167850652/0.146612834590382/0.00197833698009786/0.0796783508422334/0.245864876548955/0.00721038560679203/0.0147268573410691/0.0209691564664299/0.017974341880207/0.13296940424052/0.0132360084201786/0.00619042709769963/0.00653227994635863/0.0894014252367788/0.0608510978160223/0.00119341085199329/0.00887998240211262/0.0281171116537307}]):0.25[&model=LG+F{0.192420312195552/0.0317543262973135/0.0294036833880027/0.127163111463803/0.00171588992611736/0.0691081857718041/0.213248333878676/0.0447768921842181/0.0127731859683774/0.00756387374165804/0.0155898577800992/0.04796396015209/0.00477441697256785/0.00223297532492067/0.0405658186435557/0.0775413928403314/0.0527785644134953/0.00103509244342848/0.00320313627423472/0.0243870832540202}],(((C1:0.5[&model=LG+F{0.192420312195552/0.0317543262973135/0.0294036833880027/0.127163111463803/0.00171588992611736/0.0691081857718041/0.213248333878676/0.0447768921842181/0.0127731859683774/0.00756387374165804/0.0155898577800992/0.04796396015209/0.00477441697256785/0.00223297532492067/0.0405658186435557/0.0775413928403314/0.0527785644134953/0.00103509244342848/0.00320313627423472/0.0243870832540202}],C2:0.5[&model=LG+F{0.192420312195552/0.0317543262973135/0.0294036833880027/0.127163111463803/0.00171588992611736/0.0691081857718041/0.213248333878676/0.0447768921842181/0.0127731859683774/0.00756387374165804/0.0155898577800992/0.04796396015209/0.00477441697256785/0.00223297532492067/0.0405658186435557/0.0775413928403314/0.0527785644134953/0.00103509244342848/0.00320313627423472/0.0243870832540202}]):0.001[&model=LG+F{0.192420312195552/0.0317543262973135/0.0294036833880027/0.127163111463803/0.00171588992611736/0.0691081857718041/0.213248333878676/0.0447768921842181/0.0127731859683774/0.00756387374165804/0.0155898577800992/0.04796396015209/0.00477441697256785/0.00223297532492067/0.0405658186435557/0.0775413928403314/0.0527785644134953/0.00103509244342848/0.00320313627423472/0.0243870832540202}],(C3:0.5[&model=LG+F{0.192420312195552/0.0317543262973135/0.0294036833880027/0.127163111463803/0.00171588992611736/0.0691081857718041/0.213248333878676/0.0447768921842181/0.0127731859683774/0.00756387374165804/0.0155898577800992/0.04796396015209/0.00477441697256785/0.00223297532492067/0.0405658186435557/0.0775413928403314/0.0527785644134953/0.00103509244342848/0.00320313627423472/0.0243870832540202}],C4:0.5[&model=LG+F{0.192420312195552/0.0317543262973135/0.0294036833880027/0.127163111463803/0.00171588992611736/0.0691081857718041/0.213248333878676/0.0447768921842181/0.0127731859683774/0.00756387374165804/0.0155898577800992/0.04796396015209/0.00477441697256785/0.00223297532492067/0.0405658186435557/0.0775413928403314/0.0527785644134953/0.00103509244342848/0.00320313627423472/0.0243870832540202}]):0.001[&model=LG+F{0.192420312195552/0.0317543262973135/0.0294036833880027/0.127163111463803/0.00171588992611736/0.0691081857718041/0.213248333878676/0.0447768921842181/0.0127731859683774/0.00756387374165804/0.0155898577800992/0.04796396015209/0.00477441697256785/0.00223297532492067/0.0405658186435557/0.0775413928403314/0.0527785644134953/0.00103509244342848/0.00320313627423472/0.0243870832540202}]):0.5[&model=LG+F{0.192420312195552/0.0317543262973135/0.0294036833880027/0.127163111463803/0.00171588992611736/0.0691081857718041/0.213248333878676/0.0447768921842181/0.0127731859683774/0.00756387374165804/0.0155898577800992/0.04796396015209/0.00477441697256785/0.00223297532492067/0.0405658186435557/0.0775413928403314/0.0527785644134953/0.00103509244342848/0.00320313627423472/0.0243870832540202}],((D1:0.5[&model=LG+F{0.0309852824041737/0.00511337268217613/0.081515167850652/0.146612834590382/0.00197833698009786/0.0796783508422334/0.245864876548955/0.00721038560679203/0.0147268573410691/0.0209691564664299/0.017974341880207/0.13296940424052/0.0132360084201786/0.00619042709769963/0.00653227994635863/0.0894014252367788/0.0608510978160223/0.00119341085199329/0.00887998240211262/0.0281171116537307}],D2:0.5[&model=LG+F{0.0309852824041737/0.00511337268217613/0.081515167850652/0.146612834590382/0.00197833698009786/0.0796783508422334/0.245864876548955/0.00721038560679203/0.0147268573410691/0.0209691564664299/0.017974341880207/0.13296940424052/0.0132360084201786/0.00619042709769963/0.00653227994635863/0.0894014252367788/0.0608510978160223/0.00119341085199329/0.00887998240211262/0.0281171116537307}]):0.001[&model=LG+F{0.0309852824041737/0.00511337268217613/0.081515167850652/0.146612834590382/0.00197833698009786/0.0796783508422334/0.245864876548955/0.00721038560679203/0.0147268573410691/0.0209691564664299/0.017974341880207/0.13296940424052/0.0132360084201786/0.00619042709769963/0.00653227994635863/0.0894014252367788/0.0608510978160223/0.00119341085199329/0.00887998240211262/0.0281171116537307}],(D3:0.5[&model=LG+F{0.0309852824041737/0.00511337268217613/0.081515167850652/0.146612834590382/0.00197833698009786/0.0796783508422334/0.245864876548955/0.00721038560679203/0.0147268573410691/0.0209691564664299/0.017974341880207/0.13296940424052/0.0132360084201786/0.00619042709769963/0.00653227994635863/0.0894014252367788/0.0608510978160223/0.00119341085199329/0.00887998240211262/0.0281171116537307}],D4:0.5[&model=LG+F{0.0309852824041737/0.00511337268217613/0.081515167850652/0.146612834590382/0.00197833698009786/0.0796783508422334/0.245864876548955/0.00721038560679203/0.0147268573410691/0.0209691564664299/0.017974341880207/0.13296940424052/0.0132360084201786/0.00619042709769963/0.00653227994635863/0.0894014252367788/0.0608510978160223/0.00119341085199329/0.00887998240211262/0.0281171116537307}]):0.001[&model=LG+F{0.0309852824041737/0.00511337268217613/0.081515167850652/0.146612834590382/0.00197833698009786/0.0796783508422334/0.245864876548955/0.00721038560679203/0.0147268573410691/0.0209691564664299/0.017974341880207/0.13296940424052/0.0132360084201786/0.00619042709769963/0.00653227994635863/0.0894014252367788/0.0608510978160223/0.00119341085199329/0.00887998240211262/0.0281171116537307}]):0.5[&model=LG+F{0.0309852824041737/0.00511337268217613/0.081515167850652/0.146612834590382/0.00197833698009786/0.0796783508422334/0.245864876548955/0.00721038560679203/0.0147268573410691/0.0209691564664299/0.017974341880207/0.13296940424052/0.0132360084201786/0.00619042709769963/0.00653227994635863/0.0894014252367788/0.0608510978160223/0.00119341085199329/0.00887998240211262/0.0281171116537307}]):0.25[&model=LG+F{0.192420312195552/0.0317543262973135/0.0294036833880027/0.127163111463803/0.00171588992611736/0.0691081857718041/0.213248333878676/0.0447768921842181/0.0127731859683774/0.00756387374165804/0.0155898577800992/0.04796396015209/0.00477441697256785/0.00223297532492067/0.0405658186435557/0.0775413928403314/0.0527785644134953/0.00103509244342848/0.00320313627423472/0.0243870832540202}]);
```
