## Supplementary material for "Modeling site-and-branch-heterogeneity with GFmix": C20pi7.nwk

```
((((A1:0.5[&model=LG+F{0.16942377041112/0.0202700033590069/0.0367435467369307/0.0346767693083756/0.00821442877045271/0.0127446088876665/0.020439923346486/0.549064043815461/0.00833915555235505/0.00147152752902843/0.00566619261035076/0.0139969912231592/0.00246163052239512/0.00256636632299446/0.0131087806893352/0.0768394618059975/0.0132338988410362/0.00265358961701857/0.00271352410120561/0.00537243333632047}],A2:0.5[&model=LG+F{0.16942377041112/0.0202700033590069/0.0367435467369307/0.0346767693083756/0.00821442877045271/0.0127446088876665/0.020439923346486/0.549064043815461/0.00833915555235505/0.00147152752902843/0.00566619261035076/0.0139969912231592/0.00246163052239512/0.00256636632299446/0.0131087806893352/0.0768394618059975/0.0132338988410362/0.00265358961701857/0.00271352410120561/0.00537243333632047}]):0.001[&model=LG+F{0.16942377041112/0.0202700033590069/0.0367435467369307/0.0346767693083756/0.00821442877045271/0.0127446088876665/0.020439923346486/0.549064043815461/0.00833915555235505/0.00147152752902843/0.00566619261035076/0.0139969912231592/0.00246163052239512/0.00256636632299446/0.0131087806893352/0.0768394618059975/0.0132338988410362/0.00265358961701857/0.00271352410120561/0.00537243333632047}],(A3:0.5[&model=LG+F{0.16942377041112/0.0202700033590069/0.0367435467369307/0.0346767693083756/0.00821442877045271/0.0127446088876665/0.020439923346486/0.549064043815461/0.00833915555235505/0.00147152752902843/0.00566619261035076/0.0139969912231592/0.00246163052239512/0.00256636632299446/0.0131087806893352/0.0768394618059975/0.0132338988410362/0.00265358961701857/0.00271352410120561/0.00537243333632047}],A4:0.5[&model=LG+F{0.16942377041112/0.0202700033590069/0.0367435467369307/0.0346767693083756/0.00821442877045271/0.0127446088876665/0.020439923346486/0.549064043815461/0.00833915555235505/0.00147152752902843/0.00566619261035076/0.0139969912231592/0.00246163052239512/0.00256636632299446/0.0131087806893352/0.0768394618059975/0.0132338988410362/0.00265358961701857/0.00271352410120561/0.00537243333632047}]):0.001[&model=LG+F{0.16942377041112/0.0202700033590069/0.0367435467369307/0.0346767693083756/0.00821442877045271/0.0127446088876665/0.020439923346486/0.549064043815461/0.00833915555235505/0.00147152752902843/0.00566619261035076/0.0139969912231592/0.00246163052239512/0.00256636632299446/0.0131087806893352/0.0768394618059975/0.0132338988410362/0.00265358961701857/0.00271352410120561/0.00537243333632047}]):0.5[&model=LG+F{0.16942377041112/0.0202700033590069/0.0367435467369307/0.0346767693083756/0.00821442877045271/0.0127446088876665/0.020439923346486/0.549064043815461/0.00833915555235505/0.00147152752902843/0.00566619261035076/0.0139969912231592/0.00246163052239512/0.00256636632299446/0.0131087806893352/0.0768394618059975/0.0132338988410362/0.00265358961701857/0.00271352410120561/0.00537243333632047}],((B1:0.5[&model=LG+F{0.0541052459599498/0.00647319744264228/0.20201250495242/0.079288456450162/0.0187822969330561/0.0291405568315161/0.0467358985403252/0.175342840419105/0.0190674848041374/0.0080903175834873/0.0129557532314729/0.0769541187472099/0.0135338091245437/0.0141096365368715/0.00418627092119636/0.175693481329796/0.0302593186404452/0.00606743445199668/0.0149186959238845/0.0122840724529479}],B2:0.5[&model=LG+F{0.0541052459599498/0.00647319744264228/0.20201250495242/0.079288456450162/0.0187822969330561/0.0291405568315161/0.0467358985403252/0.175342840419105/0.0190674848041374/0.0080903175834873/0.0129557532314729/0.0769541187472099/0.0135338091245437/0.0141096365368715/0.00418627092119636/0.175693481329796/0.0302593186404452/0.00606743445199668/0.0149186959238845/0.0122840724529479}]):0.001[&model=LG+F{0.0541052459599498/0.00647319744264228/0.20201250495242/0.079288456450162/0.0187822969330561/0.0291405568315161/0.0467358985403252/0.175342840419105/0.0190674848041374/0.0080903175834873/0.0129557532314729/0.0769541187472099/0.0135338091245437/0.0141096365368715/0.00418627092119636/0.175693481329796/0.0302593186404452/0.00606743445199668/0.0149186959238845/0.0122840724529479}],(B3:0.5[&model=LG+F{0.0541052459599498/0.00647319744264228/0.20201250495242/0.079288456450162/0.0187822969330561/0.0291405568315161/0.0467358985403252/0.175342840419105/0.0190674848041374/0.0080903175834873/0.0129557532314729/0.0769541187472099/0.0135338091245437/0.0141096365368715/0.00418627092119636/0.175693481329796/0.0302593186404452/0.00606743445199668/0.0149186959238845/0.0122840724529479}],B4:0.5[&model=LG+F{0.0541052459599498/0.00647319744264228/0.20201250495242/0.079288456450162/0.0187822969330561/0.0291405568315161/0.0467358985403252/0.175342840419105/0.0190674848041374/0.0080903175834873/0.0129557532314729/0.0769541187472099/0.0135338091245437/0.0141096365368715/0.00418627092119636/0.175693481329796/0.0302593186404452/0.00606743445199668/0.0149186959238845/0.0122840724529479}]):0.001[&model=LG+F{0.0541052459599498/0.00647319744264228/0.20201250495242/0.079288456450162/0.0187822969330561/0.0291405568315161/0.0467358985403252/0.175342840419105/0.0190674848041374/0.0080903175834873/0.0129557532314729/0.0769541187472099/0.0135338091245437/0.0141096365368715/0.00418627092119636/0.175693481329796/0.0302593186404452/0.00606743445199668/0.0149186959238845/0.0122840724529479}]):0.5[&model=LG+F{0.0541052459599498/0.00647319744264228/0.20201250495242/0.079288456450162/0.0187822969330561/0.0291405568315161/0.0467358985403252/0.175342840419105/0.0190674848041374/0.0080903175834873/0.0129557532314729/0.0769541187472099/0.0135338091245437/0.0141096365368715/0.00418627092119636/0.175693481329796/0.0302593186404452/0.00606743445199668/0.0149186959238845/0.0122840724529479}]):0.25[&model=LG+F{0.16942377041112/0.0202700033590069/0.0367435467369307/0.0346767693083756/0.00821442877045271/0.0127446088876665/0.020439923346486/0.549064043815461/0.00833915555235505/0.00147152752902843/0.00566619261035076/0.0139969912231592/0.00246163052239512/0.00256636632299446/0.0131087806893352/0.0768394618059975/0.0132338988410362/0.00265358961701857/0.00271352410120561/0.00537243333632047}],(((C1:0.5[&model=LG+F{0.16942377041112/0.0202700033590069/0.0367435467369307/0.0346767693083756/0.00821442877045271/0.0127446088876665/0.020439923346486/0.549064043815461/0.00833915555235505/0.00147152752902843/0.00566619261035076/0.0139969912231592/0.00246163052239512/0.00256636632299446/0.0131087806893352/0.0768394618059975/0.0132338988410362/0.00265358961701857/0.00271352410120561/0.00537243333632047}],C2:0.5[&model=LG+F{0.16942377041112/0.0202700033590069/0.0367435467369307/0.0346767693083756/0.00821442877045271/0.0127446088876665/0.020439923346486/0.549064043815461/0.00833915555235505/0.00147152752902843/0.00566619261035076/0.0139969912231592/0.00246163052239512/0.00256636632299446/0.0131087806893352/0.0768394618059975/0.0132338988410362/0.00265358961701857/0.00271352410120561/0.00537243333632047}]):0.001[&model=LG+F{0.16942377041112/0.0202700033590069/0.0367435467369307/0.0346767693083756/0.00821442877045271/0.0127446088876665/0.020439923346486/0.549064043815461/0.00833915555235505/0.00147152752902843/0.00566619261035076/0.0139969912231592/0.00246163052239512/0.00256636632299446/0.0131087806893352/0.0768394618059975/0.0132338988410362/0.00265358961701857/0.00271352410120561/0.00537243333632047}],(C3:0.5[&model=LG+F{0.16942377041112/0.0202700033590069/0.0367435467369307/0.0346767693083756/0.00821442877045271/0.0127446088876665/0.020439923346486/0.549064043815461/0.00833915555235505/0.00147152752902843/0.00566619261035076/0.0139969912231592/0.00246163052239512/0.00256636632299446/0.0131087806893352/0.0768394618059975/0.0132338988410362/0.00265358961701857/0.00271352410120561/0.00537243333632047}],C4:0.5[&model=LG+F{0.16942377041112/0.0202700033590069/0.0367435467369307/0.0346767693083756/0.00821442877045271/0.0127446088876665/0.020439923346486/0.549064043815461/0.00833915555235505/0.00147152752902843/0.00566619261035076/0.0139969912231592/0.00246163052239512/0.00256636632299446/0.0131087806893352/0.0768394618059975/0.0132338988410362/0.00265358961701857/0.00271352410120561/0.00537243333632047}]):0.001[&model=LG+F{0.16942377041112/0.0202700033590069/0.0367435467369307/0.0346767693083756/0.00821442877045271/0.0127446088876665/0.020439923346486/0.549064043815461/0.00833915555235505/0.00147152752902843/0.00566619261035076/0.0139969912231592/0.00246163052239512/0.00256636632299446/0.0131087806893352/0.0768394618059975/0.0132338988410362/0.00265358961701857/0.00271352410120561/0.00537243333632047}]):0.5[&model=LG+F{0.16942377041112/0.0202700033590069/0.0367435467369307/0.0346767693083756/0.00821442877045271/0.0127446088876665/0.020439923346486/0.549064043815461/0.00833915555235505/0.00147152752902843/0.00566619261035076/0.0139969912231592/0.00246163052239512/0.00256636632299446/0.0131087806893352/0.0768394618059975/0.0132338988410362/0.00265358961701857/0.00271352410120561/0.00537243333632047}],((D1:0.5[&model=LG+F{0.0541052459599498/0.00647319744264228/0.20201250495242/0.079288456450162/0.0187822969330561/0.0291405568315161/0.0467358985403252/0.175342840419105/0.0190674848041374/0.0080903175834873/0.0129557532314729/0.0769541187472099/0.0135338091245437/0.0141096365368715/0.00418627092119636/0.175693481329796/0.0302593186404452/0.00606743445199668/0.0149186959238845/0.0122840724529479}],D2:0.5[&model=LG+F{0.0541052459599498/0.00647319744264228/0.20201250495242/0.079288456450162/0.0187822969330561/0.0291405568315161/0.0467358985403252/0.175342840419105/0.0190674848041374/0.0080903175834873/0.0129557532314729/0.0769541187472099/0.0135338091245437/0.0141096365368715/0.00418627092119636/0.175693481329796/0.0302593186404452/0.00606743445199668/0.0149186959238845/0.0122840724529479}]):0.001[&model=LG+F{0.0541052459599498/0.00647319744264228/0.20201250495242/0.079288456450162/0.0187822969330561/0.0291405568315161/0.0467358985403252/0.175342840419105/0.0190674848041374/0.0080903175834873/0.0129557532314729/0.0769541187472099/0.0135338091245437/0.0141096365368715/0.00418627092119636/0.175693481329796/0.0302593186404452/0.00606743445199668/0.0149186959238845/0.0122840724529479}],(D3:0.5[&model=LG+F{0.0541052459599498/0.00647319744264228/0.20201250495242/0.079288456450162/0.0187822969330561/0.0291405568315161/0.0467358985403252/0.175342840419105/0.0190674848041374/0.0080903175834873/0.0129557532314729/0.0769541187472099/0.0135338091245437/0.0141096365368715/0.00418627092119636/0.175693481329796/0.0302593186404452/0.00606743445199668/0.0149186959238845/0.0122840724529479}],D4:0.5[&model=LG+F{0.0541052459599498/0.00647319744264228/0.20201250495242/0.079288456450162/0.0187822969330561/0.0291405568315161/0.0467358985403252/0.175342840419105/0.0190674848041374/0.0080903175834873/0.0129557532314729/0.0769541187472099/0.0135338091245437/0.0141096365368715/0.00418627092119636/0.175693481329796/0.0302593186404452/0.00606743445199668/0.0149186959238845/0.0122840724529479}]):0.001[&model=LG+F{0.0541052459599498/0.00647319744264228/0.20201250495242/0.079288456450162/0.0187822969330561/0.0291405568315161/0.0467358985403252/0.175342840419105/0.0190674848041374/0.0080903175834873/0.0129557532314729/0.0769541187472099/0.0135338091245437/0.0141096365368715/0.00418627092119636/0.175693481329796/0.0302593186404452/0.00606743445199668/0.0149186959238845/0.0122840724529479}]):0.5[&model=LG+F{0.0541052459599498/0.00647319744264228/0.20201250495242/0.079288456450162/0.0187822969330561/0.0291405568315161/0.0467358985403252/0.175342840419105/0.0190674848041374/0.0080903175834873/0.0129557532314729/0.0769541187472099/0.0135338091245437/0.0141096365368715/0.00418627092119636/0.175693481329796/0.0302593186404452/0.00606743445199668/0.0149186959238845/0.0122840724529479}]):0.25[&model=LG+F{0.16942377041112/0.0202700033590069/0.0367435467369307/0.0346767693083756/0.00821442877045271/0.0127446088876665/0.020439923346486/0.549064043815461/0.00833915555235505/0.00147152752902843/0.00566619261035076/0.0139969912231592/0.00246163052239512/0.00256636632299446/0.0131087806893352/0.0768394618059975/0.0132338988410362/0.00265358961701857/0.00271352410120561/0.00537243333632047}]);
```
