## Supplementary material for "Modeling site-and-branch-heterogeneity with GFmix": C20pi8.nwk

```
((((A1:0.5[&model=LG+F{0.104020191999547/0.0301417051733144/0.0266296379435231/0.0135605771663462/0.0287807211524507/0.0258490933759586/0.0199504718328606/0.0283328831388252/0.0455771344113978/0.0534569606354702/0.117043186938338/0.0151072187076462/0.0362753345468867/0.091466204782992/0.0237997170735762/0.0746316633153896/0.0670350689059624/0.0249754824854941/0.0890705367844815/0.0842963067971517}],A2:0.5[&model=LG+F{0.104020191999547/0.0301417051733144/0.0266296379435231/0.0135605771663462/0.0287807211524507/0.0258490933759586/0.0199504718328606/0.0283328831388252/0.0455771344113978/0.0534569606354702/0.117043186938338/0.0151072187076462/0.0362753345468867/0.091466204782992/0.0237997170735762/0.0746316633153896/0.0670350689059624/0.0249754824854941/0.0890705367844815/0.0842963067971517}]):0.001[&model=LG+F{0.104020191999547/0.0301417051733144/0.0266296379435231/0.0135605771663462/0.0287807211524507/0.0258490933759586/0.0199504718328606/0.0283328831388252/0.0455771344113978/0.0534569606354702/0.117043186938338/0.0151072187076462/0.0362753345468867/0.091466204782992/0.0237997170735762/0.0746316633153896/0.0670350689059624/0.0249754824854941/0.0890705367844815/0.0842963067971517}],(A3:0.5[&model=LG+F{0.104020191999547/0.0301417051733144/0.0266296379435231/0.0135605771663462/0.0287807211524507/0.0258490933759586/0.0199504718328606/0.0283328831388252/0.0455771344113978/0.0534569606354702/0.117043186938338/0.0151072187076462/0.0362753345468867/0.091466204782992/0.0237997170735762/0.0746316633153896/0.0670350689059624/0.0249754824854941/0.0890705367844815/0.0842963067971517}],A4:0.5[&model=LG+F{0.104020191999547/0.0301417051733144/0.0266296379435231/0.0135605771663462/0.0287807211524507/0.0258490933759586/0.0199504718328606/0.0283328831388252/0.0455771344113978/0.0534569606354702/0.117043186938338/0.0151072187076462/0.0362753345468867/0.091466204782992/0.0237997170735762/0.0746316633153896/0.0670350689059624/0.0249754824854941/0.0890705367844815/0.0842963067971517}]):0.001[&model=LG+F{0.104020191999547/0.0301417051733144/0.0266296379435231/0.0135605771663462/0.0287807211524507/0.0258490933759586/0.0199504718328606/0.0283328831388252/0.0455771344113978/0.0534569606354702/0.117043186938338/0.0151072187076462/0.0362753345468867/0.091466204782992/0.0237997170735762/0.0746316633153896/0.0670350689059624/0.0249754824854941/0.0890705367844815/0.0842963067971517}]):0.5[&model=LG+F{0.104020191999547/0.0301417051733144/0.0266296379435231/0.0135605771663462/0.0287807211524507/0.0258490933759586/0.0199504718328606/0.0283328831388252/0.0455771344113978/0.0534569606354702/0.117043186938338/0.0151072187076462/0.0362753345468867/0.091466204782992/0.0237997170735762/0.0746316633153896/0.0670350689059624/0.0249754824854941/0.0890705367844815/0.0842963067971517}],((B1:0.5[&model=LG+F{0.011368451588594/0.00329421153214165/0.0501050007692098/0.0106112889539427/0.022521205749961/0.0202271773277074/0.015611446237802/0.00309652389730666/0.0356645692140802/0.100581955317621/0.0915874790178776/0.0284249904776246/0.0682538632042189/0.172098256488807/0.00260109048226293/0.0584000323023381/0.0524556202499964/0.0195435679592923/0.167590686871725/0.0659627136958949}],B2:0.5[&model=LG+F{0.011368451588594/0.00329421153214165/0.0501050007692098/0.0106112889539427/0.022521205749961/0.0202271773277074/0.015611446237802/0.00309652389730666/0.0356645692140802/0.100581955317621/0.0915874790178776/0.0284249904776246/0.0682538632042189/0.172098256488807/0.00260109048226293/0.0584000323023381/0.0524556202499964/0.0195435679592923/0.167590686871725/0.0659627136958949}]):0.001[&model=LG+F{0.011368451588594/0.00329421153214165/0.0501050007692098/0.0106112889539427/0.022521205749961/0.0202271773277074/0.015611446237802/0.00309652389730666/0.0356645692140802/0.100581955317621/0.0915874790178776/0.0284249904776246/0.0682538632042189/0.172098256488807/0.00260109048226293/0.0584000323023381/0.0524556202499964/0.0195435679592923/0.167590686871725/0.0659627136958949}],(B3:0.5[&model=LG+F{0.011368451588594/0.00329421153214165/0.0501050007692098/0.0106112889539427/0.022521205749961/0.0202271773277074/0.015611446237802/0.00309652389730666/0.0356645692140802/0.100581955317621/0.0915874790178776/0.0284249904776246/0.0682538632042189/0.172098256488807/0.00260109048226293/0.0584000323023381/0.0524556202499964/0.0195435679592923/0.167590686871725/0.0659627136958949}],B4:0.5[&model=LG+F{0.011368451588594/0.00329421153214165/0.0501050007692098/0.0106112889539427/0.022521205749961/0.0202271773277074/0.015611446237802/0.00309652389730666/0.0356645692140802/0.100581955317621/0.0915874790178776/0.0284249904776246/0.0682538632042189/0.172098256488807/0.00260109048226293/0.0584000323023381/0.0524556202499964/0.0195435679592923/0.167590686871725/0.0659627136958949}]):0.001[&model=LG+F{0.011368451588594/0.00329421153214165/0.0501050007692098/0.0106112889539427/0.022521205749961/0.0202271773277074/0.015611446237802/0.00309652389730666/0.0356645692140802/0.100581955317621/0.0915874790178776/0.0284249904776246/0.0682538632042189/0.172098256488807/0.00260109048226293/0.0584000323023381/0.0524556202499964/0.0195435679592923/0.167590686871725/0.0659627136958949}]):0.5[&model=LG+F{0.011368451588594/0.00329421153214165/0.0501050007692098/0.0106112889539427/0.022521205749961/0.0202271773277074/0.015611446237802/0.00309652389730666/0.0356645692140802/0.100581955317621/0.0915874790178776/0.0284249904776246/0.0682538632042189/0.172098256488807/0.00260109048226293/0.0584000323023381/0.0524556202499964/0.0195435679592923/0.167590686871725/0.0659627136958949}]):0.25[&model=LG+F{0.104020191999547/0.0301417051733144/0.0266296379435231/0.0135605771663462/0.0287807211524507/0.0258490933759586/0.0199504718328606/0.0283328831388252/0.0455771344113978/0.0534569606354702/0.117043186938338/0.0151072187076462/0.0362753345468867/0.091466204782992/0.0237997170735762/0.0746316633153896/0.0670350689059624/0.0249754824854941/0.0890705367844815/0.0842963067971517}],(((C1:0.5[&model=LG+F{0.104020191999547/0.0301417051733144/0.0266296379435231/0.0135605771663462/0.0287807211524507/0.0258490933759586/0.0199504718328606/0.0283328831388252/0.0455771344113978/0.0534569606354702/0.117043186938338/0.0151072187076462/0.0362753345468867/0.091466204782992/0.0237997170735762/0.0746316633153896/0.0670350689059624/0.0249754824854941/0.0890705367844815/0.0842963067971517}],C2:0.5[&model=LG+F{0.104020191999547/0.0301417051733144/0.0266296379435231/0.0135605771663462/0.0287807211524507/0.0258490933759586/0.0199504718328606/0.0283328831388252/0.0455771344113978/0.0534569606354702/0.117043186938338/0.0151072187076462/0.0362753345468867/0.091466204782992/0.0237997170735762/0.0746316633153896/0.0670350689059624/0.0249754824854941/0.0890705367844815/0.0842963067971517}]):0.001[&model=LG+F{0.104020191999547/0.0301417051733144/0.0266296379435231/0.0135605771663462/0.0287807211524507/0.0258490933759586/0.0199504718328606/0.0283328831388252/0.0455771344113978/0.0534569606354702/0.117043186938338/0.0151072187076462/0.0362753345468867/0.091466204782992/0.0237997170735762/0.0746316633153896/0.0670350689059624/0.0249754824854941/0.0890705367844815/0.0842963067971517}],(C3:0.5[&model=LG+F{0.104020191999547/0.0301417051733144/0.0266296379435231/0.0135605771663462/0.0287807211524507/0.0258490933759586/0.0199504718328606/0.0283328831388252/0.0455771344113978/0.0534569606354702/0.117043186938338/0.0151072187076462/0.0362753345468867/0.091466204782992/0.0237997170735762/0.0746316633153896/0.0670350689059624/0.0249754824854941/0.0890705367844815/0.0842963067971517}],C4:0.5[&model=LG+F{0.104020191999547/0.0301417051733144/0.0266296379435231/0.0135605771663462/0.0287807211524507/0.0258490933759586/0.0199504718328606/0.0283328831388252/0.0455771344113978/0.0534569606354702/0.117043186938338/0.0151072187076462/0.0362753345468867/0.091466204782992/0.0237997170735762/0.0746316633153896/0.0670350689059624/0.0249754824854941/0.0890705367844815/0.0842963067971517}]):0.001[&model=LG+F{0.104020191999547/0.0301417051733144/0.0266296379435231/0.0135605771663462/0.0287807211524507/0.0258490933759586/0.0199504718328606/0.0283328831388252/0.0455771344113978/0.0534569606354702/0.117043186938338/0.0151072187076462/0.0362753345468867/0.091466204782992/0.0237997170735762/0.0746316633153896/0.0670350689059624/0.0249754824854941/0.0890705367844815/0.0842963067971517}]):0.5[&model=LG+F{0.104020191999547/0.0301417051733144/0.0266296379435231/0.0135605771663462/0.0287807211524507/0.0258490933759586/0.0199504718328606/0.0283328831388252/0.0455771344113978/0.0534569606354702/0.117043186938338/0.0151072187076462/0.0362753345468867/0.091466204782992/0.0237997170735762/0.0746316633153896/0.0670350689059624/0.0249754824854941/0.0890705367844815/0.0842963067971517}],((D1:0.5[&model=LG+F{0.011368451588594/0.00329421153214165/0.0501050007692098/0.0106112889539427/0.022521205749961/0.0202271773277074/0.015611446237802/0.00309652389730666/0.0356645692140802/0.100581955317621/0.0915874790178776/0.0284249904776246/0.0682538632042189/0.172098256488807/0.00260109048226293/0.0584000323023381/0.0524556202499964/0.0195435679592923/0.167590686871725/0.0659627136958949}],D2:0.5[&model=LG+F{0.011368451588594/0.00329421153214165/0.0501050007692098/0.0106112889539427/0.022521205749961/0.0202271773277074/0.015611446237802/0.00309652389730666/0.0356645692140802/0.100581955317621/0.0915874790178776/0.0284249904776246/0.0682538632042189/0.172098256488807/0.00260109048226293/0.0584000323023381/0.0524556202499964/0.0195435679592923/0.167590686871725/0.0659627136958949}]):0.001[&model=LG+F{0.011368451588594/0.00329421153214165/0.0501050007692098/0.0106112889539427/0.022521205749961/0.0202271773277074/0.015611446237802/0.00309652389730666/0.0356645692140802/0.100581955317621/0.0915874790178776/0.0284249904776246/0.0682538632042189/0.172098256488807/0.00260109048226293/0.0584000323023381/0.0524556202499964/0.0195435679592923/0.167590686871725/0.0659627136958949}],(D3:0.5[&model=LG+F{0.011368451588594/0.00329421153214165/0.0501050007692098/0.0106112889539427/0.022521205749961/0.0202271773277074/0.015611446237802/0.00309652389730666/0.0356645692140802/0.100581955317621/0.0915874790178776/0.0284249904776246/0.0682538632042189/0.172098256488807/0.00260109048226293/0.0584000323023381/0.0524556202499964/0.0195435679592923/0.167590686871725/0.0659627136958949}],D4:0.5[&model=LG+F{0.011368451588594/0.00329421153214165/0.0501050007692098/0.0106112889539427/0.022521205749961/0.0202271773277074/0.015611446237802/0.00309652389730666/0.0356645692140802/0.100581955317621/0.0915874790178776/0.0284249904776246/0.0682538632042189/0.172098256488807/0.00260109048226293/0.0584000323023381/0.0524556202499964/0.0195435679592923/0.167590686871725/0.0659627136958949}]):0.001[&model=LG+F{0.011368451588594/0.00329421153214165/0.0501050007692098/0.0106112889539427/0.022521205749961/0.0202271773277074/0.015611446237802/0.00309652389730666/0.0356645692140802/0.100581955317621/0.0915874790178776/0.0284249904776246/0.0682538632042189/0.172098256488807/0.00260109048226293/0.0584000323023381/0.0524556202499964/0.0195435679592923/0.167590686871725/0.0659627136958949}]):0.5[&model=LG+F{0.011368451588594/0.00329421153214165/0.0501050007692098/0.0106112889539427/0.022521205749961/0.0202271773277074/0.015611446237802/0.00309652389730666/0.0356645692140802/0.100581955317621/0.0915874790178776/0.0284249904776246/0.0682538632042189/0.172098256488807/0.00260109048226293/0.0584000323023381/0.0524556202499964/0.0195435679592923/0.167590686871725/0.0659627136958949}]):0.25[&model=LG+F{0.104020191999547/0.0301417051733144/0.0266296379435231/0.0135605771663462/0.0287807211524507/0.0258490933759586/0.0199504718328606/0.0283328831388252/0.0455771344113978/0.0534569606354702/0.117043186938338/0.0151072187076462/0.0362753345468867/0.091466204782992/0.0237997170735762/0.0746316633153896/0.0670350689059624/0.0249754824854941/0.0890705367844815/0.0842963067971517}]);
```
