## Supplementary material for "Modeling site-and-branch-heterogeneity with GFmix": C20pi9.nwk

```
((((A1:0.5[&model=LG+F{0.0727079864214873/0.111081711505336/0.0207937649521363/0.0169556845846057/0.00774936706011703/0.100127410334431/0.0547635632033214/0.0167400126646486/0.0315382526239386/0.0459631709461781/0.185327378985246/0.0824758692689962/0.0703859682557254/0.019907263656117/0.0118055011608175/0.0322762339886271/0.0413774012271667/0.00847141108215304/0.0187225367473472/0.0508290694188698}],A2:0.5[&model=LG+F{0.0727079864214873/0.111081711505336/0.0207937649521363/0.0169556845846057/0.00774936706011703/0.100127410334431/0.0547635632033214/0.0167400126646486/0.0315382526239386/0.0459631709461781/0.185327378985246/0.0824758692689962/0.0703859682557254/0.019907263656117/0.0118055011608175/0.0322762339886271/0.0413774012271667/0.00847141108215304/0.0187225367473472/0.0508290694188698}]):0.001[&model=LG+F{0.0727079864214873/0.111081711505336/0.0207937649521363/0.0169556845846057/0.00774936706011703/0.100127410334431/0.0547635632033214/0.0167400126646486/0.0315382526239386/0.0459631709461781/0.185327378985246/0.0824758692689962/0.0703859682557254/0.019907263656117/0.0118055011608175/0.0322762339886271/0.0413774012271667/0.00847141108215304/0.0187225367473472/0.0508290694188698}],(A3:0.5[&model=LG+F{0.0727079864214873/0.111081711505336/0.0207937649521363/0.0169556845846057/0.00774936706011703/0.100127410334431/0.0547635632033214/0.0167400126646486/0.0315382526239386/0.0459631709461781/0.185327378985246/0.0824758692689962/0.0703859682557254/0.019907263656117/0.0118055011608175/0.0322762339886271/0.0413774012271667/0.00847141108215304/0.0187225367473472/0.0508290694188698}],A4:0.5[&model=LG+F{0.0727079864214873/0.111081711505336/0.0207937649521363/0.0169556845846057/0.00774936706011703/0.100127410334431/0.0547635632033214/0.0167400126646486/0.0315382526239386/0.0459631709461781/0.185327378985246/0.0824758692689962/0.0703859682557254/0.019907263656117/0.0118055011608175/0.0322762339886271/0.0413774012271667/0.00847141108215304/0.0187225367473472/0.0508290694188698}]):0.001[&model=LG+F{0.0727079864214873/0.111081711505336/0.0207937649521363/0.0169556845846057/0.00774936706011703/0.100127410334431/0.0547635632033214/0.0167400126646486/0.0315382526239386/0.0459631709461781/0.185327378985246/0.0824758692689962/0.0703859682557254/0.019907263656117/0.0118055011608175/0.0322762339886271/0.0413774012271667/0.00847141108215304/0.0187225367473472/0.0508290694188698}]):0.5[&model=LG+F{0.0727079864214873/0.111081711505336/0.0207937649521363/0.0169556845846057/0.00774936706011703/0.100127410334431/0.0547635632033214/0.0167400126646486/0.0315382526239386/0.0459631709461781/0.185327378985246/0.0824758692689962/0.0703859682557254/0.019907263656117/0.0118055011608175/0.0322762339886271/0.0413774012271667/0.00847141108215304/0.0187225367473472/0.0508290694188698}],((B1:0.5[&model=LG+F{0.00860561305409389/0.0131474721505822/0.0423706350384127/0.0143688273619014/0.00656707883985542/0.0848513940036327/0.0464085175366807/0.00198132390405497/0.0267265945522981/0.0936573413160855/0.157052763088693/0.168057827157147/0.143422712512783/0.0405642462982699/0.00139728219553097/0.027351985215388/0.0350646257867453/0.00717896365338563/0.0381501749847191/0.043074292860398}],B2:0.5[&model=LG+F{0.00860561305409389/0.0131474721505822/0.0423706350384127/0.0143688273619014/0.00656707883985542/0.0848513940036327/0.0464085175366807/0.00198132390405497/0.0267265945522981/0.0936573413160855/0.157052763088693/0.168057827157147/0.143422712512783/0.0405642462982699/0.00139728219553097/0.027351985215388/0.0350646257867453/0.00717896365338563/0.0381501749847191/0.043074292860398}]):0.001[&model=LG+F{0.00860561305409389/0.0131474721505822/0.0423706350384127/0.0143688273619014/0.00656707883985542/0.0848513940036327/0.0464085175366807/0.00198132390405497/0.0267265945522981/0.0936573413160855/0.157052763088693/0.168057827157147/0.143422712512783/0.0405642462982699/0.00139728219553097/0.027351985215388/0.0350646257867453/0.00717896365338563/0.0381501749847191/0.043074292860398}],(B3:0.5[&model=LG+F{0.00860561305409389/0.0131474721505822/0.0423706350384127/0.0143688273619014/0.00656707883985542/0.0848513940036327/0.0464085175366807/0.00198132390405497/0.0267265945522981/0.0936573413160855/0.157052763088693/0.168057827157147/0.143422712512783/0.0405642462982699/0.00139728219553097/0.027351985215388/0.0350646257867453/0.00717896365338563/0.0381501749847191/0.043074292860398}],B4:0.5[&model=LG+F{0.00860561305409389/0.0131474721505822/0.0423706350384127/0.0143688273619014/0.00656707883985542/0.0848513940036327/0.0464085175366807/0.00198132390405497/0.0267265945522981/0.0936573413160855/0.157052763088693/0.168057827157147/0.143422712512783/0.0405642462982699/0.00139728219553097/0.027351985215388/0.0350646257867453/0.00717896365338563/0.0381501749847191/0.043074292860398}]):0.001[&model=LG+F{0.00860561305409389/0.0131474721505822/0.0423706350384127/0.0143688273619014/0.00656707883985542/0.0848513940036327/0.0464085175366807/0.00198132390405497/0.0267265945522981/0.0936573413160855/0.157052763088693/0.168057827157147/0.143422712512783/0.0405642462982699/0.00139728219553097/0.027351985215388/0.0350646257867453/0.00717896365338563/0.0381501749847191/0.043074292860398}]):0.5[&model=LG+F{0.00860561305409389/0.0131474721505822/0.0423706350384127/0.0143688273619014/0.00656707883985542/0.0848513940036327/0.0464085175366807/0.00198132390405497/0.0267265945522981/0.0936573413160855/0.157052763088693/0.168057827157147/0.143422712512783/0.0405642462982699/0.00139728219553097/0.027351985215388/0.0350646257867453/0.00717896365338563/0.0381501749847191/0.043074292860398}]):0.25[&model=LG+F{0.0727079864214873/0.111081711505336/0.0207937649521363/0.0169556845846057/0.00774936706011703/0.100127410334431/0.0547635632033214/0.0167400126646486/0.0315382526239386/0.0459631709461781/0.185327378985246/0.0824758692689962/0.0703859682557254/0.019907263656117/0.0118055011608175/0.0322762339886271/0.0413774012271667/0.00847141108215304/0.0187225367473472/0.0508290694188698}],(((C1:0.5[&model=LG+F{0.0727079864214873/0.111081711505336/0.0207937649521363/0.0169556845846057/0.00774936706011703/0.100127410334431/0.0547635632033214/0.0167400126646486/0.0315382526239386/0.0459631709461781/0.185327378985246/0.0824758692689962/0.0703859682557254/0.019907263656117/0.0118055011608175/0.0322762339886271/0.0413774012271667/0.00847141108215304/0.0187225367473472/0.0508290694188698}],C2:0.5[&model=LG+F{0.0727079864214873/0.111081711505336/0.0207937649521363/0.0169556845846057/0.00774936706011703/0.100127410334431/0.0547635632033214/0.0167400126646486/0.0315382526239386/0.0459631709461781/0.185327378985246/0.0824758692689962/0.0703859682557254/0.019907263656117/0.0118055011608175/0.0322762339886271/0.0413774012271667/0.00847141108215304/0.0187225367473472/0.0508290694188698}]):0.001[&model=LG+F{0.0727079864214873/0.111081711505336/0.0207937649521363/0.0169556845846057/0.00774936706011703/0.100127410334431/0.0547635632033214/0.0167400126646486/0.0315382526239386/0.0459631709461781/0.185327378985246/0.0824758692689962/0.0703859682557254/0.019907263656117/0.0118055011608175/0.0322762339886271/0.0413774012271667/0.00847141108215304/0.0187225367473472/0.0508290694188698}],(C3:0.5[&model=LG+F{0.0727079864214873/0.111081711505336/0.0207937649521363/0.0169556845846057/0.00774936706011703/0.100127410334431/0.0547635632033214/0.0167400126646486/0.0315382526239386/0.0459631709461781/0.185327378985246/0.0824758692689962/0.0703859682557254/0.019907263656117/0.0118055011608175/0.0322762339886271/0.0413774012271667/0.00847141108215304/0.0187225367473472/0.0508290694188698}],C4:0.5[&model=LG+F{0.0727079864214873/0.111081711505336/0.0207937649521363/0.0169556845846057/0.00774936706011703/0.100127410334431/0.0547635632033214/0.0167400126646486/0.0315382526239386/0.0459631709461781/0.185327378985246/0.0824758692689962/0.0703859682557254/0.019907263656117/0.0118055011608175/0.0322762339886271/0.0413774012271667/0.00847141108215304/0.0187225367473472/0.0508290694188698}]):0.001[&model=LG+F{0.0727079864214873/0.111081711505336/0.0207937649521363/0.0169556845846057/0.00774936706011703/0.100127410334431/0.0547635632033214/0.0167400126646486/0.0315382526239386/0.0459631709461781/0.185327378985246/0.0824758692689962/0.0703859682557254/0.019907263656117/0.0118055011608175/0.0322762339886271/0.0413774012271667/0.00847141108215304/0.0187225367473472/0.0508290694188698}]):0.5[&model=LG+F{0.0727079864214873/0.111081711505336/0.0207937649521363/0.0169556845846057/0.00774936706011703/0.100127410334431/0.0547635632033214/0.0167400126646486/0.0315382526239386/0.0459631709461781/0.185327378985246/0.0824758692689962/0.0703859682557254/0.019907263656117/0.0118055011608175/0.0322762339886271/0.0413774012271667/0.00847141108215304/0.0187225367473472/0.0508290694188698}],((D1:0.5[&model=LG+F{0.00860561305409389/0.0131474721505822/0.0423706350384127/0.0143688273619014/0.00656707883985542/0.0848513940036327/0.0464085175366807/0.00198132390405497/0.0267265945522981/0.0936573413160855/0.157052763088693/0.168057827157147/0.143422712512783/0.0405642462982699/0.00139728219553097/0.027351985215388/0.0350646257867453/0.00717896365338563/0.0381501749847191/0.043074292860398}],D2:0.5[&model=LG+F{0.00860561305409389/0.0131474721505822/0.0423706350384127/0.0143688273619014/0.00656707883985542/0.0848513940036327/0.0464085175366807/0.00198132390405497/0.0267265945522981/0.0936573413160855/0.157052763088693/0.168057827157147/0.143422712512783/0.0405642462982699/0.00139728219553097/0.027351985215388/0.0350646257867453/0.00717896365338563/0.0381501749847191/0.043074292860398}]):0.001[&model=LG+F{0.00860561305409389/0.0131474721505822/0.0423706350384127/0.0143688273619014/0.00656707883985542/0.0848513940036327/0.0464085175366807/0.00198132390405497/0.0267265945522981/0.0936573413160855/0.157052763088693/0.168057827157147/0.143422712512783/0.0405642462982699/0.00139728219553097/0.027351985215388/0.0350646257867453/0.00717896365338563/0.0381501749847191/0.043074292860398}],(D3:0.5[&model=LG+F{0.00860561305409389/0.0131474721505822/0.0423706350384127/0.0143688273619014/0.00656707883985542/0.0848513940036327/0.0464085175366807/0.00198132390405497/0.0267265945522981/0.0936573413160855/0.157052763088693/0.168057827157147/0.143422712512783/0.0405642462982699/0.00139728219553097/0.027351985215388/0.0350646257867453/0.00717896365338563/0.0381501749847191/0.043074292860398}],D4:0.5[&model=LG+F{0.00860561305409389/0.0131474721505822/0.0423706350384127/0.0143688273619014/0.00656707883985542/0.0848513940036327/0.0464085175366807/0.00198132390405497/0.0267265945522981/0.0936573413160855/0.157052763088693/0.168057827157147/0.143422712512783/0.0405642462982699/0.00139728219553097/0.027351985215388/0.0350646257867453/0.00717896365338563/0.0381501749847191/0.043074292860398}]):0.001[&model=LG+F{0.00860561305409389/0.0131474721505822/0.0423706350384127/0.0143688273619014/0.00656707883985542/0.0848513940036327/0.0464085175366807/0.00198132390405497/0.0267265945522981/0.0936573413160855/0.157052763088693/0.168057827157147/0.143422712512783/0.0405642462982699/0.00139728219553097/0.027351985215388/0.0350646257867453/0.00717896365338563/0.0381501749847191/0.043074292860398}]):0.5[&model=LG+F{0.00860561305409389/0.0131474721505822/0.0423706350384127/0.0143688273619014/0.00656707883985542/0.0848513940036327/0.0464085175366807/0.00198132390405497/0.0267265945522981/0.0936573413160855/0.157052763088693/0.168057827157147/0.143422712512783/0.0405642462982699/0.00139728219553097/0.027351985215388/0.0350646257867453/0.00717896365338563/0.0381501749847191/0.043074292860398}]):0.25[&model=LG+F{0.0727079864214873/0.111081711505336/0.0207937649521363/0.0169556845846057/0.00774936706011703/0.100127410334431/0.0547635632033214/0.0167400126646486/0.0315382526239386/0.0459631709461781/0.185327378985246/0.0824758692689962/0.0703859682557254/0.019907263656117/0.0118055011608175/0.0322762339886271/0.0413774012271667/0.00847141108215304/0.0187225367473472/0.0508290694188698}]);
```
