## Supplementary material for "Modeling site-and-branch-heterogeneity with GFmix": C20pi10.nwk

```
((((A1:0.5[&model=LG+F{0.01591712540827/0.00508064287080567/0.00174659876664513/0.000831838503911319/0.0104705554606542/0.00485614507870853/0.00188423969273865/0.0031361163614897/0.00757406443607492/0.0769802242745208/0.383026288088205/0.0023791301520967/0.0695035552063054/0.249749041373666/0.00456398061592879/0.0045682544939576/0.00787185125967666/0.027362681976881/0.0625061525219118/0.0599918158825831}],A2:0.5[&model=LG+F{0.01591712540827/0.00508064287080567/0.00174659876664513/0.000831838503911319/0.0104705554606542/0.00485614507870853/0.00188423969273865/0.0031361163614897/0.00757406443607492/0.0769802242745208/0.383026288088205/0.0023791301520967/0.0695035552063054/0.249749041373666/0.00456398061592879/0.0045682544939576/0.00787185125967666/0.027362681976881/0.0625061525219118/0.0599918158825831}]):0.001[&model=LG+F{0.01591712540827/0.00508064287080567/0.00174659876664513/0.000831838503911319/0.0104705554606542/0.00485614507870853/0.00188423969273865/0.0031361163614897/0.00757406443607492/0.0769802242745208/0.383026288088205/0.0023791301520967/0.0695035552063054/0.249749041373666/0.00456398061592879/0.0045682544939576/0.00787185125967666/0.027362681976881/0.0625061525219118/0.0599918158825831}],(A3:0.5[&model=LG+F{0.01591712540827/0.00508064287080567/0.00174659876664513/0.000831838503911319/0.0104705554606542/0.00485614507870853/0.00188423969273865/0.0031361163614897/0.00757406443607492/0.0769802242745208/0.383026288088205/0.0023791301520967/0.0695035552063054/0.249749041373666/0.00456398061592879/0.0045682544939576/0.00787185125967666/0.027362681976881/0.0625061525219118/0.0599918158825831}],A4:0.5[&model=LG+F{0.01591712540827/0.00508064287080567/0.00174659876664513/0.000831838503911319/0.0104705554606542/0.00485614507870853/0.00188423969273865/0.0031361163614897/0.00757406443607492/0.0769802242745208/0.383026288088205/0.0023791301520967/0.0695035552063054/0.249749041373666/0.00456398061592879/0.0045682544939576/0.00787185125967666/0.027362681976881/0.0625061525219118/0.0599918158825831}]):0.001[&model=LG+F{0.01591712540827/0.00508064287080567/0.00174659876664513/0.000831838503911319/0.0104705554606542/0.00485614507870853/0.00188423969273865/0.0031361163614897/0.00757406443607492/0.0769802242745208/0.383026288088205/0.0023791301520967/0.0695035552063054/0.249749041373666/0.00456398061592879/0.0045682544939576/0.00787185125967666/0.027362681976881/0.0625061525219118/0.0599918158825831}]):0.5[&model=LG+F{0.01591712540827/0.00508064287080567/0.00174659876664513/0.000831838503911319/0.0104705554606542/0.00485614507870853/0.00188423969273865/0.0031361163614897/0.00757406443607492/0.0769802242745208/0.383026288088205/0.0023791301520967/0.0695035552063054/0.249749041373666/0.00456398061592879/0.0045682544939576/0.00787185125967666/0.027362681976881/0.0625061525219118/0.0599918158825831}],((B1:0.5[&model=LG+F{0.0013677174367856/0.000436566507220642/0.00258378897324579/0.000511772641460538/0.00644180787552161/0.00298764986540128/0.00115924223291358/0.000269478371337672/0.00465979747849663/0.113878847527497/0.235649557314341/0.00351950909979831/0.102818416555037/0.369460251262788/0.000392171055353628/0.00281053071989787/0.00484300509462672/0.0168343638421502/0.0924669768067855/0.0369088109481367}],B2:0.5[&model=LG+F{0.0013677174367856/0.000436566507220642/0.00258378897324579/0.000511772641460538/0.00644180787552161/0.00298764986540128/0.00115924223291358/0.000269478371337672/0.00465979747849663/0.113878847527497/0.235649557314341/0.00351950909979831/0.102818416555037/0.369460251262788/0.000392171055353628/0.00281053071989787/0.00484300509462672/0.0168343638421502/0.0924669768067855/0.0369088109481367}]):0.001[&model=LG+F{0.0013677174367856/0.000436566507220642/0.00258378897324579/0.000511772641460538/0.00644180787552161/0.00298764986540128/0.00115924223291358/0.000269478371337672/0.00465979747849663/0.113878847527497/0.235649557314341/0.00351950909979831/0.102818416555037/0.369460251262788/0.000392171055353628/0.00281053071989787/0.00484300509462672/0.0168343638421502/0.0924669768067855/0.0369088109481367}],(B3:0.5[&model=LG+F{0.0013677174367856/0.000436566507220642/0.00258378897324579/0.000511772641460538/0.00644180787552161/0.00298764986540128/0.00115924223291358/0.000269478371337672/0.00465979747849663/0.113878847527497/0.235649557314341/0.00351950909979831/0.102818416555037/0.369460251262788/0.000392171055353628/0.00281053071989787/0.00484300509462672/0.0168343638421502/0.0924669768067855/0.0369088109481367}],B4:0.5[&model=LG+F{0.0013677174367856/0.000436566507220642/0.00258378897324579/0.000511772641460538/0.00644180787552161/0.00298764986540128/0.00115924223291358/0.000269478371337672/0.00465979747849663/0.113878847527497/0.235649557314341/0.00351950909979831/0.102818416555037/0.369460251262788/0.000392171055353628/0.00281053071989787/0.00484300509462672/0.0168343638421502/0.0924669768067855/0.0369088109481367}]):0.001[&model=LG+F{0.0013677174367856/0.000436566507220642/0.00258378897324579/0.000511772641460538/0.00644180787552161/0.00298764986540128/0.00115924223291358/0.000269478371337672/0.00465979747849663/0.113878847527497/0.235649557314341/0.00351950909979831/0.102818416555037/0.369460251262788/0.000392171055353628/0.00281053071989787/0.00484300509462672/0.0168343638421502/0.0924669768067855/0.0369088109481367}]):0.5[&model=LG+F{0.0013677174367856/0.000436566507220642/0.00258378897324579/0.000511772641460538/0.00644180787552161/0.00298764986540128/0.00115924223291358/0.000269478371337672/0.00465979747849663/0.113878847527497/0.235649557314341/0.00351950909979831/0.102818416555037/0.369460251262788/0.000392171055353628/0.00281053071989787/0.00484300509462672/0.0168343638421502/0.0924669768067855/0.0369088109481367}]):0.25[&model=LG+F{0.01591712540827/0.00508064287080567/0.00174659876664513/0.000831838503911319/0.0104705554606542/0.00485614507870853/0.00188423969273865/0.0031361163614897/0.00757406443607492/0.0769802242745208/0.383026288088205/0.0023791301520967/0.0695035552063054/0.249749041373666/0.00456398061592879/0.0045682544939576/0.00787185125967666/0.027362681976881/0.0625061525219118/0.0599918158825831}],(((C1:0.5[&model=LG+F{0.01591712540827/0.00508064287080567/0.00174659876664513/0.000831838503911319/0.0104705554606542/0.00485614507870853/0.00188423969273865/0.0031361163614897/0.00757406443607492/0.0769802242745208/0.383026288088205/0.0023791301520967/0.0695035552063054/0.249749041373666/0.00456398061592879/0.0045682544939576/0.00787185125967666/0.027362681976881/0.0625061525219118/0.0599918158825831}],C2:0.5[&model=LG+F{0.01591712540827/0.00508064287080567/0.00174659876664513/0.000831838503911319/0.0104705554606542/0.00485614507870853/0.00188423969273865/0.0031361163614897/0.00757406443607492/0.0769802242745208/0.383026288088205/0.0023791301520967/0.0695035552063054/0.249749041373666/0.00456398061592879/0.0045682544939576/0.00787185125967666/0.027362681976881/0.0625061525219118/0.0599918158825831}]):0.001[&model=LG+F{0.01591712540827/0.00508064287080567/0.00174659876664513/0.000831838503911319/0.0104705554606542/0.00485614507870853/0.00188423969273865/0.0031361163614897/0.00757406443607492/0.0769802242745208/0.383026288088205/0.0023791301520967/0.0695035552063054/0.249749041373666/0.00456398061592879/0.0045682544939576/0.00787185125967666/0.027362681976881/0.0625061525219118/0.0599918158825831}],(C3:0.5[&model=LG+F{0.01591712540827/0.00508064287080567/0.00174659876664513/0.000831838503911319/0.0104705554606542/0.00485614507870853/0.00188423969273865/0.0031361163614897/0.00757406443607492/0.0769802242745208/0.383026288088205/0.0023791301520967/0.0695035552063054/0.249749041373666/0.00456398061592879/0.0045682544939576/0.00787185125967666/0.027362681976881/0.0625061525219118/0.0599918158825831}],C4:0.5[&model=LG+F{0.01591712540827/0.00508064287080567/0.00174659876664513/0.000831838503911319/0.0104705554606542/0.00485614507870853/0.00188423969273865/0.0031361163614897/0.00757406443607492/0.0769802242745208/0.383026288088205/0.0023791301520967/0.0695035552063054/0.249749041373666/0.00456398061592879/0.0045682544939576/0.00787185125967666/0.027362681976881/0.0625061525219118/0.0599918158825831}]):0.001[&model=LG+F{0.01591712540827/0.00508064287080567/0.00174659876664513/0.000831838503911319/0.0104705554606542/0.00485614507870853/0.00188423969273865/0.0031361163614897/0.00757406443607492/0.0769802242745208/0.383026288088205/0.0023791301520967/0.0695035552063054/0.249749041373666/0.00456398061592879/0.0045682544939576/0.00787185125967666/0.027362681976881/0.0625061525219118/0.0599918158825831}]):0.5[&model=LG+F{0.01591712540827/0.00508064287080567/0.00174659876664513/0.000831838503911319/0.0104705554606542/0.00485614507870853/0.00188423969273865/0.0031361163614897/0.00757406443607492/0.0769802242745208/0.383026288088205/0.0023791301520967/0.0695035552063054/0.249749041373666/0.00456398061592879/0.0045682544939576/0.00787185125967666/0.027362681976881/0.0625061525219118/0.0599918158825831}],((D1:0.5[&model=LG+F{0.0013677174367856/0.000436566507220642/0.00258378897324579/0.000511772641460538/0.00644180787552161/0.00298764986540128/0.00115924223291358/0.000269478371337672/0.00465979747849663/0.113878847527497/0.235649557314341/0.00351950909979831/0.102818416555037/0.369460251262788/0.000392171055353628/0.00281053071989787/0.00484300509462672/0.0168343638421502/0.0924669768067855/0.0369088109481367}],D2:0.5[&model=LG+F{0.0013677174367856/0.000436566507220642/0.00258378897324579/0.000511772641460538/0.00644180787552161/0.00298764986540128/0.00115924223291358/0.000269478371337672/0.00465979747849663/0.113878847527497/0.235649557314341/0.00351950909979831/0.102818416555037/0.369460251262788/0.000392171055353628/0.00281053071989787/0.00484300509462672/0.0168343638421502/0.0924669768067855/0.0369088109481367}]):0.001[&model=LG+F{0.0013677174367856/0.000436566507220642/0.00258378897324579/0.000511772641460538/0.00644180787552161/0.00298764986540128/0.00115924223291358/0.000269478371337672/0.00465979747849663/0.113878847527497/0.235649557314341/0.00351950909979831/0.102818416555037/0.369460251262788/0.000392171055353628/0.00281053071989787/0.00484300509462672/0.0168343638421502/0.0924669768067855/0.0369088109481367}],(D3:0.5[&model=LG+F{0.0013677174367856/0.000436566507220642/0.00258378897324579/0.000511772641460538/0.00644180787552161/0.00298764986540128/0.00115924223291358/0.000269478371337672/0.00465979747849663/0.113878847527497/0.235649557314341/0.00351950909979831/0.102818416555037/0.369460251262788/0.000392171055353628/0.00281053071989787/0.00484300509462672/0.0168343638421502/0.0924669768067855/0.0369088109481367}],D4:0.5[&model=LG+F{0.0013677174367856/0.000436566507220642/0.00258378897324579/0.000511772641460538/0.00644180787552161/0.00298764986540128/0.00115924223291358/0.000269478371337672/0.00465979747849663/0.113878847527497/0.235649557314341/0.00351950909979831/0.102818416555037/0.369460251262788/0.000392171055353628/0.00281053071989787/0.00484300509462672/0.0168343638421502/0.0924669768067855/0.0369088109481367}]):0.001[&model=LG+F{0.0013677174367856/0.000436566507220642/0.00258378897324579/0.000511772641460538/0.00644180787552161/0.00298764986540128/0.00115924223291358/0.000269478371337672/0.00465979747849663/0.113878847527497/0.235649557314341/0.00351950909979831/0.102818416555037/0.369460251262788/0.000392171055353628/0.00281053071989787/0.00484300509462672/0.0168343638421502/0.0924669768067855/0.0369088109481367}]):0.5[&model=LG+F{0.0013677174367856/0.000436566507220642/0.00258378897324579/0.000511772641460538/0.00644180787552161/0.00298764986540128/0.00115924223291358/0.000269478371337672/0.00465979747849663/0.113878847527497/0.235649557314341/0.00351950909979831/0.102818416555037/0.369460251262788/0.000392171055353628/0.00281053071989787/0.00484300509462672/0.0168343638421502/0.0924669768067855/0.0369088109481367}]):0.25[&model=LG+F{0.01591712540827/0.00508064287080567/0.00174659876664513/0.000831838503911319/0.0104705554606542/0.00485614507870853/0.00188423969273865/0.0031361163614897/0.00757406443607492/0.0769802242745208/0.383026288088205/0.0023791301520967/0.0695035552063054/0.249749041373666/0.00456398061592879/0.0045682544939576/0.00787185125967666/0.027362681976881/0.0625061525219118/0.0599918158825831}]);
```
