## Supplementary material for "Modeling site-and-branch-heterogeneity with GFmix": C20pi11.nwk

```
((((A1:0.5[&model=LG+F{0.161893535752703/0.0923189880798129/0.06430609192327/0.0523507093848383/0.00477998826778889/0.0741256589091965/0.0711965261766607/0.099425571455886/0.025677783933291/0.00316659469842384/0.0124113188647287/0.0930709503213824/0.00527647489290398/0.00264646786158605/0.0171482017877538/0.142922489178774/0.0621537099543481/0.00155938137467231/0.00449227562898522/0.00907715912881576}],A2:0.5[&model=LG+F{0.161893535752703/0.0923189880798129/0.06430609192327/0.0523507093848383/0.00477998826778889/0.0741256589091965/0.0711965261766607/0.099425571455886/0.025677783933291/0.00316659469842384/0.0124113188647287/0.0930709503213824/0.00527647489290398/0.00264646786158605/0.0171482017877538/0.142922489178774/0.0621537099543481/0.00155938137467231/0.00449227562898522/0.00907715912881576}]):0.001[&model=LG+F{0.161893535752703/0.0923189880798129/0.06430609192327/0.0523507093848383/0.00477998826778889/0.0741256589091965/0.0711965261766607/0.099425571455886/0.025677783933291/0.00316659469842384/0.0124113188647287/0.0930709503213824/0.00527647489290398/0.00264646786158605/0.0171482017877538/0.142922489178774/0.0621537099543481/0.00155938137467231/0.00449227562898522/0.00907715912881576}],(A3:0.5[&model=LG+F{0.161893535752703/0.0923189880798129/0.06430609192327/0.0523507093848383/0.00477998826778889/0.0741256589091965/0.0711965261766607/0.099425571455886/0.025677783933291/0.00316659469842384/0.0124113188647287/0.0930709503213824/0.00527647489290398/0.00264646786158605/0.0171482017877538/0.142922489178774/0.0621537099543481/0.00155938137467231/0.00449227562898522/0.00907715912881576}],A4:0.5[&model=LG+F{0.161893535752703/0.0923189880798129/0.06430609192327/0.0523507093848383/0.00477998826778889/0.0741256589091965/0.0711965261766607/0.099425571455886/0.025677783933291/0.00316659469842384/0.0124113188647287/0.0930709503213824/0.00527647489290398/0.00264646786158605/0.0171482017877538/0.142922489178774/0.0621537099543481/0.00155938137467231/0.00449227562898522/0.00907715912881576}]):0.001[&model=LG+F{0.161893535752703/0.0923189880798129/0.06430609192327/0.0523507093848383/0.00477998826778889/0.0741256589091965/0.0711965261766607/0.099425571455886/0.025677783933291/0.00316659469842384/0.0124113188647287/0.0930709503213824/0.00527647489290398/0.00264646786158605/0.0171482017877538/0.142922489178774/0.0621537099543481/0.00155938137467231/0.00449227562898522/0.00907715912881576}]):0.5[&model=LG+F{0.161893535752703/0.0923189880798129/0.06430609192327/0.0523507093848383/0.00477998826778889/0.0741256589091965/0.0711965261766607/0.099425571455886/0.025677783933291/0.00316659469842384/0.0124113188647287/0.0930709503213824/0.00527647489290398/0.00264646786158605/0.0171482017877538/0.142922489178774/0.0621537099543481/0.00155938137467231/0.00449227562898522/0.00907715912881576}],((B1:0.5[&model=LG+F{0.0244730385186034/0.0139556291779737/0.167356524486095/0.0566613943220413/0.00517358414582168/0.0802293462340652/0.077059021576958/0.0150299135086586/0.0277921552135024/0.0082410587758411/0.0134332970940535/0.242217032796673/0.0137320193655713/0.00688742932796573/0.00259225052393407/0.154691075097286/0.0672715978385778/0.00168778463571965/0.0116911417536866/0.00982459452346418}],B2:0.5[&model=LG+F{0.0244730385186034/0.0139556291779737/0.167356524486095/0.0566613943220413/0.00517358414582168/0.0802293462340652/0.077059021576958/0.0150299135086586/0.0277921552135024/0.0082410587758411/0.0134332970940535/0.242217032796673/0.0137320193655713/0.00688742932796573/0.00259225052393407/0.154691075097286/0.0672715978385778/0.00168778463571965/0.0116911417536866/0.00982459452346418}]):0.001[&model=LG+F{0.0244730385186034/0.0139556291779737/0.167356524486095/0.0566613943220413/0.00517358414582168/0.0802293462340652/0.077059021576958/0.0150299135086586/0.0277921552135024/0.0082410587758411/0.0134332970940535/0.242217032796673/0.0137320193655713/0.00688742932796573/0.00259225052393407/0.154691075097286/0.0672715978385778/0.00168778463571965/0.0116911417536866/0.00982459452346418}],(B3:0.5[&model=LG+F{0.0244730385186034/0.0139556291779737/0.167356524486095/0.0566613943220413/0.00517358414582168/0.0802293462340652/0.077059021576958/0.0150299135086586/0.0277921552135024/0.0082410587758411/0.0134332970940535/0.242217032796673/0.0137320193655713/0.00688742932796573/0.00259225052393407/0.154691075097286/0.0672715978385778/0.00168778463571965/0.0116911417536866/0.00982459452346418}],B4:0.5[&model=LG+F{0.0244730385186034/0.0139556291779737/0.167356524486095/0.0566613943220413/0.00517358414582168/0.0802293462340652/0.077059021576958/0.0150299135086586/0.0277921552135024/0.0082410587758411/0.0134332970940535/0.242217032796673/0.0137320193655713/0.00688742932796573/0.00259225052393407/0.154691075097286/0.0672715978385778/0.00168778463571965/0.0116911417536866/0.00982459452346418}]):0.001[&model=LG+F{0.0244730385186034/0.0139556291779737/0.167356524486095/0.0566613943220413/0.00517358414582168/0.0802293462340652/0.077059021576958/0.0150299135086586/0.0277921552135024/0.0082410587758411/0.0134332970940535/0.242217032796673/0.0137320193655713/0.00688742932796573/0.00259225052393407/0.154691075097286/0.0672715978385778/0.00168778463571965/0.0116911417536866/0.00982459452346418}]):0.5[&model=LG+F{0.0244730385186034/0.0139556291779737/0.167356524486095/0.0566613943220413/0.00517358414582168/0.0802293462340652/0.077059021576958/0.0150299135086586/0.0277921552135024/0.0082410587758411/0.0134332970940535/0.242217032796673/0.0137320193655713/0.00688742932796573/0.00259225052393407/0.154691075097286/0.0672715978385778/0.00168778463571965/0.0116911417536866/0.00982459452346418}]):0.25[&model=LG+F{0.161893535752703/0.0923189880798129/0.06430609192327/0.0523507093848383/0.00477998826778889/0.0741256589091965/0.0711965261766607/0.099425571455886/0.025677783933291/0.00316659469842384/0.0124113188647287/0.0930709503213824/0.00527647489290398/0.00264646786158605/0.0171482017877538/0.142922489178774/0.0621537099543481/0.00155938137467231/0.00449227562898522/0.00907715912881576}],(((C1:0.5[&model=LG+F{0.161893535752703/0.0923189880798129/0.06430609192327/0.0523507093848383/0.00477998826778889/0.0741256589091965/0.0711965261766607/0.099425571455886/0.025677783933291/0.00316659469842384/0.0124113188647287/0.0930709503213824/0.00527647489290398/0.00264646786158605/0.0171482017877538/0.142922489178774/0.0621537099543481/0.00155938137467231/0.00449227562898522/0.00907715912881576}],C2:0.5[&model=LG+F{0.161893535752703/0.0923189880798129/0.06430609192327/0.0523507093848383/0.00477998826778889/0.0741256589091965/0.0711965261766607/0.099425571455886/0.025677783933291/0.00316659469842384/0.0124113188647287/0.0930709503213824/0.00527647489290398/0.00264646786158605/0.0171482017877538/0.142922489178774/0.0621537099543481/0.00155938137467231/0.00449227562898522/0.00907715912881576}]):0.001[&model=LG+F{0.161893535752703/0.0923189880798129/0.06430609192327/0.0523507093848383/0.00477998826778889/0.0741256589091965/0.0711965261766607/0.099425571455886/0.025677783933291/0.00316659469842384/0.0124113188647287/0.0930709503213824/0.00527647489290398/0.00264646786158605/0.0171482017877538/0.142922489178774/0.0621537099543481/0.00155938137467231/0.00449227562898522/0.00907715912881576}],(C3:0.5[&model=LG+F{0.161893535752703/0.0923189880798129/0.06430609192327/0.0523507093848383/0.00477998826778889/0.0741256589091965/0.0711965261766607/0.099425571455886/0.025677783933291/0.00316659469842384/0.0124113188647287/0.0930709503213824/0.00527647489290398/0.00264646786158605/0.0171482017877538/0.142922489178774/0.0621537099543481/0.00155938137467231/0.00449227562898522/0.00907715912881576}],C4:0.5[&model=LG+F{0.161893535752703/0.0923189880798129/0.06430609192327/0.0523507093848383/0.00477998826778889/0.0741256589091965/0.0711965261766607/0.099425571455886/0.025677783933291/0.00316659469842384/0.0124113188647287/0.0930709503213824/0.00527647489290398/0.00264646786158605/0.0171482017877538/0.142922489178774/0.0621537099543481/0.00155938137467231/0.00449227562898522/0.00907715912881576}]):0.001[&model=LG+F{0.161893535752703/0.0923189880798129/0.06430609192327/0.0523507093848383/0.00477998826778889/0.0741256589091965/0.0711965261766607/0.099425571455886/0.025677783933291/0.00316659469842384/0.0124113188647287/0.0930709503213824/0.00527647489290398/0.00264646786158605/0.0171482017877538/0.142922489178774/0.0621537099543481/0.00155938137467231/0.00449227562898522/0.00907715912881576}]):0.5[&model=LG+F{0.161893535752703/0.0923189880798129/0.06430609192327/0.0523507093848383/0.00477998826778889/0.0741256589091965/0.0711965261766607/0.099425571455886/0.025677783933291/0.00316659469842384/0.0124113188647287/0.0930709503213824/0.00527647489290398/0.00264646786158605/0.0171482017877538/0.142922489178774/0.0621537099543481/0.00155938137467231/0.00449227562898522/0.00907715912881576}],((D1:0.5[&model=LG+F{0.0244730385186034/0.0139556291779737/0.167356524486095/0.0566613943220413/0.00517358414582168/0.0802293462340652/0.077059021576958/0.0150299135086586/0.0277921552135024/0.0082410587758411/0.0134332970940535/0.242217032796673/0.0137320193655713/0.00688742932796573/0.00259225052393407/0.154691075097286/0.0672715978385778/0.00168778463571965/0.0116911417536866/0.00982459452346418}],D2:0.5[&model=LG+F{0.0244730385186034/0.0139556291779737/0.167356524486095/0.0566613943220413/0.00517358414582168/0.0802293462340652/0.077059021576958/0.0150299135086586/0.0277921552135024/0.0082410587758411/0.0134332970940535/0.242217032796673/0.0137320193655713/0.00688742932796573/0.00259225052393407/0.154691075097286/0.0672715978385778/0.00168778463571965/0.0116911417536866/0.00982459452346418}]):0.001[&model=LG+F{0.0244730385186034/0.0139556291779737/0.167356524486095/0.0566613943220413/0.00517358414582168/0.0802293462340652/0.077059021576958/0.0150299135086586/0.0277921552135024/0.0082410587758411/0.0134332970940535/0.242217032796673/0.0137320193655713/0.00688742932796573/0.00259225052393407/0.154691075097286/0.0672715978385778/0.00168778463571965/0.0116911417536866/0.00982459452346418}],(D3:0.5[&model=LG+F{0.0244730385186034/0.0139556291779737/0.167356524486095/0.0566613943220413/0.00517358414582168/0.0802293462340652/0.077059021576958/0.0150299135086586/0.0277921552135024/0.0082410587758411/0.0134332970940535/0.242217032796673/0.0137320193655713/0.00688742932796573/0.00259225052393407/0.154691075097286/0.0672715978385778/0.00168778463571965/0.0116911417536866/0.00982459452346418}],D4:0.5[&model=LG+F{0.0244730385186034/0.0139556291779737/0.167356524486095/0.0566613943220413/0.00517358414582168/0.0802293462340652/0.077059021576958/0.0150299135086586/0.0277921552135024/0.0082410587758411/0.0134332970940535/0.242217032796673/0.0137320193655713/0.00688742932796573/0.00259225052393407/0.154691075097286/0.0672715978385778/0.00168778463571965/0.0116911417536866/0.00982459452346418}]):0.001[&model=LG+F{0.0244730385186034/0.0139556291779737/0.167356524486095/0.0566613943220413/0.00517358414582168/0.0802293462340652/0.077059021576958/0.0150299135086586/0.0277921552135024/0.0082410587758411/0.0134332970940535/0.242217032796673/0.0137320193655713/0.00688742932796573/0.00259225052393407/0.154691075097286/0.0672715978385778/0.00168778463571965/0.0116911417536866/0.00982459452346418}]):0.5[&model=LG+F{0.0244730385186034/0.0139556291779737/0.167356524486095/0.0566613943220413/0.00517358414582168/0.0802293462340652/0.077059021576958/0.0150299135086586/0.0277921552135024/0.0082410587758411/0.0134332970940535/0.242217032796673/0.0137320193655713/0.00688742932796573/0.00259225052393407/0.154691075097286/0.0672715978385778/0.00168778463571965/0.0116911417536866/0.00982459452346418}]):0.25[&model=LG+F{0.161893535752703/0.0923189880798129/0.06430609192327/0.0523507093848383/0.00477998826778889/0.0741256589091965/0.0711965261766607/0.099425571455886/0.025677783933291/0.00316659469842384/0.0124113188647287/0.0930709503213824/0.00527647489290398/0.00264646786158605/0.0171482017877538/0.142922489178774/0.0621537099543481/0.00155938137467231/0.00449227562898522/0.00907715912881576}]);
```
