## Supplementary material for "Modeling site-and-branch-heterogeneity with GFmix": C20pi12.nwk

```
((((A1:0.5[&model=LG+F{0.02155479833645/0.00486375118710502/0.00185626536239449/0.000861023786861771/0.00568202101367709/0.00681092277257294/0.00209304538558058/0.00251120102629888/0.00244630526187866/0.188830699262047/0.451757102611733/0.00272112773788743/0.116043216425872/0.0360113723574732/0.00470381658884731/0.00477326192004883/0.015495265105073/0.0027776718121197/0.00526309706914824/0.122943740064787}],A2:0.5[&model=LG+F{0.02155479833645/0.00486375118710502/0.00185626536239449/0.000861023786861771/0.00568202101367709/0.00681092277257294/0.00209304538558058/0.00251120102629888/0.00244630526187866/0.188830699262047/0.451757102611733/0.00272112773788743/0.116043216425872/0.0360113723574732/0.00470381658884731/0.00477326192004883/0.015495265105073/0.0027776718121197/0.00526309706914824/0.122943740064787}]):0.001[&model=LG+F{0.02155479833645/0.00486375118710502/0.00185626536239449/0.000861023786861771/0.00568202101367709/0.00681092277257294/0.00209304538558058/0.00251120102629888/0.00244630526187866/0.188830699262047/0.451757102611733/0.00272112773788743/0.116043216425872/0.0360113723574732/0.00470381658884731/0.00477326192004883/0.015495265105073/0.0027776718121197/0.00526309706914824/0.122943740064787}],(A3:0.5[&model=LG+F{0.02155479833645/0.00486375118710502/0.00185626536239449/0.000861023786861771/0.00568202101367709/0.00681092277257294/0.00209304538558058/0.00251120102629888/0.00244630526187866/0.188830699262047/0.451757102611733/0.00272112773788743/0.116043216425872/0.0360113723574732/0.00470381658884731/0.00477326192004883/0.015495265105073/0.0027776718121197/0.00526309706914824/0.122943740064787}],A4:0.5[&model=LG+F{0.02155479833645/0.00486375118710502/0.00185626536239449/0.000861023786861771/0.00568202101367709/0.00681092277257294/0.00209304538558058/0.00251120102629888/0.00244630526187866/0.188830699262047/0.451757102611733/0.00272112773788743/0.116043216425872/0.0360113723574732/0.00470381658884731/0.00477326192004883/0.015495265105073/0.0027776718121197/0.00526309706914824/0.122943740064787}]):0.001[&model=LG+F{0.02155479833645/0.00486375118710502/0.00185626536239449/0.000861023786861771/0.00568202101367709/0.00681092277257294/0.00209304538558058/0.00251120102629888/0.00244630526187866/0.188830699262047/0.451757102611733/0.00272112773788743/0.116043216425872/0.0360113723574732/0.00470381658884731/0.00477326192004883/0.015495265105073/0.0027776718121197/0.00526309706914824/0.122943740064787}]):0.5[&model=LG+F{0.02155479833645/0.00486375118710502/0.00185626536239449/0.000861023786861771/0.00568202101367709/0.00681092277257294/0.00209304538558058/0.00251120102629888/0.00244630526187866/0.188830699262047/0.451757102611733/0.00272112773788743/0.116043216425872/0.0360113723574732/0.00470381658884731/0.00477326192004883/0.015495265105073/0.0027776718121197/0.00526309706914824/0.122943740064787}],((B1:0.5[&model=LG+F{0.00205682518746094/0.000464114105408432/0.00304947884203262/0.00058826751720953/0.00388206277858013/0.00465334952467528/0.0014300076620067/0.000239626529603616/0.00167136140104454/0.310211693754301/0.308648881935986/0.00447027759676114/0.190636177575188/0.0591596009392837/0.000448852653878792/0.00326118160908452/0.010586654249226/0.00189775721120801/0.0086462331739187/0.0839974572455996}],B2:0.5[&model=LG+F{0.00205682518746094/0.000464114105408432/0.00304947884203262/0.00058826751720953/0.00388206277858013/0.00465334952467528/0.0014300076620067/0.000239626529603616/0.00167136140104454/0.310211693754301/0.308648881935986/0.00447027759676114/0.190636177575188/0.0591596009392837/0.000448852653878792/0.00326118160908452/0.010586654249226/0.00189775721120801/0.0086462331739187/0.0839974572455996}]):0.001[&model=LG+F{0.00205682518746094/0.000464114105408432/0.00304947884203262/0.00058826751720953/0.00388206277858013/0.00465334952467528/0.0014300076620067/0.000239626529603616/0.00167136140104454/0.310211693754301/0.308648881935986/0.00447027759676114/0.190636177575188/0.0591596009392837/0.000448852653878792/0.00326118160908452/0.010586654249226/0.00189775721120801/0.0086462331739187/0.0839974572455996}],(B3:0.5[&model=LG+F{0.00205682518746094/0.000464114105408432/0.00304947884203262/0.00058826751720953/0.00388206277858013/0.00465334952467528/0.0014300076620067/0.000239626529603616/0.00167136140104454/0.310211693754301/0.308648881935986/0.00447027759676114/0.190636177575188/0.0591596009392837/0.000448852653878792/0.00326118160908452/0.010586654249226/0.00189775721120801/0.0086462331739187/0.0839974572455996}],B4:0.5[&model=LG+F{0.00205682518746094/0.000464114105408432/0.00304947884203262/0.00058826751720953/0.00388206277858013/0.00465334952467528/0.0014300076620067/0.000239626529603616/0.00167136140104454/0.310211693754301/0.308648881935986/0.00447027759676114/0.190636177575188/0.0591596009392837/0.000448852653878792/0.00326118160908452/0.010586654249226/0.00189775721120801/0.0086462331739187/0.0839974572455996}]):0.001[&model=LG+F{0.00205682518746094/0.000464114105408432/0.00304947884203262/0.00058826751720953/0.00388206277858013/0.00465334952467528/0.0014300076620067/0.000239626529603616/0.00167136140104454/0.310211693754301/0.308648881935986/0.00447027759676114/0.190636177575188/0.0591596009392837/0.000448852653878792/0.00326118160908452/0.010586654249226/0.00189775721120801/0.0086462331739187/0.0839974572455996}]):0.5[&model=LG+F{0.00205682518746094/0.000464114105408432/0.00304947884203262/0.00058826751720953/0.00388206277858013/0.00465334952467528/0.0014300076620067/0.000239626529603616/0.00167136140104454/0.310211693754301/0.308648881935986/0.00447027759676114/0.190636177575188/0.0591596009392837/0.000448852653878792/0.00326118160908452/0.010586654249226/0.00189775721120801/0.0086462331739187/0.0839974572455996}]):0.25[&model=LG+F{0.02155479833645/0.00486375118710502/0.00185626536239449/0.000861023786861771/0.00568202101367709/0.00681092277257294/0.00209304538558058/0.00251120102629888/0.00244630526187866/0.188830699262047/0.451757102611733/0.00272112773788743/0.116043216425872/0.0360113723574732/0.00470381658884731/0.00477326192004883/0.015495265105073/0.0027776718121197/0.00526309706914824/0.122943740064787}],(((C1:0.5[&model=LG+F{0.02155479833645/0.00486375118710502/0.00185626536239449/0.000861023786861771/0.00568202101367709/0.00681092277257294/0.00209304538558058/0.00251120102629888/0.00244630526187866/0.188830699262047/0.451757102611733/0.00272112773788743/0.116043216425872/0.0360113723574732/0.00470381658884731/0.00477326192004883/0.015495265105073/0.0027776718121197/0.00526309706914824/0.122943740064787}],C2:0.5[&model=LG+F{0.02155479833645/0.00486375118710502/0.00185626536239449/0.000861023786861771/0.00568202101367709/0.00681092277257294/0.00209304538558058/0.00251120102629888/0.00244630526187866/0.188830699262047/0.451757102611733/0.00272112773788743/0.116043216425872/0.0360113723574732/0.00470381658884731/0.00477326192004883/0.015495265105073/0.0027776718121197/0.00526309706914824/0.122943740064787}]):0.001[&model=LG+F{0.02155479833645/0.00486375118710502/0.00185626536239449/0.000861023786861771/0.00568202101367709/0.00681092277257294/0.00209304538558058/0.00251120102629888/0.00244630526187866/0.188830699262047/0.451757102611733/0.00272112773788743/0.116043216425872/0.0360113723574732/0.00470381658884731/0.00477326192004883/0.015495265105073/0.0027776718121197/0.00526309706914824/0.122943740064787}],(C3:0.5[&model=LG+F{0.02155479833645/0.00486375118710502/0.00185626536239449/0.000861023786861771/0.00568202101367709/0.00681092277257294/0.00209304538558058/0.00251120102629888/0.00244630526187866/0.188830699262047/0.451757102611733/0.00272112773788743/0.116043216425872/0.0360113723574732/0.00470381658884731/0.00477326192004883/0.015495265105073/0.0027776718121197/0.00526309706914824/0.122943740064787}],C4:0.5[&model=LG+F{0.02155479833645/0.00486375118710502/0.00185626536239449/0.000861023786861771/0.00568202101367709/0.00681092277257294/0.00209304538558058/0.00251120102629888/0.00244630526187866/0.188830699262047/0.451757102611733/0.00272112773788743/0.116043216425872/0.0360113723574732/0.00470381658884731/0.00477326192004883/0.015495265105073/0.0027776718121197/0.00526309706914824/0.122943740064787}]):0.001[&model=LG+F{0.02155479833645/0.00486375118710502/0.00185626536239449/0.000861023786861771/0.00568202101367709/0.00681092277257294/0.00209304538558058/0.00251120102629888/0.00244630526187866/0.188830699262047/0.451757102611733/0.00272112773788743/0.116043216425872/0.0360113723574732/0.00470381658884731/0.00477326192004883/0.015495265105073/0.0027776718121197/0.00526309706914824/0.122943740064787}]):0.5[&model=LG+F{0.02155479833645/0.00486375118710502/0.00185626536239449/0.000861023786861771/0.00568202101367709/0.00681092277257294/0.00209304538558058/0.00251120102629888/0.00244630526187866/0.188830699262047/0.451757102611733/0.00272112773788743/0.116043216425872/0.0360113723574732/0.00470381658884731/0.00477326192004883/0.015495265105073/0.0027776718121197/0.00526309706914824/0.122943740064787}],((D1:0.5[&model=LG+F{0.00205682518746094/0.000464114105408432/0.00304947884203262/0.00058826751720953/0.00388206277858013/0.00465334952467528/0.0014300076620067/0.000239626529603616/0.00167136140104454/0.310211693754301/0.308648881935986/0.00447027759676114/0.190636177575188/0.0591596009392837/0.000448852653878792/0.00326118160908452/0.010586654249226/0.00189775721120801/0.0086462331739187/0.0839974572455996}],D2:0.5[&model=LG+F{0.00205682518746094/0.000464114105408432/0.00304947884203262/0.00058826751720953/0.00388206277858013/0.00465334952467528/0.0014300076620067/0.000239626529603616/0.00167136140104454/0.310211693754301/0.308648881935986/0.00447027759676114/0.190636177575188/0.0591596009392837/0.000448852653878792/0.00326118160908452/0.010586654249226/0.00189775721120801/0.0086462331739187/0.0839974572455996}]):0.001[&model=LG+F{0.00205682518746094/0.000464114105408432/0.00304947884203262/0.00058826751720953/0.00388206277858013/0.00465334952467528/0.0014300076620067/0.000239626529603616/0.00167136140104454/0.310211693754301/0.308648881935986/0.00447027759676114/0.190636177575188/0.0591596009392837/0.000448852653878792/0.00326118160908452/0.010586654249226/0.00189775721120801/0.0086462331739187/0.0839974572455996}],(D3:0.5[&model=LG+F{0.00205682518746094/0.000464114105408432/0.00304947884203262/0.00058826751720953/0.00388206277858013/0.00465334952467528/0.0014300076620067/0.000239626529603616/0.00167136140104454/0.310211693754301/0.308648881935986/0.00447027759676114/0.190636177575188/0.0591596009392837/0.000448852653878792/0.00326118160908452/0.010586654249226/0.00189775721120801/0.0086462331739187/0.0839974572455996}],D4:0.5[&model=LG+F{0.00205682518746094/0.000464114105408432/0.00304947884203262/0.00058826751720953/0.00388206277858013/0.00465334952467528/0.0014300076620067/0.000239626529603616/0.00167136140104454/0.310211693754301/0.308648881935986/0.00447027759676114/0.190636177575188/0.0591596009392837/0.000448852653878792/0.00326118160908452/0.010586654249226/0.00189775721120801/0.0086462331739187/0.0839974572455996}]):0.001[&model=LG+F{0.00205682518746094/0.000464114105408432/0.00304947884203262/0.00058826751720953/0.00388206277858013/0.00465334952467528/0.0014300076620067/0.000239626529603616/0.00167136140104454/0.310211693754301/0.308648881935986/0.00447027759676114/0.190636177575188/0.0591596009392837/0.000448852653878792/0.00326118160908452/0.010586654249226/0.00189775721120801/0.0086462331739187/0.0839974572455996}]):0.5[&model=LG+F{0.00205682518746094/0.000464114105408432/0.00304947884203262/0.00058826751720953/0.00388206277858013/0.00465334952467528/0.0014300076620067/0.000239626529603616/0.00167136140104454/0.310211693754301/0.308648881935986/0.00447027759676114/0.190636177575188/0.0591596009392837/0.000448852653878792/0.00326118160908452/0.010586654249226/0.00189775721120801/0.0086462331739187/0.0839974572455996}]):0.25[&model=LG+F{0.02155479833645/0.00486375118710502/0.00185626536239449/0.000861023786861771/0.00568202101367709/0.00681092277257294/0.00209304538558058/0.00251120102629888/0.00244630526187866/0.188830699262047/0.451757102611733/0.00272112773788743/0.116043216425872/0.0360113723574732/0.00470381658884731/0.00477326192004883/0.015495265105073/0.0027776718121197/0.00526309706914824/0.122943740064787}]);
```
