## Supplementary material for "Modeling site-and-branch-heterogeneity with GFmix": C20pi13.nwk

```
((((A1:0.5[&model=LG+F{0.0543070834653272/0.0575042864533712/0.0192532128856656/0.0143647218476321/0.00770240107011142/0.0436277016110685/0.0470210926305613/0.00594981749841988/0.0168040487513153/0.159988692492326/0.113948060273914/0.0530608493059173/0.0303430061819726/0.01200636360064/0.0141417590112726/0.0269297503178812/0.0967229753453728/0.00321752736883145/0.0103320633303715/0.212774183987063}],A2:0.5[&model=LG+F{0.0543070834653272/0.0575042864533712/0.0192532128856656/0.0143647218476321/0.00770240107011142/0.0436277016110685/0.0470210926305613/0.00594981749841988/0.0168040487513153/0.159988692492326/0.113948060273914/0.0530608493059173/0.0303430061819726/0.01200636360064/0.0141417590112726/0.0269297503178812/0.0967229753453728/0.00321752736883145/0.0103320633303715/0.212774183987063}]):0.001[&model=LG+F{0.0543070834653272/0.0575042864533712/0.0192532128856656/0.0143647218476321/0.00770240107011142/0.0436277016110685/0.0470210926305613/0.00594981749841988/0.0168040487513153/0.159988692492326/0.113948060273914/0.0530608493059173/0.0303430061819726/0.01200636360064/0.0141417590112726/0.0269297503178812/0.0967229753453728/0.00321752736883145/0.0103320633303715/0.212774183987063}],(A3:0.5[&model=LG+F{0.0543070834653272/0.0575042864533712/0.0192532128856656/0.0143647218476321/0.00770240107011142/0.0436277016110685/0.0470210926305613/0.00594981749841988/0.0168040487513153/0.159988692492326/0.113948060273914/0.0530608493059173/0.0303430061819726/0.01200636360064/0.0141417590112726/0.0269297503178812/0.0967229753453728/0.00321752736883145/0.0103320633303715/0.212774183987063}],A4:0.5[&model=LG+F{0.0543070834653272/0.0575042864533712/0.0192532128856656/0.0143647218476321/0.00770240107011142/0.0436277016110685/0.0470210926305613/0.00594981749841988/0.0168040487513153/0.159988692492326/0.113948060273914/0.0530608493059173/0.0303430061819726/0.01200636360064/0.0141417590112726/0.0269297503178812/0.0967229753453728/0.00321752736883145/0.0103320633303715/0.212774183987063}]):0.001[&model=LG+F{0.0543070834653272/0.0575042864533712/0.0192532128856656/0.0143647218476321/0.00770240107011142/0.0436277016110685/0.0470210926305613/0.00594981749841988/0.0168040487513153/0.159988692492326/0.113948060273914/0.0530608493059173/0.0303430061819726/0.01200636360064/0.0141417590112726/0.0269297503178812/0.0967229753453728/0.00321752736883145/0.0103320633303715/0.212774183987063}]):0.5[&model=LG+F{0.0543070834653272/0.0575042864533712/0.0192532128856656/0.0143647218476321/0.00770240107011142/0.0436277016110685/0.0470210926305613/0.00594981749841988/0.0168040487513153/0.159988692492326/0.113948060273914/0.0530608493059173/0.0303430061819726/0.01200636360064/0.0141417590112726/0.0269297503178812/0.0967229753453728/0.00321752736883145/0.0103320633303715/0.212774183987063}],((B1:0.5[&model=LG+F{0.0058944785380043/0.00624150222611491/0.0359769439417967/0.0111632958000288/0.00598578812929023/0.0339045157522514/0.0365416310488489/0.000645791843560699/0.0130589766261266/0.298958114435183/0.0885527694980674/0.0991505787797305/0.0566995565320515/0.0224353344436684/0.00153494331977515/0.0209279909355838/0.075166591869461/0.00250044589404108/0.0193067030135327/0.165353786843348}],B2:0.5[&model=LG+F{0.0058944785380043/0.00624150222611491/0.0359769439417967/0.0111632958000288/0.00598578812929023/0.0339045157522514/0.0365416310488489/0.000645791843560699/0.0130589766261266/0.298958114435183/0.0885527694980674/0.0991505787797305/0.0566995565320515/0.0224353344436684/0.00153494331977515/0.0209279909355838/0.075166591869461/0.00250044589404108/0.0193067030135327/0.165353786843348}]):0.001[&model=LG+F{0.0058944785380043/0.00624150222611491/0.0359769439417967/0.0111632958000288/0.00598578812929023/0.0339045157522514/0.0365416310488489/0.000645791843560699/0.0130589766261266/0.298958114435183/0.0885527694980674/0.0991505787797305/0.0566995565320515/0.0224353344436684/0.00153494331977515/0.0209279909355838/0.075166591869461/0.00250044589404108/0.0193067030135327/0.165353786843348}],(B3:0.5[&model=LG+F{0.0058944785380043/0.00624150222611491/0.0359769439417967/0.0111632958000288/0.00598578812929023/0.0339045157522514/0.0365416310488489/0.000645791843560699/0.0130589766261266/0.298958114435183/0.0885527694980674/0.0991505787797305/0.0566995565320515/0.0224353344436684/0.00153494331977515/0.0209279909355838/0.075166591869461/0.00250044589404108/0.0193067030135327/0.165353786843348}],B4:0.5[&model=LG+F{0.0058944785380043/0.00624150222611491/0.0359769439417967/0.0111632958000288/0.00598578812929023/0.0339045157522514/0.0365416310488489/0.000645791843560699/0.0130589766261266/0.298958114435183/0.0885527694980674/0.0991505787797305/0.0566995565320515/0.0224353344436684/0.00153494331977515/0.0209279909355838/0.075166591869461/0.00250044589404108/0.0193067030135327/0.165353786843348}]):0.001[&model=LG+F{0.0058944785380043/0.00624150222611491/0.0359769439417967/0.0111632958000288/0.00598578812929023/0.0339045157522514/0.0365416310488489/0.000645791843560699/0.0130589766261266/0.298958114435183/0.0885527694980674/0.0991505787797305/0.0566995565320515/0.0224353344436684/0.00153494331977515/0.0209279909355838/0.075166591869461/0.00250044589404108/0.0193067030135327/0.165353786843348}]):0.5[&model=LG+F{0.0058944785380043/0.00624150222611491/0.0359769439417967/0.0111632958000288/0.00598578812929023/0.0339045157522514/0.0365416310488489/0.000645791843560699/0.0130589766261266/0.298958114435183/0.0885527694980674/0.0991505787797305/0.0566995565320515/0.0224353344436684/0.00153494331977515/0.0209279909355838/0.075166591869461/0.00250044589404108/0.0193067030135327/0.165353786843348}]):0.25[&model=LG+F{0.0543070834653272/0.0575042864533712/0.0192532128856656/0.0143647218476321/0.00770240107011142/0.0436277016110685/0.0470210926305613/0.00594981749841988/0.0168040487513153/0.159988692492326/0.113948060273914/0.0530608493059173/0.0303430061819726/0.01200636360064/0.0141417590112726/0.0269297503178812/0.0967229753453728/0.00321752736883145/0.0103320633303715/0.212774183987063}],(((C1:0.5[&model=LG+F{0.0543070834653272/0.0575042864533712/0.0192532128856656/0.0143647218476321/0.00770240107011142/0.0436277016110685/0.0470210926305613/0.00594981749841988/0.0168040487513153/0.159988692492326/0.113948060273914/0.0530608493059173/0.0303430061819726/0.01200636360064/0.0141417590112726/0.0269297503178812/0.0967229753453728/0.00321752736883145/0.0103320633303715/0.212774183987063}],C2:0.5[&model=LG+F{0.0543070834653272/0.0575042864533712/0.0192532128856656/0.0143647218476321/0.00770240107011142/0.0436277016110685/0.0470210926305613/0.00594981749841988/0.0168040487513153/0.159988692492326/0.113948060273914/0.0530608493059173/0.0303430061819726/0.01200636360064/0.0141417590112726/0.0269297503178812/0.0967229753453728/0.00321752736883145/0.0103320633303715/0.212774183987063}]):0.001[&model=LG+F{0.0543070834653272/0.0575042864533712/0.0192532128856656/0.0143647218476321/0.00770240107011142/0.0436277016110685/0.0470210926305613/0.00594981749841988/0.0168040487513153/0.159988692492326/0.113948060273914/0.0530608493059173/0.0303430061819726/0.01200636360064/0.0141417590112726/0.0269297503178812/0.0967229753453728/0.00321752736883145/0.0103320633303715/0.212774183987063}],(C3:0.5[&model=LG+F{0.0543070834653272/0.0575042864533712/0.0192532128856656/0.0143647218476321/0.00770240107011142/0.0436277016110685/0.0470210926305613/0.00594981749841988/0.0168040487513153/0.159988692492326/0.113948060273914/0.0530608493059173/0.0303430061819726/0.01200636360064/0.0141417590112726/0.0269297503178812/0.0967229753453728/0.00321752736883145/0.0103320633303715/0.212774183987063}],C4:0.5[&model=LG+F{0.0543070834653272/0.0575042864533712/0.0192532128856656/0.0143647218476321/0.00770240107011142/0.0436277016110685/0.0470210926305613/0.00594981749841988/0.0168040487513153/0.159988692492326/0.113948060273914/0.0530608493059173/0.0303430061819726/0.01200636360064/0.0141417590112726/0.0269297503178812/0.0967229753453728/0.00321752736883145/0.0103320633303715/0.212774183987063}]):0.001[&model=LG+F{0.0543070834653272/0.0575042864533712/0.0192532128856656/0.0143647218476321/0.00770240107011142/0.0436277016110685/0.0470210926305613/0.00594981749841988/0.0168040487513153/0.159988692492326/0.113948060273914/0.0530608493059173/0.0303430061819726/0.01200636360064/0.0141417590112726/0.0269297503178812/0.0967229753453728/0.00321752736883145/0.0103320633303715/0.212774183987063}]):0.5[&model=LG+F{0.0543070834653272/0.0575042864533712/0.0192532128856656/0.0143647218476321/0.00770240107011142/0.0436277016110685/0.0470210926305613/0.00594981749841988/0.0168040487513153/0.159988692492326/0.113948060273914/0.0530608493059173/0.0303430061819726/0.01200636360064/0.0141417590112726/0.0269297503178812/0.0967229753453728/0.00321752736883145/0.0103320633303715/0.212774183987063}],((D1:0.5[&model=LG+F{0.0058944785380043/0.00624150222611491/0.0359769439417967/0.0111632958000288/0.00598578812929023/0.0339045157522514/0.0365416310488489/0.000645791843560699/0.0130589766261266/0.298958114435183/0.0885527694980674/0.0991505787797305/0.0566995565320515/0.0224353344436684/0.00153494331977515/0.0209279909355838/0.075166591869461/0.00250044589404108/0.0193067030135327/0.165353786843348}],D2:0.5[&model=LG+F{0.0058944785380043/0.00624150222611491/0.0359769439417967/0.0111632958000288/0.00598578812929023/0.0339045157522514/0.0365416310488489/0.000645791843560699/0.0130589766261266/0.298958114435183/0.0885527694980674/0.0991505787797305/0.0566995565320515/0.0224353344436684/0.00153494331977515/0.0209279909355838/0.075166591869461/0.00250044589404108/0.0193067030135327/0.165353786843348}]):0.001[&model=LG+F{0.0058944785380043/0.00624150222611491/0.0359769439417967/0.0111632958000288/0.00598578812929023/0.0339045157522514/0.0365416310488489/0.000645791843560699/0.0130589766261266/0.298958114435183/0.0885527694980674/0.0991505787797305/0.0566995565320515/0.0224353344436684/0.00153494331977515/0.0209279909355838/0.075166591869461/0.00250044589404108/0.0193067030135327/0.165353786843348}],(D3:0.5[&model=LG+F{0.0058944785380043/0.00624150222611491/0.0359769439417967/0.0111632958000288/0.00598578812929023/0.0339045157522514/0.0365416310488489/0.000645791843560699/0.0130589766261266/0.298958114435183/0.0885527694980674/0.0991505787797305/0.0566995565320515/0.0224353344436684/0.00153494331977515/0.0209279909355838/0.075166591869461/0.00250044589404108/0.0193067030135327/0.165353786843348}],D4:0.5[&model=LG+F{0.0058944785380043/0.00624150222611491/0.0359769439417967/0.0111632958000288/0.00598578812929023/0.0339045157522514/0.0365416310488489/0.000645791843560699/0.0130589766261266/0.298958114435183/0.0885527694980674/0.0991505787797305/0.0566995565320515/0.0224353344436684/0.00153494331977515/0.0209279909355838/0.075166591869461/0.00250044589404108/0.0193067030135327/0.165353786843348}]):0.001[&model=LG+F{0.0058944785380043/0.00624150222611491/0.0359769439417967/0.0111632958000288/0.00598578812929023/0.0339045157522514/0.0365416310488489/0.000645791843560699/0.0130589766261266/0.298958114435183/0.0885527694980674/0.0991505787797305/0.0566995565320515/0.0224353344436684/0.00153494331977515/0.0209279909355838/0.075166591869461/0.00250044589404108/0.0193067030135327/0.165353786843348}]):0.5[&model=LG+F{0.0058944785380043/0.00624150222611491/0.0359769439417967/0.0111632958000288/0.00598578812929023/0.0339045157522514/0.0365416310488489/0.000645791843560699/0.0130589766261266/0.298958114435183/0.0885527694980674/0.0991505787797305/0.0566995565320515/0.0224353344436684/0.00153494331977515/0.0209279909355838/0.075166591869461/0.00250044589404108/0.0193067030135327/0.165353786843348}]):0.25[&model=LG+F{0.0543070834653272/0.0575042864533712/0.0192532128856656/0.0143647218476321/0.00770240107011142/0.0436277016110685/0.0470210926305613/0.00594981749841988/0.0168040487513153/0.159988692492326/0.113948060273914/0.0530608493059173/0.0303430061819726/0.01200636360064/0.0141417590112726/0.0269297503178812/0.0967229753453728/0.00321752736883145/0.0103320633303715/0.212774183987063}]);
```
