## Supplementary material for "Modeling site-and-branch-heterogeneity with GFmix": C20pi14.nwk

```
((((A1:0.5[&model=LG+F{0.439459755685411/0.00592048966587886/0.00781915839810752/0.00425700742641857/0.0383840645952162/0.00578400157520545/0.00596409459805327/0.0998538080474715/0.00292946160781118/0.00651812828657155/0.0094216014373664/0.00332047386961839/0.00591102296653799/0.00413022617049349/0.0198234374434652/0.222677528700806/0.070391725043606/0.00114816965899407/0.00296951242337427/0.0433159893245117}],A2:0.5[&model=LG+F{0.439459755685411/0.00592048966587886/0.00781915839810752/0.00425700742641857/0.0383840645952162/0.00578400157520545/0.00596409459805327/0.0998538080474715/0.00292946160781118/0.00651812828657155/0.0094216014373664/0.00332047386961839/0.00591102296653799/0.00413022617049349/0.0198234374434652/0.222677528700806/0.070391725043606/0.00114816965899407/0.00296951242337427/0.0433159893245117}]):0.001[&model=LG+F{0.439459755685411/0.00592048966587886/0.00781915839810752/0.00425700742641857/0.0383840645952162/0.00578400157520545/0.00596409459805327/0.0998538080474715/0.00292946160781118/0.00651812828657155/0.0094216014373664/0.00332047386961839/0.00591102296653799/0.00413022617049349/0.0198234374434652/0.222677528700806/0.070391725043606/0.00114816965899407/0.00296951242337427/0.0433159893245117}],(A3:0.5[&model=LG+F{0.439459755685411/0.00592048966587886/0.00781915839810752/0.00425700742641857/0.0383840645952162/0.00578400157520545/0.00596409459805327/0.0998538080474715/0.00292946160781118/0.00651812828657155/0.0094216014373664/0.00332047386961839/0.00591102296653799/0.00413022617049349/0.0198234374434652/0.222677528700806/0.070391725043606/0.00114816965899407/0.00296951242337427/0.0433159893245117}],A4:0.5[&model=LG+F{0.439459755685411/0.00592048966587886/0.00781915839810752/0.00425700742641857/0.0383840645952162/0.00578400157520545/0.00596409459805327/0.0998538080474715/0.00292946160781118/0.00651812828657155/0.0094216014373664/0.00332047386961839/0.00591102296653799/0.00413022617049349/0.0198234374434652/0.222677528700806/0.070391725043606/0.00114816965899407/0.00296951242337427/0.0433159893245117}]):0.001[&model=LG+F{0.439459755685411/0.00592048966587886/0.00781915839810752/0.00425700742641857/0.0383840645952162/0.00578400157520545/0.00596409459805327/0.0998538080474715/0.00292946160781118/0.00651812828657155/0.0094216014373664/0.00332047386961839/0.00591102296653799/0.00413022617049349/0.0198234374434652/0.222677528700806/0.070391725043606/0.00114816965899407/0.00296951242337427/0.0433159893245117}]):0.5[&model=LG+F{0.439459755685411/0.00592048966587886/0.00781915839810752/0.00425700742641857/0.0383840645952162/0.00578400157520545/0.00596409459805327/0.0998538080474715/0.00292946160781118/0.00651812828657155/0.0094216014373664/0.00332047386961839/0.00591102296653799/0.00413022617049349/0.0198234374434652/0.222677528700806/0.070391725043606/0.00114816965899407/0.00296951242337427/0.0433159893245117}],((B1:0.5[&model=LG+F{0.110206473792992/0.00148472364252493/0.0337582677568369/0.00764361326517204/0.0689199984689826/0.0103853873713373/0.0107087510116875/0.0250410553807156/0.005259955964915/0.0281412280923676/0.0169168315936917/0.0143357430893443/0.02552012452766/0.01783175040853/0.00497126553873609/0.399825685449921/0.126390928980434/0.00206158081418677/0.0128205096241284/0.0777754505524638}],B2:0.5[&model=LG+F{0.110206473792992/0.00148472364252493/0.0337582677568369/0.00764361326517204/0.0689199984689826/0.0103853873713373/0.0107087510116875/0.0250410553807156/0.005259955964915/0.0281412280923676/0.0169168315936917/0.0143357430893443/0.02552012452766/0.01783175040853/0.00497126553873609/0.399825685449921/0.126390928980434/0.00206158081418677/0.0128205096241284/0.0777754505524638}]):0.001[&model=LG+F{0.110206473792992/0.00148472364252493/0.0337582677568369/0.00764361326517204/0.0689199984689826/0.0103853873713373/0.0107087510116875/0.0250410553807156/0.005259955964915/0.0281412280923676/0.0169168315936917/0.0143357430893443/0.02552012452766/0.01783175040853/0.00497126553873609/0.399825685449921/0.126390928980434/0.00206158081418677/0.0128205096241284/0.0777754505524638}],(B3:0.5[&model=LG+F{0.110206473792992/0.00148472364252493/0.0337582677568369/0.00764361326517204/0.0689199984689826/0.0103853873713373/0.0107087510116875/0.0250410553807156/0.005259955964915/0.0281412280923676/0.0169168315936917/0.0143357430893443/0.02552012452766/0.01783175040853/0.00497126553873609/0.399825685449921/0.126390928980434/0.00206158081418677/0.0128205096241284/0.0777754505524638}],B4:0.5[&model=LG+F{0.110206473792992/0.00148472364252493/0.0337582677568369/0.00764361326517204/0.0689199984689826/0.0103853873713373/0.0107087510116875/0.0250410553807156/0.005259955964915/0.0281412280923676/0.0169168315936917/0.0143357430893443/0.02552012452766/0.01783175040853/0.00497126553873609/0.399825685449921/0.126390928980434/0.00206158081418677/0.0128205096241284/0.0777754505524638}]):0.001[&model=LG+F{0.110206473792992/0.00148472364252493/0.0337582677568369/0.00764361326517204/0.0689199984689826/0.0103853873713373/0.0107087510116875/0.0250410553807156/0.005259955964915/0.0281412280923676/0.0169168315936917/0.0143357430893443/0.02552012452766/0.01783175040853/0.00497126553873609/0.399825685449921/0.126390928980434/0.00206158081418677/0.0128205096241284/0.0777754505524638}]):0.5[&model=LG+F{0.110206473792992/0.00148472364252493/0.0337582677568369/0.00764361326517204/0.0689199984689826/0.0103853873713373/0.0107087510116875/0.0250410553807156/0.005259955964915/0.0281412280923676/0.0169168315936917/0.0143357430893443/0.02552012452766/0.01783175040853/0.00497126553873609/0.399825685449921/0.126390928980434/0.00206158081418677/0.0128205096241284/0.0777754505524638}]):0.25[&model=LG+F{0.439459755685411/0.00592048966587886/0.00781915839810752/0.00425700742641857/0.0383840645952162/0.00578400157520545/0.00596409459805327/0.0998538080474715/0.00292946160781118/0.00651812828657155/0.0094216014373664/0.00332047386961839/0.00591102296653799/0.00413022617049349/0.0198234374434652/0.222677528700806/0.070391725043606/0.00114816965899407/0.00296951242337427/0.0433159893245117}],(((C1:0.5[&model=LG+F{0.439459755685411/0.00592048966587886/0.00781915839810752/0.00425700742641857/0.0383840645952162/0.00578400157520545/0.00596409459805327/0.0998538080474715/0.00292946160781118/0.00651812828657155/0.0094216014373664/0.00332047386961839/0.00591102296653799/0.00413022617049349/0.0198234374434652/0.222677528700806/0.070391725043606/0.00114816965899407/0.00296951242337427/0.0433159893245117}],C2:0.5[&model=LG+F{0.439459755685411/0.00592048966587886/0.00781915839810752/0.00425700742641857/0.0383840645952162/0.00578400157520545/0.00596409459805327/0.0998538080474715/0.00292946160781118/0.00651812828657155/0.0094216014373664/0.00332047386961839/0.00591102296653799/0.00413022617049349/0.0198234374434652/0.222677528700806/0.070391725043606/0.00114816965899407/0.00296951242337427/0.0433159893245117}]):0.001[&model=LG+F{0.439459755685411/0.00592048966587886/0.00781915839810752/0.00425700742641857/0.0383840645952162/0.00578400157520545/0.00596409459805327/0.0998538080474715/0.00292946160781118/0.00651812828657155/0.0094216014373664/0.00332047386961839/0.00591102296653799/0.00413022617049349/0.0198234374434652/0.222677528700806/0.070391725043606/0.00114816965899407/0.00296951242337427/0.0433159893245117}],(C3:0.5[&model=LG+F{0.439459755685411/0.00592048966587886/0.00781915839810752/0.00425700742641857/0.0383840645952162/0.00578400157520545/0.00596409459805327/0.0998538080474715/0.00292946160781118/0.00651812828657155/0.0094216014373664/0.00332047386961839/0.00591102296653799/0.00413022617049349/0.0198234374434652/0.222677528700806/0.070391725043606/0.00114816965899407/0.00296951242337427/0.0433159893245117}],C4:0.5[&model=LG+F{0.439459755685411/0.00592048966587886/0.00781915839810752/0.00425700742641857/0.0383840645952162/0.00578400157520545/0.00596409459805327/0.0998538080474715/0.00292946160781118/0.00651812828657155/0.0094216014373664/0.00332047386961839/0.00591102296653799/0.00413022617049349/0.0198234374434652/0.222677528700806/0.070391725043606/0.00114816965899407/0.00296951242337427/0.0433159893245117}]):0.001[&model=LG+F{0.439459755685411/0.00592048966587886/0.00781915839810752/0.00425700742641857/0.0383840645952162/0.00578400157520545/0.00596409459805327/0.0998538080474715/0.00292946160781118/0.00651812828657155/0.0094216014373664/0.00332047386961839/0.00591102296653799/0.00413022617049349/0.0198234374434652/0.222677528700806/0.070391725043606/0.00114816965899407/0.00296951242337427/0.0433159893245117}]):0.5[&model=LG+F{0.439459755685411/0.00592048966587886/0.00781915839810752/0.00425700742641857/0.0383840645952162/0.00578400157520545/0.00596409459805327/0.0998538080474715/0.00292946160781118/0.00651812828657155/0.0094216014373664/0.00332047386961839/0.00591102296653799/0.00413022617049349/0.0198234374434652/0.222677528700806/0.070391725043606/0.00114816965899407/0.00296951242337427/0.0433159893245117}],((D1:0.5[&model=LG+F{0.110206473792992/0.00148472364252493/0.0337582677568369/0.00764361326517204/0.0689199984689826/0.0103853873713373/0.0107087510116875/0.0250410553807156/0.005259955964915/0.0281412280923676/0.0169168315936917/0.0143357430893443/0.02552012452766/0.01783175040853/0.00497126553873609/0.399825685449921/0.126390928980434/0.00206158081418677/0.0128205096241284/0.0777754505524638}],D2:0.5[&model=LG+F{0.110206473792992/0.00148472364252493/0.0337582677568369/0.00764361326517204/0.0689199984689826/0.0103853873713373/0.0107087510116875/0.0250410553807156/0.005259955964915/0.0281412280923676/0.0169168315936917/0.0143357430893443/0.02552012452766/0.01783175040853/0.00497126553873609/0.399825685449921/0.126390928980434/0.00206158081418677/0.0128205096241284/0.0777754505524638}]):0.001[&model=LG+F{0.110206473792992/0.00148472364252493/0.0337582677568369/0.00764361326517204/0.0689199984689826/0.0103853873713373/0.0107087510116875/0.0250410553807156/0.005259955964915/0.0281412280923676/0.0169168315936917/0.0143357430893443/0.02552012452766/0.01783175040853/0.00497126553873609/0.399825685449921/0.126390928980434/0.00206158081418677/0.0128205096241284/0.0777754505524638}],(D3:0.5[&model=LG+F{0.110206473792992/0.00148472364252493/0.0337582677568369/0.00764361326517204/0.0689199984689826/0.0103853873713373/0.0107087510116875/0.0250410553807156/0.005259955964915/0.0281412280923676/0.0169168315936917/0.0143357430893443/0.02552012452766/0.01783175040853/0.00497126553873609/0.399825685449921/0.126390928980434/0.00206158081418677/0.0128205096241284/0.0777754505524638}],D4:0.5[&model=LG+F{0.110206473792992/0.00148472364252493/0.0337582677568369/0.00764361326517204/0.0689199984689826/0.0103853873713373/0.0107087510116875/0.0250410553807156/0.005259955964915/0.0281412280923676/0.0169168315936917/0.0143357430893443/0.02552012452766/0.01783175040853/0.00497126553873609/0.399825685449921/0.126390928980434/0.00206158081418677/0.0128205096241284/0.0777754505524638}]):0.001[&model=LG+F{0.110206473792992/0.00148472364252493/0.0337582677568369/0.00764361326517204/0.0689199984689826/0.0103853873713373/0.0107087510116875/0.0250410553807156/0.005259955964915/0.0281412280923676/0.0169168315936917/0.0143357430893443/0.02552012452766/0.01783175040853/0.00497126553873609/0.399825685449921/0.126390928980434/0.00206158081418677/0.0128205096241284/0.0777754505524638}]):0.5[&model=LG+F{0.110206473792992/0.00148472364252493/0.0337582677568369/0.00764361326517204/0.0689199984689826/0.0103853873713373/0.0107087510116875/0.0250410553807156/0.005259955964915/0.0281412280923676/0.0169168315936917/0.0143357430893443/0.02552012452766/0.01783175040853/0.00497126553873609/0.399825685449921/0.126390928980434/0.00206158081418677/0.0128205096241284/0.0777754505524638}]):0.25[&model=LG+F{0.439459755685411/0.00592048966587886/0.00781915839810752/0.00425700742641857/0.0383840645952162/0.00578400157520545/0.00596409459805327/0.0998538080474715/0.00292946160781118/0.00651812828657155/0.0094216014373664/0.00332047386961839/0.00591102296653799/0.00413022617049349/0.0198234374434652/0.222677528700806/0.070391725043606/0.00114816965899407/0.00296951242337427/0.0433159893245117}]);
```
