## Supplementary material for "Modeling site-and-branch-heterogeneity with GFmix": C20pi15.nwk

```
((((A1:0.5[&model=LG+F{0.0456312672412191/0.0833919416786296/0.095004557475596/0.0370567096954938/0.0126504618190127/0.0837961935536051/0.0377332163648179/0.0264986114461966/0.213739813577512/0.00856692473534365/0.0365535622955454/0.0442109135931701/0.00919115137146339/0.0420741014944859/0.0111730227204075/0.0540742030277398/0.0314488921601028/0.0142009627931837/0.0975458938753436/0.0154583750844511}],A2:0.5[&model=LG+F{0.0456312672412191/0.0833919416786296/0.095004557475596/0.0370567096954938/0.0126504618190127/0.0837961935536051/0.0377332163648179/0.0264986114461966/0.213739813577512/0.00856692473534365/0.0365535622955454/0.0442109135931701/0.00919115137146339/0.0420741014944859/0.0111730227204075/0.0540742030277398/0.0314488921601028/0.0142009627931837/0.0975458938753436/0.0154583750844511}]):0.001[&model=LG+F{0.0456312672412191/0.0833919416786296/0.095004557475596/0.0370567096954938/0.0126504618190127/0.0837961935536051/0.0377332163648179/0.0264986114461966/0.213739813577512/0.00856692473534365/0.0365535622955454/0.0442109135931701/0.00919115137146339/0.0420741014944859/0.0111730227204075/0.0540742030277398/0.0314488921601028/0.0142009627931837/0.0975458938753436/0.0154583750844511}],(A3:0.5[&model=LG+F{0.0456312672412191/0.0833919416786296/0.095004557475596/0.0370567096954938/0.0126504618190127/0.0837961935536051/0.0377332163648179/0.0264986114461966/0.213739813577512/0.00856692473534365/0.0365535622955454/0.0442109135931701/0.00919115137146339/0.0420741014944859/0.0111730227204075/0.0540742030277398/0.0314488921601028/0.0142009627931837/0.0975458938753436/0.0154583750844511}],A4:0.5[&model=LG+F{0.0456312672412191/0.0833919416786296/0.095004557475596/0.0370567096954938/0.0126504618190127/0.0837961935536051/0.0377332163648179/0.0264986114461966/0.213739813577512/0.00856692473534365/0.0365535622955454/0.0442109135931701/0.00919115137146339/0.0420741014944859/0.0111730227204075/0.0540742030277398/0.0314488921601028/0.0142009627931837/0.0975458938753436/0.0154583750844511}]):0.001[&model=LG+F{0.0456312672412191/0.0833919416786296/0.095004557475596/0.0370567096954938/0.0126504618190127/0.0837961935536051/0.0377332163648179/0.0264986114461966/0.213739813577512/0.00856692473534365/0.0365535622955454/0.0442109135931701/0.00919115137146339/0.0420741014944859/0.0111730227204075/0.0540742030277398/0.0314488921601028/0.0142009627931837/0.0975458938753436/0.0154583750844511}]):0.5[&model=LG+F{0.0456312672412191/0.0833919416786296/0.095004557475596/0.0370567096954938/0.0126504618190127/0.0837961935536051/0.0377332163648179/0.0264986114461966/0.213739813577512/0.00856692473534365/0.0365535622955454/0.0442109135931701/0.00919115137146339/0.0420741014944859/0.0111730227204075/0.0540742030277398/0.0314488921601028/0.0142009627931837/0.0975458938753436/0.0154583750844511}],((B1:0.5[&model=LG+F{0.0050058198047145/0.00914822354158509/0.179427607949019/0.0291062220577712/0.00993631528171846/0.0658177867708474/0.0296375847584188/0.00290693820256178/0.167882106309352/0.0161796744660049/0.0287110245329227/0.0834976624495193/0.0173586020365669/0.0794620341208266/0.00122569768042336/0.0424726257095024/0.0247015573213226/0.0111541575031637/0.184227229391576/0.0121417929858749}],B2:0.5[&model=LG+F{0.0050058198047145/0.00914822354158509/0.179427607949019/0.0291062220577712/0.00993631528171846/0.0658177867708474/0.0296375847584188/0.00290693820256178/0.167882106309352/0.0161796744660049/0.0287110245329227/0.0834976624495193/0.0173586020365669/0.0794620341208266/0.00122569768042336/0.0424726257095024/0.0247015573213226/0.0111541575031637/0.184227229391576/0.0121417929858749}]):0.001[&model=LG+F{0.0050058198047145/0.00914822354158509/0.179427607949019/0.0291062220577712/0.00993631528171846/0.0658177867708474/0.0296375847584188/0.00290693820256178/0.167882106309352/0.0161796744660049/0.0287110245329227/0.0834976624495193/0.0173586020365669/0.0794620341208266/0.00122569768042336/0.0424726257095024/0.0247015573213226/0.0111541575031637/0.184227229391576/0.0121417929858749}],(B3:0.5[&model=LG+F{0.0050058198047145/0.00914822354158509/0.179427607949019/0.0291062220577712/0.00993631528171846/0.0658177867708474/0.0296375847584188/0.00290693820256178/0.167882106309352/0.0161796744660049/0.0287110245329227/0.0834976624495193/0.0173586020365669/0.0794620341208266/0.00122569768042336/0.0424726257095024/0.0247015573213226/0.0111541575031637/0.184227229391576/0.0121417929858749}],B4:0.5[&model=LG+F{0.0050058198047145/0.00914822354158509/0.179427607949019/0.0291062220577712/0.00993631528171846/0.0658177867708474/0.0296375847584188/0.00290693820256178/0.167882106309352/0.0161796744660049/0.0287110245329227/0.0834976624495193/0.0173586020365669/0.0794620341208266/0.00122569768042336/0.0424726257095024/0.0247015573213226/0.0111541575031637/0.184227229391576/0.0121417929858749}]):0.001[&model=LG+F{0.0050058198047145/0.00914822354158509/0.179427607949019/0.0291062220577712/0.00993631528171846/0.0658177867708474/0.0296375847584188/0.00290693820256178/0.167882106309352/0.0161796744660049/0.0287110245329227/0.0834976624495193/0.0173586020365669/0.0794620341208266/0.00122569768042336/0.0424726257095024/0.0247015573213226/0.0111541575031637/0.184227229391576/0.0121417929858749}]):0.5[&model=LG+F{0.0050058198047145/0.00914822354158509/0.179427607949019/0.0291062220577712/0.00993631528171846/0.0658177867708474/0.0296375847584188/0.00290693820256178/0.167882106309352/0.0161796744660049/0.0287110245329227/0.0834976624495193/0.0173586020365669/0.0794620341208266/0.00122569768042336/0.0424726257095024/0.0247015573213226/0.0111541575031637/0.184227229391576/0.0121417929858749}]):0.25[&model=LG+F{0.0456312672412191/0.0833919416786296/0.095004557475596/0.0370567096954938/0.0126504618190127/0.0837961935536051/0.0377332163648179/0.0264986114461966/0.213739813577512/0.00856692473534365/0.0365535622955454/0.0442109135931701/0.00919115137146339/0.0420741014944859/0.0111730227204075/0.0540742030277398/0.0314488921601028/0.0142009627931837/0.0975458938753436/0.0154583750844511}],(((C1:0.5[&model=LG+F{0.0456312672412191/0.0833919416786296/0.095004557475596/0.0370567096954938/0.0126504618190127/0.0837961935536051/0.0377332163648179/0.0264986114461966/0.213739813577512/0.00856692473534365/0.0365535622955454/0.0442109135931701/0.00919115137146339/0.0420741014944859/0.0111730227204075/0.0540742030277398/0.0314488921601028/0.0142009627931837/0.0975458938753436/0.0154583750844511}],C2:0.5[&model=LG+F{0.0456312672412191/0.0833919416786296/0.095004557475596/0.0370567096954938/0.0126504618190127/0.0837961935536051/0.0377332163648179/0.0264986114461966/0.213739813577512/0.00856692473534365/0.0365535622955454/0.0442109135931701/0.00919115137146339/0.0420741014944859/0.0111730227204075/0.0540742030277398/0.0314488921601028/0.0142009627931837/0.0975458938753436/0.0154583750844511}]):0.001[&model=LG+F{0.0456312672412191/0.0833919416786296/0.095004557475596/0.0370567096954938/0.0126504618190127/0.0837961935536051/0.0377332163648179/0.0264986114461966/0.213739813577512/0.00856692473534365/0.0365535622955454/0.0442109135931701/0.00919115137146339/0.0420741014944859/0.0111730227204075/0.0540742030277398/0.0314488921601028/0.0142009627931837/0.0975458938753436/0.0154583750844511}],(C3:0.5[&model=LG+F{0.0456312672412191/0.0833919416786296/0.095004557475596/0.0370567096954938/0.0126504618190127/0.0837961935536051/0.0377332163648179/0.0264986114461966/0.213739813577512/0.00856692473534365/0.0365535622955454/0.0442109135931701/0.00919115137146339/0.0420741014944859/0.0111730227204075/0.0540742030277398/0.0314488921601028/0.0142009627931837/0.0975458938753436/0.0154583750844511}],C4:0.5[&model=LG+F{0.0456312672412191/0.0833919416786296/0.095004557475596/0.0370567096954938/0.0126504618190127/0.0837961935536051/0.0377332163648179/0.0264986114461966/0.213739813577512/0.00856692473534365/0.0365535622955454/0.0442109135931701/0.00919115137146339/0.0420741014944859/0.0111730227204075/0.0540742030277398/0.0314488921601028/0.0142009627931837/0.0975458938753436/0.0154583750844511}]):0.001[&model=LG+F{0.0456312672412191/0.0833919416786296/0.095004557475596/0.0370567096954938/0.0126504618190127/0.0837961935536051/0.0377332163648179/0.0264986114461966/0.213739813577512/0.00856692473534365/0.0365535622955454/0.0442109135931701/0.00919115137146339/0.0420741014944859/0.0111730227204075/0.0540742030277398/0.0314488921601028/0.0142009627931837/0.0975458938753436/0.0154583750844511}]):0.5[&model=LG+F{0.0456312672412191/0.0833919416786296/0.095004557475596/0.0370567096954938/0.0126504618190127/0.0837961935536051/0.0377332163648179/0.0264986114461966/0.213739813577512/0.00856692473534365/0.0365535622955454/0.0442109135931701/0.00919115137146339/0.0420741014944859/0.0111730227204075/0.0540742030277398/0.0314488921601028/0.0142009627931837/0.0975458938753436/0.0154583750844511}],((D1:0.5[&model=LG+F{0.0050058198047145/0.00914822354158509/0.179427607949019/0.0291062220577712/0.00993631528171846/0.0658177867708474/0.0296375847584188/0.00290693820256178/0.167882106309352/0.0161796744660049/0.0287110245329227/0.0834976624495193/0.0173586020365669/0.0794620341208266/0.00122569768042336/0.0424726257095024/0.0247015573213226/0.0111541575031637/0.184227229391576/0.0121417929858749}],D2:0.5[&model=LG+F{0.0050058198047145/0.00914822354158509/0.179427607949019/0.0291062220577712/0.00993631528171846/0.0658177867708474/0.0296375847584188/0.00290693820256178/0.167882106309352/0.0161796744660049/0.0287110245329227/0.0834976624495193/0.0173586020365669/0.0794620341208266/0.00122569768042336/0.0424726257095024/0.0247015573213226/0.0111541575031637/0.184227229391576/0.0121417929858749}]):0.001[&model=LG+F{0.0050058198047145/0.00914822354158509/0.179427607949019/0.0291062220577712/0.00993631528171846/0.0658177867708474/0.0296375847584188/0.00290693820256178/0.167882106309352/0.0161796744660049/0.0287110245329227/0.0834976624495193/0.0173586020365669/0.0794620341208266/0.00122569768042336/0.0424726257095024/0.0247015573213226/0.0111541575031637/0.184227229391576/0.0121417929858749}],(D3:0.5[&model=LG+F{0.0050058198047145/0.00914822354158509/0.179427607949019/0.0291062220577712/0.00993631528171846/0.0658177867708474/0.0296375847584188/0.00290693820256178/0.167882106309352/0.0161796744660049/0.0287110245329227/0.0834976624495193/0.0173586020365669/0.0794620341208266/0.00122569768042336/0.0424726257095024/0.0247015573213226/0.0111541575031637/0.184227229391576/0.0121417929858749}],D4:0.5[&model=LG+F{0.0050058198047145/0.00914822354158509/0.179427607949019/0.0291062220577712/0.00993631528171846/0.0658177867708474/0.0296375847584188/0.00290693820256178/0.167882106309352/0.0161796744660049/0.0287110245329227/0.0834976624495193/0.0173586020365669/0.0794620341208266/0.00122569768042336/0.0424726257095024/0.0247015573213226/0.0111541575031637/0.184227229391576/0.0121417929858749}]):0.001[&model=LG+F{0.0050058198047145/0.00914822354158509/0.179427607949019/0.0291062220577712/0.00993631528171846/0.0658177867708474/0.0296375847584188/0.00290693820256178/0.167882106309352/0.0161796744660049/0.0287110245329227/0.0834976624495193/0.0173586020365669/0.0794620341208266/0.00122569768042336/0.0424726257095024/0.0247015573213226/0.0111541575031637/0.184227229391576/0.0121417929858749}]):0.5[&model=LG+F{0.0050058198047145/0.00914822354158509/0.179427607949019/0.0291062220577712/0.00993631528171846/0.0658177867708474/0.0296375847584188/0.00290693820256178/0.167882106309352/0.0161796744660049/0.0287110245329227/0.0834976624495193/0.0173586020365669/0.0794620341208266/0.00122569768042336/0.0424726257095024/0.0247015573213226/0.0111541575031637/0.184227229391576/0.0121417929858749}]):0.25[&model=LG+F{0.0456312672412191/0.0833919416786296/0.095004557475596/0.0370567096954938/0.0126504618190127/0.0837961935536051/0.0377332163648179/0.0264986114461966/0.213739813577512/0.00856692473534365/0.0365535622955454/0.0442109135931701/0.00919115137146339/0.0420741014944859/0.0111730227204075/0.0540742030277398/0.0314488921601028/0.0142009627931837/0.0975458938753436/0.0154583750844511}]);
```
