## Supplementary material for "Modeling site-and-branch-heterogeneity with GFmix": C20pi16.nwk

```
((((A1:0.5[&model=LG+F{0.0365646853893829/0.0267105686385953/0.230210016422924/0.245673930169315/0.00363497389017081/0.0334265070910322/0.0717646741012051/0.114861447825775/0.0370026465458595/0.00286896418649733/0.00525200646809216/0.0429401118097534/0.00219470627134897/0.00223129582185742/0.0107209218032333/0.0857161040628375/0.0362810330524319/0.00088215582444301/0.00614219449757142/0.00492101603920396}],A2:0.5[&model=LG+F{0.0365646853893829/0.0267105686385953/0.230210016422924/0.245673930169315/0.00363497389017081/0.0334265070910322/0.0717646741012051/0.114861447825775/0.0370026465458595/0.00286896418649733/0.00525200646809216/0.0429401118097534/0.00219470627134897/0.00223129582185742/0.0107209218032333/0.0857161040628375/0.0362810330524319/0.00088215582444301/0.00614219449757142/0.00492101603920396}]):0.001[&model=LG+F{0.0365646853893829/0.0267105686385953/0.230210016422924/0.245673930169315/0.00363497389017081/0.0334265070910322/0.0717646741012051/0.114861447825775/0.0370026465458595/0.00286896418649733/0.00525200646809216/0.0429401118097534/0.00219470627134897/0.00223129582185742/0.0107209218032333/0.0857161040628375/0.0362810330524319/0.00088215582444301/0.00614219449757142/0.00492101603920396}],(A3:0.5[&model=LG+F{0.0365646853893829/0.0267105686385953/0.230210016422924/0.245673930169315/0.00363497389017081/0.0334265070910322/0.0717646741012051/0.114861447825775/0.0370026465458595/0.00286896418649733/0.00525200646809216/0.0429401118097534/0.00219470627134897/0.00223129582185742/0.0107209218032333/0.0857161040628375/0.0362810330524319/0.00088215582444301/0.00614219449757142/0.00492101603920396}],A4:0.5[&model=LG+F{0.0365646853893829/0.0267105686385953/0.230210016422924/0.245673930169315/0.00363497389017081/0.0334265070910322/0.0717646741012051/0.114861447825775/0.0370026465458595/0.00286896418649733/0.00525200646809216/0.0429401118097534/0.00219470627134897/0.00223129582185742/0.0107209218032333/0.0857161040628375/0.0362810330524319/0.00088215582444301/0.00614219449757142/0.00492101603920396}]):0.001[&model=LG+F{0.0365646853893829/0.0267105686385953/0.230210016422924/0.245673930169315/0.00363497389017081/0.0334265070910322/0.0717646741012051/0.114861447825775/0.0370026465458595/0.00286896418649733/0.00525200646809216/0.0429401118097534/0.00219470627134897/0.00223129582185742/0.0107209218032333/0.0857161040628375/0.0362810330524319/0.00088215582444301/0.00614219449757142/0.00492101603920396}]):0.5[&model=LG+F{0.0365646853893829/0.0267105686385953/0.230210016422924/0.245673930169315/0.00363497389017081/0.0334265070910322/0.0717646741012051/0.114861447825775/0.0370026465458595/0.00286896418649733/0.00525200646809216/0.0429401118097534/0.00219470627134897/0.00223129582185742/0.0107209218032333/0.0857161040628375/0.0362810330524319/0.00088215582444301/0.00614219449757142/0.00492101603920396}],((B1:0.5[&model=LG+F{0.00411834087930288/0.00300845544170041/0.446392419813842/0.198118861712803/0.00293135250036534/0.0269561427675544/0.0578731961275755/0.012937034491049/0.0298400494060339/0.0055631109604589/0.00423537630732567/0.0832637116128715/0.00425568034992992/0.00432662990392918/0.00120751512165029/0.0691240497340593/0.0292581185360553/0.000711397044332374/0.0119101206252516/0.00396845564967197}],B2:0.5[&model=LG+F{0.00411834087930288/0.00300845544170041/0.446392419813842/0.198118861712803/0.00293135250036534/0.0269561427675544/0.0578731961275755/0.012937034491049/0.0298400494060339/0.0055631109604589/0.00423537630732567/0.0832637116128715/0.00425568034992992/0.00432662990392918/0.00120751512165029/0.0691240497340593/0.0292581185360553/0.000711397044332374/0.0119101206252516/0.00396845564967197}]):0.001[&model=LG+F{0.00411834087930288/0.00300845544170041/0.446392419813842/0.198118861712803/0.00293135250036534/0.0269561427675544/0.0578731961275755/0.012937034491049/0.0298400494060339/0.0055631109604589/0.00423537630732567/0.0832637116128715/0.00425568034992992/0.00432662990392918/0.00120751512165029/0.0691240497340593/0.0292581185360553/0.000711397044332374/0.0119101206252516/0.00396845564967197}],(B3:0.5[&model=LG+F{0.00411834087930288/0.00300845544170041/0.446392419813842/0.198118861712803/0.00293135250036534/0.0269561427675544/0.0578731961275755/0.012937034491049/0.0298400494060339/0.0055631109604589/0.00423537630732567/0.0832637116128715/0.00425568034992992/0.00432662990392918/0.00120751512165029/0.0691240497340593/0.0292581185360553/0.000711397044332374/0.0119101206252516/0.00396845564967197}],B4:0.5[&model=LG+F{0.00411834087930288/0.00300845544170041/0.446392419813842/0.198118861712803/0.00293135250036534/0.0269561427675544/0.0578731961275755/0.012937034491049/0.0298400494060339/0.0055631109604589/0.00423537630732567/0.0832637116128715/0.00425568034992992/0.00432662990392918/0.00120751512165029/0.0691240497340593/0.0292581185360553/0.000711397044332374/0.0119101206252516/0.00396845564967197}]):0.001[&model=LG+F{0.00411834087930288/0.00300845544170041/0.446392419813842/0.198118861712803/0.00293135250036534/0.0269561427675544/0.0578731961275755/0.012937034491049/0.0298400494060339/0.0055631109604589/0.00423537630732567/0.0832637116128715/0.00425568034992992/0.00432662990392918/0.00120751512165029/0.0691240497340593/0.0292581185360553/0.000711397044332374/0.0119101206252516/0.00396845564967197}]):0.5[&model=LG+F{0.00411834087930288/0.00300845544170041/0.446392419813842/0.198118861712803/0.00293135250036534/0.0269561427675544/0.0578731961275755/0.012937034491049/0.0298400494060339/0.0055631109604589/0.00423537630732567/0.0832637116128715/0.00425568034992992/0.00432662990392918/0.00120751512165029/0.0691240497340593/0.0292581185360553/0.000711397044332374/0.0119101206252516/0.00396845564967197}]):0.25[&model=LG+F{0.0365646853893829/0.0267105686385953/0.230210016422924/0.245673930169315/0.00363497389017081/0.0334265070910322/0.0717646741012051/0.114861447825775/0.0370026465458595/0.00286896418649733/0.00525200646809216/0.0429401118097534/0.00219470627134897/0.00223129582185742/0.0107209218032333/0.0857161040628375/0.0362810330524319/0.00088215582444301/0.00614219449757142/0.00492101603920396}],(((C1:0.5[&model=LG+F{0.0365646853893829/0.0267105686385953/0.230210016422924/0.245673930169315/0.00363497389017081/0.0334265070910322/0.0717646741012051/0.114861447825775/0.0370026465458595/0.00286896418649733/0.00525200646809216/0.0429401118097534/0.00219470627134897/0.00223129582185742/0.0107209218032333/0.0857161040628375/0.0362810330524319/0.00088215582444301/0.00614219449757142/0.00492101603920396}],C2:0.5[&model=LG+F{0.0365646853893829/0.0267105686385953/0.230210016422924/0.245673930169315/0.00363497389017081/0.0334265070910322/0.0717646741012051/0.114861447825775/0.0370026465458595/0.00286896418649733/0.00525200646809216/0.0429401118097534/0.00219470627134897/0.00223129582185742/0.0107209218032333/0.0857161040628375/0.0362810330524319/0.00088215582444301/0.00614219449757142/0.00492101603920396}]):0.001[&model=LG+F{0.0365646853893829/0.0267105686385953/0.230210016422924/0.245673930169315/0.00363497389017081/0.0334265070910322/0.0717646741012051/0.114861447825775/0.0370026465458595/0.00286896418649733/0.00525200646809216/0.0429401118097534/0.00219470627134897/0.00223129582185742/0.0107209218032333/0.0857161040628375/0.0362810330524319/0.00088215582444301/0.00614219449757142/0.00492101603920396}],(C3:0.5[&model=LG+F{0.0365646853893829/0.0267105686385953/0.230210016422924/0.245673930169315/0.00363497389017081/0.0334265070910322/0.0717646741012051/0.114861447825775/0.0370026465458595/0.00286896418649733/0.00525200646809216/0.0429401118097534/0.00219470627134897/0.00223129582185742/0.0107209218032333/0.0857161040628375/0.0362810330524319/0.00088215582444301/0.00614219449757142/0.00492101603920396}],C4:0.5[&model=LG+F{0.0365646853893829/0.0267105686385953/0.230210016422924/0.245673930169315/0.00363497389017081/0.0334265070910322/0.0717646741012051/0.114861447825775/0.0370026465458595/0.00286896418649733/0.00525200646809216/0.0429401118097534/0.00219470627134897/0.00223129582185742/0.0107209218032333/0.0857161040628375/0.0362810330524319/0.00088215582444301/0.00614219449757142/0.00492101603920396}]):0.001[&model=LG+F{0.0365646853893829/0.0267105686385953/0.230210016422924/0.245673930169315/0.00363497389017081/0.0334265070910322/0.0717646741012051/0.114861447825775/0.0370026465458595/0.00286896418649733/0.00525200646809216/0.0429401118097534/0.00219470627134897/0.00223129582185742/0.0107209218032333/0.0857161040628375/0.0362810330524319/0.00088215582444301/0.00614219449757142/0.00492101603920396}]):0.5[&model=LG+F{0.0365646853893829/0.0267105686385953/0.230210016422924/0.245673930169315/0.00363497389017081/0.0334265070910322/0.0717646741012051/0.114861447825775/0.0370026465458595/0.00286896418649733/0.00525200646809216/0.0429401118097534/0.00219470627134897/0.00223129582185742/0.0107209218032333/0.0857161040628375/0.0362810330524319/0.00088215582444301/0.00614219449757142/0.00492101603920396}],((D1:0.5[&model=LG+F{0.00411834087930288/0.00300845544170041/0.446392419813842/0.198118861712803/0.00293135250036534/0.0269561427675544/0.0578731961275755/0.012937034491049/0.0298400494060339/0.0055631109604589/0.00423537630732567/0.0832637116128715/0.00425568034992992/0.00432662990392918/0.00120751512165029/0.0691240497340593/0.0292581185360553/0.000711397044332374/0.0119101206252516/0.00396845564967197}],D2:0.5[&model=LG+F{0.00411834087930288/0.00300845544170041/0.446392419813842/0.198118861712803/0.00293135250036534/0.0269561427675544/0.0578731961275755/0.012937034491049/0.0298400494060339/0.0055631109604589/0.00423537630732567/0.0832637116128715/0.00425568034992992/0.00432662990392918/0.00120751512165029/0.0691240497340593/0.0292581185360553/0.000711397044332374/0.0119101206252516/0.00396845564967197}]):0.001[&model=LG+F{0.00411834087930288/0.00300845544170041/0.446392419813842/0.198118861712803/0.00293135250036534/0.0269561427675544/0.0578731961275755/0.012937034491049/0.0298400494060339/0.0055631109604589/0.00423537630732567/0.0832637116128715/0.00425568034992992/0.00432662990392918/0.00120751512165029/0.0691240497340593/0.0292581185360553/0.000711397044332374/0.0119101206252516/0.00396845564967197}],(D3:0.5[&model=LG+F{0.00411834087930288/0.00300845544170041/0.446392419813842/0.198118861712803/0.00293135250036534/0.0269561427675544/0.0578731961275755/0.012937034491049/0.0298400494060339/0.0055631109604589/0.00423537630732567/0.0832637116128715/0.00425568034992992/0.00432662990392918/0.00120751512165029/0.0691240497340593/0.0292581185360553/0.000711397044332374/0.0119101206252516/0.00396845564967197}],D4:0.5[&model=LG+F{0.00411834087930288/0.00300845544170041/0.446392419813842/0.198118861712803/0.00293135250036534/0.0269561427675544/0.0578731961275755/0.012937034491049/0.0298400494060339/0.0055631109604589/0.00423537630732567/0.0832637116128715/0.00425568034992992/0.00432662990392918/0.00120751512165029/0.0691240497340593/0.0292581185360553/0.000711397044332374/0.0119101206252516/0.00396845564967197}]):0.001[&model=LG+F{0.00411834087930288/0.00300845544170041/0.446392419813842/0.198118861712803/0.00293135250036534/0.0269561427675544/0.0578731961275755/0.012937034491049/0.0298400494060339/0.0055631109604589/0.00423537630732567/0.0832637116128715/0.00425568034992992/0.00432662990392918/0.00120751512165029/0.0691240497340593/0.0292581185360553/0.000711397044332374/0.0119101206252516/0.00396845564967197}]):0.5[&model=LG+F{0.00411834087930288/0.00300845544170041/0.446392419813842/0.198118861712803/0.00293135250036534/0.0269561427675544/0.0578731961275755/0.012937034491049/0.0298400494060339/0.0055631109604589/0.00423537630732567/0.0832637116128715/0.00425568034992992/0.00432662990392918/0.00120751512165029/0.0691240497340593/0.0292581185360553/0.000711397044332374/0.0119101206252516/0.00396845564967197}]):0.25[&model=LG+F{0.0365646853893829/0.0267105686385953/0.230210016422924/0.245673930169315/0.00363497389017081/0.0334265070910322/0.0717646741012051/0.114861447825775/0.0370026465458595/0.00286896418649733/0.00525200646809216/0.0429401118097534/0.00219470627134897/0.00223129582185742/0.0107209218032333/0.0857161040628375/0.0362810330524319/0.00088215582444301/0.00614219449757142/0.00492101603920396}]);
```
