## Supplementary material for "Modeling site-and-branch-heterogeneity with GFmix": C20pi17.nwk

```
((((A1:0.5[&model=LG+F{0.156132025583436/0.0353780875197041/0.0181136161315458/0.038099946361123/0.00305584536487921/0.0351224841218024/0.0545328949021648/0.0349914221047141/0.0138383271827056/0.00925168242046896/0.0242183250738517/0.0385690571657207/0.00501190691822894/0.00403140820274828/0.367386082796687/0.0843256667889879/0.0459313583282636/0.00154636521475567/0.00377505079687754/0.0266888303638588}],A2:0.5[&model=LG+F{0.156132025583436/0.0353780875197041/0.0181136161315458/0.038099946361123/0.00305584536487921/0.0351224841218024/0.0545328949021648/0.0349914221047141/0.0138383271827056/0.00925168242046896/0.0242183250738517/0.0385690571657207/0.00501190691822894/0.00403140820274828/0.367386082796687/0.0843256667889879/0.0459313583282636/0.00154636521475567/0.00377505079687754/0.0266888303638588}]):0.001[&model=LG+F{0.156132025583436/0.0353780875197041/0.0181136161315458/0.038099946361123/0.00305584536487921/0.0351224841218024/0.0545328949021648/0.0349914221047141/0.0138383271827056/0.00925168242046896/0.0242183250738517/0.0385690571657207/0.00501190691822894/0.00403140820274828/0.367386082796687/0.0843256667889879/0.0459313583282636/0.00154636521475567/0.00377505079687754/0.0266888303638588}],(A3:0.5[&model=LG+F{0.156132025583436/0.0353780875197041/0.0181136161315458/0.038099946361123/0.00305584536487921/0.0351224841218024/0.0545328949021648/0.0349914221047141/0.0138383271827056/0.00925168242046896/0.0242183250738517/0.0385690571657207/0.00501190691822894/0.00403140820274828/0.367386082796687/0.0843256667889879/0.0459313583282636/0.00154636521475567/0.00377505079687754/0.0266888303638588}],A4:0.5[&model=LG+F{0.156132025583436/0.0353780875197041/0.0181136161315458/0.038099946361123/0.00305584536487921/0.0351224841218024/0.0545328949021648/0.0349914221047141/0.0138383271827056/0.00925168242046896/0.0242183250738517/0.0385690571657207/0.00501190691822894/0.00403140820274828/0.367386082796687/0.0843256667889879/0.0459313583282636/0.00154636521475567/0.00377505079687754/0.0266888303638588}]):0.001[&model=LG+F{0.156132025583436/0.0353780875197041/0.0181136161315458/0.038099946361123/0.00305584536487921/0.0351224841218024/0.0545328949021648/0.0349914221047141/0.0138383271827056/0.00925168242046896/0.0242183250738517/0.0385690571657207/0.00501190691822894/0.00403140820274828/0.367386082796687/0.0843256667889879/0.0459313583282636/0.00154636521475567/0.00377505079687754/0.0266888303638588}]):0.5[&model=LG+F{0.156132025583436/0.0353780875197041/0.0181136161315458/0.038099946361123/0.00305584536487921/0.0351224841218024/0.0545328949021648/0.0349914221047141/0.0138383271827056/0.00925168242046896/0.0242183250738517/0.0385690571657207/0.00501190691822894/0.00403140820274828/0.367386082796687/0.0843256667889879/0.0459313583282636/0.00154636521475567/0.00377505079687754/0.0266888303638588}],((B1:0.5[&model=LG+F{0.0363642929048676/0.00823981583645737/0.0726307382654761/0.0635351146906349/0.0050958991882613/0.058569926470441/0.0909385461906266/0.00814975862779481/0.0230766651571165/0.0370967629829662/0.0403862526891204/0.154651565750642/0.0200964013450003/0.0161648647011554/0.0855669109144512/0.140620694318602/0.0765947041400733/0.00257870418876395/0.015136940320237/0.0445060442357192}],B2:0.5[&model=LG+F{0.0363642929048676/0.00823981583645737/0.0726307382654761/0.0635351146906349/0.0050958991882613/0.058569926470441/0.0909385461906266/0.00814975862779481/0.0230766651571165/0.0370967629829662/0.0403862526891204/0.154651565750642/0.0200964013450003/0.0161648647011554/0.0855669109144512/0.140620694318602/0.0765947041400733/0.00257870418876395/0.015136940320237/0.0445060442357192}]):0.001[&model=LG+F{0.0363642929048676/0.00823981583645737/0.0726307382654761/0.0635351146906349/0.0050958991882613/0.058569926470441/0.0909385461906266/0.00814975862779481/0.0230766651571165/0.0370967629829662/0.0403862526891204/0.154651565750642/0.0200964013450003/0.0161648647011554/0.0855669109144512/0.140620694318602/0.0765947041400733/0.00257870418876395/0.015136940320237/0.0445060442357192}],(B3:0.5[&model=LG+F{0.0363642929048676/0.00823981583645737/0.0726307382654761/0.0635351146906349/0.0050958991882613/0.058569926470441/0.0909385461906266/0.00814975862779481/0.0230766651571165/0.0370967629829662/0.0403862526891204/0.154651565750642/0.0200964013450003/0.0161648647011554/0.0855669109144512/0.140620694318602/0.0765947041400733/0.00257870418876395/0.015136940320237/0.0445060442357192}],B4:0.5[&model=LG+F{0.0363642929048676/0.00823981583645737/0.0726307382654761/0.0635351146906349/0.0050958991882613/0.058569926470441/0.0909385461906266/0.00814975862779481/0.0230766651571165/0.0370967629829662/0.0403862526891204/0.154651565750642/0.0200964013450003/0.0161648647011554/0.0855669109144512/0.140620694318602/0.0765947041400733/0.00257870418876395/0.015136940320237/0.0445060442357192}]):0.001[&model=LG+F{0.0363642929048676/0.00823981583645737/0.0726307382654761/0.0635351146906349/0.0050958991882613/0.058569926470441/0.0909385461906266/0.00814975862779481/0.0230766651571165/0.0370967629829662/0.0403862526891204/0.154651565750642/0.0200964013450003/0.0161648647011554/0.0855669109144512/0.140620694318602/0.0765947041400733/0.00257870418876395/0.015136940320237/0.0445060442357192}]):0.5[&model=LG+F{0.0363642929048676/0.00823981583645737/0.0726307382654761/0.0635351146906349/0.0050958991882613/0.058569926470441/0.0909385461906266/0.00814975862779481/0.0230766651571165/0.0370967629829662/0.0403862526891204/0.154651565750642/0.0200964013450003/0.0161648647011554/0.0855669109144512/0.140620694318602/0.0765947041400733/0.00257870418876395/0.015136940320237/0.0445060442357192}]):0.25[&model=LG+F{0.156132025583436/0.0353780875197041/0.0181136161315458/0.038099946361123/0.00305584536487921/0.0351224841218024/0.0545328949021648/0.0349914221047141/0.0138383271827056/0.00925168242046896/0.0242183250738517/0.0385690571657207/0.00501190691822894/0.00403140820274828/0.367386082796687/0.0843256667889879/0.0459313583282636/0.00154636521475567/0.00377505079687754/0.0266888303638588}],(((C1:0.5[&model=LG+F{0.156132025583436/0.0353780875197041/0.0181136161315458/0.038099946361123/0.00305584536487921/0.0351224841218024/0.0545328949021648/0.0349914221047141/0.0138383271827056/0.00925168242046896/0.0242183250738517/0.0385690571657207/0.00501190691822894/0.00403140820274828/0.367386082796687/0.0843256667889879/0.0459313583282636/0.00154636521475567/0.00377505079687754/0.0266888303638588}],C2:0.5[&model=LG+F{0.156132025583436/0.0353780875197041/0.0181136161315458/0.038099946361123/0.00305584536487921/0.0351224841218024/0.0545328949021648/0.0349914221047141/0.0138383271827056/0.00925168242046896/0.0242183250738517/0.0385690571657207/0.00501190691822894/0.00403140820274828/0.367386082796687/0.0843256667889879/0.0459313583282636/0.00154636521475567/0.00377505079687754/0.0266888303638588}]):0.001[&model=LG+F{0.156132025583436/0.0353780875197041/0.0181136161315458/0.038099946361123/0.00305584536487921/0.0351224841218024/0.0545328949021648/0.0349914221047141/0.0138383271827056/0.00925168242046896/0.0242183250738517/0.0385690571657207/0.00501190691822894/0.00403140820274828/0.367386082796687/0.0843256667889879/0.0459313583282636/0.00154636521475567/0.00377505079687754/0.0266888303638588}],(C3:0.5[&model=LG+F{0.156132025583436/0.0353780875197041/0.0181136161315458/0.038099946361123/0.00305584536487921/0.0351224841218024/0.0545328949021648/0.0349914221047141/0.0138383271827056/0.00925168242046896/0.0242183250738517/0.0385690571657207/0.00501190691822894/0.00403140820274828/0.367386082796687/0.0843256667889879/0.0459313583282636/0.00154636521475567/0.00377505079687754/0.0266888303638588}],C4:0.5[&model=LG+F{0.156132025583436/0.0353780875197041/0.0181136161315458/0.038099946361123/0.00305584536487921/0.0351224841218024/0.0545328949021648/0.0349914221047141/0.0138383271827056/0.00925168242046896/0.0242183250738517/0.0385690571657207/0.00501190691822894/0.00403140820274828/0.367386082796687/0.0843256667889879/0.0459313583282636/0.00154636521475567/0.00377505079687754/0.0266888303638588}]):0.001[&model=LG+F{0.156132025583436/0.0353780875197041/0.0181136161315458/0.038099946361123/0.00305584536487921/0.0351224841218024/0.0545328949021648/0.0349914221047141/0.0138383271827056/0.00925168242046896/0.0242183250738517/0.0385690571657207/0.00501190691822894/0.00403140820274828/0.367386082796687/0.0843256667889879/0.0459313583282636/0.00154636521475567/0.00377505079687754/0.0266888303638588}]):0.5[&model=LG+F{0.156132025583436/0.0353780875197041/0.0181136161315458/0.038099946361123/0.00305584536487921/0.0351224841218024/0.0545328949021648/0.0349914221047141/0.0138383271827056/0.00925168242046896/0.0242183250738517/0.0385690571657207/0.00501190691822894/0.00403140820274828/0.367386082796687/0.0843256667889879/0.0459313583282636/0.00154636521475567/0.00377505079687754/0.0266888303638588}],((D1:0.5[&model=LG+F{0.0363642929048676/0.00823981583645737/0.0726307382654761/0.0635351146906349/0.0050958991882613/0.058569926470441/0.0909385461906266/0.00814975862779481/0.0230766651571165/0.0370967629829662/0.0403862526891204/0.154651565750642/0.0200964013450003/0.0161648647011554/0.0855669109144512/0.140620694318602/0.0765947041400733/0.00257870418876395/0.015136940320237/0.0445060442357192}],D2:0.5[&model=LG+F{0.0363642929048676/0.00823981583645737/0.0726307382654761/0.0635351146906349/0.0050958991882613/0.058569926470441/0.0909385461906266/0.00814975862779481/0.0230766651571165/0.0370967629829662/0.0403862526891204/0.154651565750642/0.0200964013450003/0.0161648647011554/0.0855669109144512/0.140620694318602/0.0765947041400733/0.00257870418876395/0.015136940320237/0.0445060442357192}]):0.001[&model=LG+F{0.0363642929048676/0.00823981583645737/0.0726307382654761/0.0635351146906349/0.0050958991882613/0.058569926470441/0.0909385461906266/0.00814975862779481/0.0230766651571165/0.0370967629829662/0.0403862526891204/0.154651565750642/0.0200964013450003/0.0161648647011554/0.0855669109144512/0.140620694318602/0.0765947041400733/0.00257870418876395/0.015136940320237/0.0445060442357192}],(D3:0.5[&model=LG+F{0.0363642929048676/0.00823981583645737/0.0726307382654761/0.0635351146906349/0.0050958991882613/0.058569926470441/0.0909385461906266/0.00814975862779481/0.0230766651571165/0.0370967629829662/0.0403862526891204/0.154651565750642/0.0200964013450003/0.0161648647011554/0.0855669109144512/0.140620694318602/0.0765947041400733/0.00257870418876395/0.015136940320237/0.0445060442357192}],D4:0.5[&model=LG+F{0.0363642929048676/0.00823981583645737/0.0726307382654761/0.0635351146906349/0.0050958991882613/0.058569926470441/0.0909385461906266/0.00814975862779481/0.0230766651571165/0.0370967629829662/0.0403862526891204/0.154651565750642/0.0200964013450003/0.0161648647011554/0.0855669109144512/0.140620694318602/0.0765947041400733/0.00257870418876395/0.015136940320237/0.0445060442357192}]):0.001[&model=LG+F{0.0363642929048676/0.00823981583645737/0.0726307382654761/0.0635351146906349/0.0050958991882613/0.058569926470441/0.0909385461906266/0.00814975862779481/0.0230766651571165/0.0370967629829662/0.0403862526891204/0.154651565750642/0.0200964013450003/0.0161648647011554/0.0855669109144512/0.140620694318602/0.0765947041400733/0.00257870418876395/0.015136940320237/0.0445060442357192}]):0.5[&model=LG+F{0.0363642929048676/0.00823981583645737/0.0726307382654761/0.0635351146906349/0.0050958991882613/0.058569926470441/0.0909385461906266/0.00814975862779481/0.0230766651571165/0.0370967629829662/0.0403862526891204/0.154651565750642/0.0200964013450003/0.0161648647011554/0.0855669109144512/0.140620694318602/0.0765947041400733/0.00257870418876395/0.015136940320237/0.0445060442357192}]):0.25[&model=LG+F{0.156132025583436/0.0353780875197041/0.0181136161315458/0.038099946361123/0.00305584536487921/0.0351224841218024/0.0545328949021648/0.0349914221047141/0.0138383271827056/0.00925168242046896/0.0242183250738517/0.0385690571657207/0.00501190691822894/0.00403140820274828/0.367386082796687/0.0843256667889879/0.0459313583282636/0.00154636521475567/0.00377505079687754/0.0266888303638588}]);
```
