## Supplementary material for "Modeling site-and-branch-heterogeneity with GFmix": C20pi18.nwk

```
((((A1:0.5[&model=LG+F{0.114820333284156/0.0798992336749587/0.0391405603526218/0.0384453775946201/0.00614510958454596/0.0782636977864012/0.0918713408941123/0.0225241326249934/0.0245517835466785/0.0338997770057461/0.037438679051387/0.0829001299174835/0.014560199947523/0.00608610115780575/0.0142824939657994/0.0946652825616879/0.137161930296985/0.00220330472725189/0.00746898871383792/0.0736720659350802}],A2:0.5[&model=LG+F{0.114820333284156/0.0798992336749587/0.0391405603526218/0.0384453775946201/0.00614510958454596/0.0782636977864012/0.0918713408941123/0.0225241326249934/0.0245517835466785/0.0338997770057461/0.037438679051387/0.0829001299174835/0.014560199947523/0.00608610115780575/0.0142824939657994/0.0946652825616879/0.137161930296985/0.00220330472725189/0.00746898871383792/0.0736720659350802}]):0.001[&model=LG+F{0.114820333284156/0.0798992336749587/0.0391405603526218/0.0384453775946201/0.00614510958454596/0.0782636977864012/0.0918713408941123/0.0225241326249934/0.0245517835466785/0.0338997770057461/0.037438679051387/0.0829001299174835/0.014560199947523/0.00608610115780575/0.0142824939657994/0.0946652825616879/0.137161930296985/0.00220330472725189/0.00746898871383792/0.0736720659350802}],(A3:0.5[&model=LG+F{0.114820333284156/0.0798992336749587/0.0391405603526218/0.0384453775946201/0.00614510958454596/0.0782636977864012/0.0918713408941123/0.0225241326249934/0.0245517835466785/0.0338997770057461/0.037438679051387/0.0829001299174835/0.014560199947523/0.00608610115780575/0.0142824939657994/0.0946652825616879/0.137161930296985/0.00220330472725189/0.00746898871383792/0.0736720659350802}],A4:0.5[&model=LG+F{0.114820333284156/0.0798992336749587/0.0391405603526218/0.0384453775946201/0.00614510958454596/0.0782636977864012/0.0918713408941123/0.0225241326249934/0.0245517835466785/0.0338997770057461/0.037438679051387/0.0829001299174835/0.014560199947523/0.00608610115780575/0.0142824939657994/0.0946652825616879/0.137161930296985/0.00220330472725189/0.00746898871383792/0.0736720659350802}]):0.001[&model=LG+F{0.114820333284156/0.0798992336749587/0.0391405603526218/0.0384453775946201/0.00614510958454596/0.0782636977864012/0.0918713408941123/0.0225241326249934/0.0245517835466785/0.0338997770057461/0.037438679051387/0.0829001299174835/0.014560199947523/0.00608610115780575/0.0142824939657994/0.0946652825616879/0.137161930296985/0.00220330472725189/0.00746898871383792/0.0736720659350802}]):0.5[&model=LG+F{0.114820333284156/0.0798992336749587/0.0391405603526218/0.0384453775946201/0.00614510958454596/0.0782636977864012/0.0918713408941123/0.0225241326249934/0.0245517835466785/0.0338997770057461/0.037438679051387/0.0829001299174835/0.014560199947523/0.00608610115780575/0.0142824939657994/0.0946652825616879/0.137161930296985/0.00220330472725189/0.00746898871383792/0.0736720659350802}],((B1:0.5[&model=LG+F{0.0151386190850107/0.0105344064870117/0.0888437012165385/0.0362925839325312/0.00580100702152928/0.0738812309436308/0.0867268982386152/0.00296972020788491/0.0231769778530113/0.076947842148204/0.035342256645847/0.188171919534304/0.0330496559614058/0.0138146145064452/0.00188309186663923/0.0893643898908567/0.129481388377569/0.00207992811478906/0.0169535795017678/0.0695467128616789}],B2:0.5[&model=LG+F{0.0151386190850107/0.0105344064870117/0.0888437012165385/0.0362925839325312/0.00580100702152928/0.0738812309436308/0.0867268982386152/0.00296972020788491/0.0231769778530113/0.076947842148204/0.035342256645847/0.188171919534304/0.0330496559614058/0.0138146145064452/0.00188309186663923/0.0893643898908567/0.129481388377569/0.00207992811478906/0.0169535795017678/0.0695467128616789}]):0.001[&model=LG+F{0.0151386190850107/0.0105344064870117/0.0888437012165385/0.0362925839325312/0.00580100702152928/0.0738812309436308/0.0867268982386152/0.00296972020788491/0.0231769778530113/0.076947842148204/0.035342256645847/0.188171919534304/0.0330496559614058/0.0138146145064452/0.00188309186663923/0.0893643898908567/0.129481388377569/0.00207992811478906/0.0169535795017678/0.0695467128616789}],(B3:0.5[&model=LG+F{0.0151386190850107/0.0105344064870117/0.0888437012165385/0.0362925839325312/0.00580100702152928/0.0738812309436308/0.0867268982386152/0.00296972020788491/0.0231769778530113/0.076947842148204/0.035342256645847/0.188171919534304/0.0330496559614058/0.0138146145064452/0.00188309186663923/0.0893643898908567/0.129481388377569/0.00207992811478906/0.0169535795017678/0.0695467128616789}],B4:0.5[&model=LG+F{0.0151386190850107/0.0105344064870117/0.0888437012165385/0.0362925839325312/0.00580100702152928/0.0738812309436308/0.0867268982386152/0.00296972020788491/0.0231769778530113/0.076947842148204/0.035342256645847/0.188171919534304/0.0330496559614058/0.0138146145064452/0.00188309186663923/0.0893643898908567/0.129481388377569/0.00207992811478906/0.0169535795017678/0.0695467128616789}]):0.001[&model=LG+F{0.0151386190850107/0.0105344064870117/0.0888437012165385/0.0362925839325312/0.00580100702152928/0.0738812309436308/0.0867268982386152/0.00296972020788491/0.0231769778530113/0.076947842148204/0.035342256645847/0.188171919534304/0.0330496559614058/0.0138146145064452/0.00188309186663923/0.0893643898908567/0.129481388377569/0.00207992811478906/0.0169535795017678/0.0695467128616789}]):0.5[&model=LG+F{0.0151386190850107/0.0105344064870117/0.0888437012165385/0.0362925839325312/0.00580100702152928/0.0738812309436308/0.0867268982386152/0.00296972020788491/0.0231769778530113/0.076947842148204/0.035342256645847/0.188171919534304/0.0330496559614058/0.0138146145064452/0.00188309186663923/0.0893643898908567/0.129481388377569/0.00207992811478906/0.0169535795017678/0.0695467128616789}]):0.25[&model=LG+F{0.114820333284156/0.0798992336749587/0.0391405603526218/0.0384453775946201/0.00614510958454596/0.0782636977864012/0.0918713408941123/0.0225241326249934/0.0245517835466785/0.0338997770057461/0.037438679051387/0.0829001299174835/0.014560199947523/0.00608610115780575/0.0142824939657994/0.0946652825616879/0.137161930296985/0.00220330472725189/0.00746898871383792/0.0736720659350802}],(((C1:0.5[&model=LG+F{0.114820333284156/0.0798992336749587/0.0391405603526218/0.0384453775946201/0.00614510958454596/0.0782636977864012/0.0918713408941123/0.0225241326249934/0.0245517835466785/0.0338997770057461/0.037438679051387/0.0829001299174835/0.014560199947523/0.00608610115780575/0.0142824939657994/0.0946652825616879/0.137161930296985/0.00220330472725189/0.00746898871383792/0.0736720659350802}],C2:0.5[&model=LG+F{0.114820333284156/0.0798992336749587/0.0391405603526218/0.0384453775946201/0.00614510958454596/0.0782636977864012/0.0918713408941123/0.0225241326249934/0.0245517835466785/0.0338997770057461/0.037438679051387/0.0829001299174835/0.014560199947523/0.00608610115780575/0.0142824939657994/0.0946652825616879/0.137161930296985/0.00220330472725189/0.00746898871383792/0.0736720659350802}]):0.001[&model=LG+F{0.114820333284156/0.0798992336749587/0.0391405603526218/0.0384453775946201/0.00614510958454596/0.0782636977864012/0.0918713408941123/0.0225241326249934/0.0245517835466785/0.0338997770057461/0.037438679051387/0.0829001299174835/0.014560199947523/0.00608610115780575/0.0142824939657994/0.0946652825616879/0.137161930296985/0.00220330472725189/0.00746898871383792/0.0736720659350802}],(C3:0.5[&model=LG+F{0.114820333284156/0.0798992336749587/0.0391405603526218/0.0384453775946201/0.00614510958454596/0.0782636977864012/0.0918713408941123/0.0225241326249934/0.0245517835466785/0.0338997770057461/0.037438679051387/0.0829001299174835/0.014560199947523/0.00608610115780575/0.0142824939657994/0.0946652825616879/0.137161930296985/0.00220330472725189/0.00746898871383792/0.0736720659350802}],C4:0.5[&model=LG+F{0.114820333284156/0.0798992336749587/0.0391405603526218/0.0384453775946201/0.00614510958454596/0.0782636977864012/0.0918713408941123/0.0225241326249934/0.0245517835466785/0.0338997770057461/0.037438679051387/0.0829001299174835/0.014560199947523/0.00608610115780575/0.0142824939657994/0.0946652825616879/0.137161930296985/0.00220330472725189/0.00746898871383792/0.0736720659350802}]):0.001[&model=LG+F{0.114820333284156/0.0798992336749587/0.0391405603526218/0.0384453775946201/0.00614510958454596/0.0782636977864012/0.0918713408941123/0.0225241326249934/0.0245517835466785/0.0338997770057461/0.037438679051387/0.0829001299174835/0.014560199947523/0.00608610115780575/0.0142824939657994/0.0946652825616879/0.137161930296985/0.00220330472725189/0.00746898871383792/0.0736720659350802}]):0.5[&model=LG+F{0.114820333284156/0.0798992336749587/0.0391405603526218/0.0384453775946201/0.00614510958454596/0.0782636977864012/0.0918713408941123/0.0225241326249934/0.0245517835466785/0.0338997770057461/0.037438679051387/0.0829001299174835/0.014560199947523/0.00608610115780575/0.0142824939657994/0.0946652825616879/0.137161930296985/0.00220330472725189/0.00746898871383792/0.0736720659350802}],((D1:0.5[&model=LG+F{0.0151386190850107/0.0105344064870117/0.0888437012165385/0.0362925839325312/0.00580100702152928/0.0738812309436308/0.0867268982386152/0.00296972020788491/0.0231769778530113/0.076947842148204/0.035342256645847/0.188171919534304/0.0330496559614058/0.0138146145064452/0.00188309186663923/0.0893643898908567/0.129481388377569/0.00207992811478906/0.0169535795017678/0.0695467128616789}],D2:0.5[&model=LG+F{0.0151386190850107/0.0105344064870117/0.0888437012165385/0.0362925839325312/0.00580100702152928/0.0738812309436308/0.0867268982386152/0.00296972020788491/0.0231769778530113/0.076947842148204/0.035342256645847/0.188171919534304/0.0330496559614058/0.0138146145064452/0.00188309186663923/0.0893643898908567/0.129481388377569/0.00207992811478906/0.0169535795017678/0.0695467128616789}]):0.001[&model=LG+F{0.0151386190850107/0.0105344064870117/0.0888437012165385/0.0362925839325312/0.00580100702152928/0.0738812309436308/0.0867268982386152/0.00296972020788491/0.0231769778530113/0.076947842148204/0.035342256645847/0.188171919534304/0.0330496559614058/0.0138146145064452/0.00188309186663923/0.0893643898908567/0.129481388377569/0.00207992811478906/0.0169535795017678/0.0695467128616789}],(D3:0.5[&model=LG+F{0.0151386190850107/0.0105344064870117/0.0888437012165385/0.0362925839325312/0.00580100702152928/0.0738812309436308/0.0867268982386152/0.00296972020788491/0.0231769778530113/0.076947842148204/0.035342256645847/0.188171919534304/0.0330496559614058/0.0138146145064452/0.00188309186663923/0.0893643898908567/0.129481388377569/0.00207992811478906/0.0169535795017678/0.0695467128616789}],D4:0.5[&model=LG+F{0.0151386190850107/0.0105344064870117/0.0888437012165385/0.0362925839325312/0.00580100702152928/0.0738812309436308/0.0867268982386152/0.00296972020788491/0.0231769778530113/0.076947842148204/0.035342256645847/0.188171919534304/0.0330496559614058/0.0138146145064452/0.00188309186663923/0.0893643898908567/0.129481388377569/0.00207992811478906/0.0169535795017678/0.0695467128616789}]):0.001[&model=LG+F{0.0151386190850107/0.0105344064870117/0.0888437012165385/0.0362925839325312/0.00580100702152928/0.0738812309436308/0.0867268982386152/0.00296972020788491/0.0231769778530113/0.076947842148204/0.035342256645847/0.188171919534304/0.0330496559614058/0.0138146145064452/0.00188309186663923/0.0893643898908567/0.129481388377569/0.00207992811478906/0.0169535795017678/0.0695467128616789}]):0.5[&model=LG+F{0.0151386190850107/0.0105344064870117/0.0888437012165385/0.0362925839325312/0.00580100702152928/0.0738812309436308/0.0867268982386152/0.00296972020788491/0.0231769778530113/0.076947842148204/0.035342256645847/0.188171919534304/0.0330496559614058/0.0138146145064452/0.00188309186663923/0.0893643898908567/0.129481388377569/0.00207992811478906/0.0169535795017678/0.0695467128616789}]):0.25[&model=LG+F{0.114820333284156/0.0798992336749587/0.0391405603526218/0.0384453775946201/0.00614510958454596/0.0782636977864012/0.0918713408941123/0.0225241326249934/0.0245517835466785/0.0338997770057461/0.037438679051387/0.0829001299174835/0.014560199947523/0.00608610115780575/0.0142824939657994/0.0946652825616879/0.137161930296985/0.00220330472725189/0.00746898871383792/0.0736720659350802}]);
```
