## Supplementary material for "Modeling site-and-branch-heterogeneity with GFmix": C20pi19.nwk

```
((((A1:0.5[&model=LG+F{0.0933958528304163/0.10029173702864/0.0467439196083526/0.0802196754928563/0.0020666206054286/0.145166066804923/0.194128841936119/0.025539527133234/0.0267567024568368/0.00667445411875007/0.0189617879915116/0.131479352683873/0.00607218391820691/0.00207797004206788/0.00954718663510879/0.0454225769211642/0.0449582249093247/0.00107355115370811/0.0044441190681344/0.0149803606858773}],A2:0.5[&model=LG+F{0.0933958528304163/0.10029173702864/0.0467439196083526/0.0802196754928563/0.0020666206054286/0.145166066804923/0.194128841936119/0.025539527133234/0.0267567024568368/0.00667445411875007/0.0189617879915116/0.131479352683873/0.00607218391820691/0.00207797004206788/0.00954718663510879/0.0454225769211642/0.0449582249093247/0.00107355115370811/0.0044441190681344/0.0149803606858773}]):0.001[&model=LG+F{0.0933958528304163/0.10029173702864/0.0467439196083526/0.0802196754928563/0.0020666206054286/0.145166066804923/0.194128841936119/0.025539527133234/0.0267567024568368/0.00667445411875007/0.0189617879915116/0.131479352683873/0.00607218391820691/0.00207797004206788/0.00954718663510879/0.0454225769211642/0.0449582249093247/0.00107355115370811/0.0044441190681344/0.0149803606858773}],(A3:0.5[&model=LG+F{0.0933958528304163/0.10029173702864/0.0467439196083526/0.0802196754928563/0.0020666206054286/0.145166066804923/0.194128841936119/0.025539527133234/0.0267567024568368/0.00667445411875007/0.0189617879915116/0.131479352683873/0.00607218391820691/0.00207797004206788/0.00954718663510879/0.0454225769211642/0.0449582249093247/0.00107355115370811/0.0044441190681344/0.0149803606858773}],A4:0.5[&model=LG+F{0.0933958528304163/0.10029173702864/0.0467439196083526/0.0802196754928563/0.0020666206054286/0.145166066804923/0.194128841936119/0.025539527133234/0.0267567024568368/0.00667445411875007/0.0189617879915116/0.131479352683873/0.00607218391820691/0.00207797004206788/0.00954718663510879/0.0454225769211642/0.0449582249093247/0.00107355115370811/0.0044441190681344/0.0149803606858773}]):0.001[&model=LG+F{0.0933958528304163/0.10029173702864/0.0467439196083526/0.0802196754928563/0.0020666206054286/0.145166066804923/0.194128841936119/0.025539527133234/0.0267567024568368/0.00667445411875007/0.0189617879915116/0.131479352683873/0.00607218391820691/0.00207797004206788/0.00954718663510879/0.0454225769211642/0.0449582249093247/0.00107355115370811/0.0044441190681344/0.0149803606858773}]):0.5[&model=LG+F{0.0933958528304163/0.10029173702864/0.0467439196083526/0.0802196754928563/0.0020666206054286/0.145166066804923/0.194128841936119/0.025539527133234/0.0267567024568368/0.00667445411875007/0.0189617879915116/0.131479352683873/0.00607218391820691/0.00207797004206788/0.00954718663510879/0.0454225769211642/0.0449582249093247/0.00107355115370811/0.0044441190681344/0.0149803606858773}],((B1:0.5[&model=LG+F{0.0120718489226459/0.0129631740693863/0.1040167958484/0.0742392201494766/0.00191255201606396/0.134343794406449/0.179656346716858/0.00330110281950131/0.0247619640937595/0.014852313141183/0.0175481681330771/0.292574116612044/0.0135121128109505/0.00462399789011794/0.00123401833381838/0.0420362793428046/0.0416065452280503/0.000993516864188245/0.00988926537845393/0.0138635601309114}],B2:0.5[&model=LG+F{0.0120718489226459/0.0129631740693863/0.1040167958484/0.0742392201494766/0.00191255201606396/0.134343794406449/0.179656346716858/0.00330110281950131/0.0247619640937595/0.014852313141183/0.0175481681330771/0.292574116612044/0.0135121128109505/0.00462399789011794/0.00123401833381838/0.0420362793428046/0.0416065452280503/0.000993516864188245/0.00988926537845393/0.0138635601309114}]):0.001[&model=LG+F{0.0120718489226459/0.0129631740693863/0.1040167958484/0.0742392201494766/0.00191255201606396/0.134343794406449/0.179656346716858/0.00330110281950131/0.0247619640937595/0.014852313141183/0.0175481681330771/0.292574116612044/0.0135121128109505/0.00462399789011794/0.00123401833381838/0.0420362793428046/0.0416065452280503/0.000993516864188245/0.00988926537845393/0.0138635601309114}],(B3:0.5[&model=LG+F{0.0120718489226459/0.0129631740693863/0.1040167958484/0.0742392201494766/0.00191255201606396/0.134343794406449/0.179656346716858/0.00330110281950131/0.0247619640937595/0.014852313141183/0.0175481681330771/0.292574116612044/0.0135121128109505/0.00462399789011794/0.00123401833381838/0.0420362793428046/0.0416065452280503/0.000993516864188245/0.00988926537845393/0.0138635601309114}],B4:0.5[&model=LG+F{0.0120718489226459/0.0129631740693863/0.1040167958484/0.0742392201494766/0.00191255201606396/0.134343794406449/0.179656346716858/0.00330110281950131/0.0247619640937595/0.014852313141183/0.0175481681330771/0.292574116612044/0.0135121128109505/0.00462399789011794/0.00123401833381838/0.0420362793428046/0.0416065452280503/0.000993516864188245/0.00988926537845393/0.0138635601309114}]):0.001[&model=LG+F{0.0120718489226459/0.0129631740693863/0.1040167958484/0.0742392201494766/0.00191255201606396/0.134343794406449/0.179656346716858/0.00330110281950131/0.0247619640937595/0.014852313141183/0.0175481681330771/0.292574116612044/0.0135121128109505/0.00462399789011794/0.00123401833381838/0.0420362793428046/0.0416065452280503/0.000993516864188245/0.00988926537845393/0.0138635601309114}]):0.5[&model=LG+F{0.0120718489226459/0.0129631740693863/0.1040167958484/0.0742392201494766/0.00191255201606396/0.134343794406449/0.179656346716858/0.00330110281950131/0.0247619640937595/0.014852313141183/0.0175481681330771/0.292574116612044/0.0135121128109505/0.00462399789011794/0.00123401833381838/0.0420362793428046/0.0416065452280503/0.000993516864188245/0.00988926537845393/0.0138635601309114}]):0.25[&model=LG+F{0.0933958528304163/0.10029173702864/0.0467439196083526/0.0802196754928563/0.0020666206054286/0.145166066804923/0.194128841936119/0.025539527133234/0.0267567024568368/0.00667445411875007/0.0189617879915116/0.131479352683873/0.00607218391820691/0.00207797004206788/0.00954718663510879/0.0454225769211642/0.0449582249093247/0.00107355115370811/0.0044441190681344/0.0149803606858773}],(((C1:0.5[&model=LG+F{0.0933958528304163/0.10029173702864/0.0467439196083526/0.0802196754928563/0.0020666206054286/0.145166066804923/0.194128841936119/0.025539527133234/0.0267567024568368/0.00667445411875007/0.0189617879915116/0.131479352683873/0.00607218391820691/0.00207797004206788/0.00954718663510879/0.0454225769211642/0.0449582249093247/0.00107355115370811/0.0044441190681344/0.0149803606858773}],C2:0.5[&model=LG+F{0.0933958528304163/0.10029173702864/0.0467439196083526/0.0802196754928563/0.0020666206054286/0.145166066804923/0.194128841936119/0.025539527133234/0.0267567024568368/0.00667445411875007/0.0189617879915116/0.131479352683873/0.00607218391820691/0.00207797004206788/0.00954718663510879/0.0454225769211642/0.0449582249093247/0.00107355115370811/0.0044441190681344/0.0149803606858773}]):0.001[&model=LG+F{0.0933958528304163/0.10029173702864/0.0467439196083526/0.0802196754928563/0.0020666206054286/0.145166066804923/0.194128841936119/0.025539527133234/0.0267567024568368/0.00667445411875007/0.0189617879915116/0.131479352683873/0.00607218391820691/0.00207797004206788/0.00954718663510879/0.0454225769211642/0.0449582249093247/0.00107355115370811/0.0044441190681344/0.0149803606858773}],(C3:0.5[&model=LG+F{0.0933958528304163/0.10029173702864/0.0467439196083526/0.0802196754928563/0.0020666206054286/0.145166066804923/0.194128841936119/0.025539527133234/0.0267567024568368/0.00667445411875007/0.0189617879915116/0.131479352683873/0.00607218391820691/0.00207797004206788/0.00954718663510879/0.0454225769211642/0.0449582249093247/0.00107355115370811/0.0044441190681344/0.0149803606858773}],C4:0.5[&model=LG+F{0.0933958528304163/0.10029173702864/0.0467439196083526/0.0802196754928563/0.0020666206054286/0.145166066804923/0.194128841936119/0.025539527133234/0.0267567024568368/0.00667445411875007/0.0189617879915116/0.131479352683873/0.00607218391820691/0.00207797004206788/0.00954718663510879/0.0454225769211642/0.0449582249093247/0.00107355115370811/0.0044441190681344/0.0149803606858773}]):0.001[&model=LG+F{0.0933958528304163/0.10029173702864/0.0467439196083526/0.0802196754928563/0.0020666206054286/0.145166066804923/0.194128841936119/0.025539527133234/0.0267567024568368/0.00667445411875007/0.0189617879915116/0.131479352683873/0.00607218391820691/0.00207797004206788/0.00954718663510879/0.0454225769211642/0.0449582249093247/0.00107355115370811/0.0044441190681344/0.0149803606858773}]):0.5[&model=LG+F{0.0933958528304163/0.10029173702864/0.0467439196083526/0.0802196754928563/0.0020666206054286/0.145166066804923/0.194128841936119/0.025539527133234/0.0267567024568368/0.00667445411875007/0.0189617879915116/0.131479352683873/0.00607218391820691/0.00207797004206788/0.00954718663510879/0.0454225769211642/0.0449582249093247/0.00107355115370811/0.0044441190681344/0.0149803606858773}],((D1:0.5[&model=LG+F{0.0120718489226459/0.0129631740693863/0.1040167958484/0.0742392201494766/0.00191255201606396/0.134343794406449/0.179656346716858/0.00330110281950131/0.0247619640937595/0.014852313141183/0.0175481681330771/0.292574116612044/0.0135121128109505/0.00462399789011794/0.00123401833381838/0.0420362793428046/0.0416065452280503/0.000993516864188245/0.00988926537845393/0.0138635601309114}],D2:0.5[&model=LG+F{0.0120718489226459/0.0129631740693863/0.1040167958484/0.0742392201494766/0.00191255201606396/0.134343794406449/0.179656346716858/0.00330110281950131/0.0247619640937595/0.014852313141183/0.0175481681330771/0.292574116612044/0.0135121128109505/0.00462399789011794/0.00123401833381838/0.0420362793428046/0.0416065452280503/0.000993516864188245/0.00988926537845393/0.0138635601309114}]):0.001[&model=LG+F{0.0120718489226459/0.0129631740693863/0.1040167958484/0.0742392201494766/0.00191255201606396/0.134343794406449/0.179656346716858/0.00330110281950131/0.0247619640937595/0.014852313141183/0.0175481681330771/0.292574116612044/0.0135121128109505/0.00462399789011794/0.00123401833381838/0.0420362793428046/0.0416065452280503/0.000993516864188245/0.00988926537845393/0.0138635601309114}],(D3:0.5[&model=LG+F{0.0120718489226459/0.0129631740693863/0.1040167958484/0.0742392201494766/0.00191255201606396/0.134343794406449/0.179656346716858/0.00330110281950131/0.0247619640937595/0.014852313141183/0.0175481681330771/0.292574116612044/0.0135121128109505/0.00462399789011794/0.00123401833381838/0.0420362793428046/0.0416065452280503/0.000993516864188245/0.00988926537845393/0.0138635601309114}],D4:0.5[&model=LG+F{0.0120718489226459/0.0129631740693863/0.1040167958484/0.0742392201494766/0.00191255201606396/0.134343794406449/0.179656346716858/0.00330110281950131/0.0247619640937595/0.014852313141183/0.0175481681330771/0.292574116612044/0.0135121128109505/0.00462399789011794/0.00123401833381838/0.0420362793428046/0.0416065452280503/0.000993516864188245/0.00988926537845393/0.0138635601309114}]):0.001[&model=LG+F{0.0120718489226459/0.0129631740693863/0.1040167958484/0.0742392201494766/0.00191255201606396/0.134343794406449/0.179656346716858/0.00330110281950131/0.0247619640937595/0.014852313141183/0.0175481681330771/0.292574116612044/0.0135121128109505/0.00462399789011794/0.00123401833381838/0.0420362793428046/0.0416065452280503/0.000993516864188245/0.00988926537845393/0.0138635601309114}]):0.5[&model=LG+F{0.0120718489226459/0.0129631740693863/0.1040167958484/0.0742392201494766/0.00191255201606396/0.134343794406449/0.179656346716858/0.00330110281950131/0.0247619640937595/0.014852313141183/0.0175481681330771/0.292574116612044/0.0135121128109505/0.00462399789011794/0.00123401833381838/0.0420362793428046/0.0416065452280503/0.000993516864188245/0.00988926537845393/0.0138635601309114}]):0.25[&model=LG+F{0.0933958528304163/0.10029173702864/0.0467439196083526/0.0802196754928563/0.0020666206054286/0.145166066804923/0.194128841936119/0.025539527133234/0.0267567024568368/0.00667445411875007/0.0189617879915116/0.131479352683873/0.00607218391820691/0.00207797004206788/0.00954718663510879/0.0454225769211642/0.0449582249093247/0.00107355115370811/0.0044441190681344/0.0149803606858773}]);
```
