## Supplementary material for "Modeling site-and-branch-heterogeneity with GFmix": C20pi20.nwk

```
((((A1:0.5[&model=LG+F{0.0644560970250115/0.0154045723851937/0.0442215105151453/0.29333201571147/0.0011080108867702/0.0595525490540009/0.338660638757403/0.0327340202315359/0.0139180254928262/0.00274691113448761/0.00623267571435721/0.0326980663631986/0.00245628065292439/0.00153291673851486/0.0173861371716749/0.0356414415813452/0.024880373114342/0.00086248814520776/0.00344766561604235/0.00872749201215259}],A2:0.5[&model=LG+F{0.0644560970250115/0.0154045723851937/0.0442215105151453/0.29333201571147/0.0011080108867702/0.0595525490540009/0.338660638757403/0.0327340202315359/0.0139180254928262/0.00274691113448761/0.00623267571435721/0.0326980663631986/0.00245628065292439/0.00153291673851486/0.0173861371716749/0.0356414415813452/0.024880373114342/0.00086248814520776/0.00344766561604235/0.00872749201215259}]):0.001[&model=LG+F{0.0644560970250115/0.0154045723851937/0.0442215105151453/0.29333201571147/0.0011080108867702/0.0595525490540009/0.338660638757403/0.0327340202315359/0.0139180254928262/0.00274691113448761/0.00623267571435721/0.0326980663631986/0.00245628065292439/0.00153291673851486/0.0173861371716749/0.0356414415813452/0.024880373114342/0.00086248814520776/0.00344766561604235/0.00872749201215259}],(A3:0.5[&model=LG+F{0.0644560970250115/0.0154045723851937/0.0442215105151453/0.29333201571147/0.0011080108867702/0.0595525490540009/0.338660638757403/0.0327340202315359/0.0139180254928262/0.00274691113448761/0.00623267571435721/0.0326980663631986/0.00245628065292439/0.00153291673851486/0.0173861371716749/0.0356414415813452/0.024880373114342/0.00086248814520776/0.00344766561604235/0.00872749201215259}],A4:0.5[&model=LG+F{0.0644560970250115/0.0154045723851937/0.0442215105151453/0.29333201571147/0.0011080108867702/0.0595525490540009/0.338660638757403/0.0327340202315359/0.0139180254928262/0.00274691113448761/0.00623267571435721/0.0326980663631986/0.00245628065292439/0.00153291673851486/0.0173861371716749/0.0356414415813452/0.024880373114342/0.00086248814520776/0.00344766561604235/0.00872749201215259}]):0.001[&model=LG+F{0.0644560970250115/0.0154045723851937/0.0442215105151453/0.29333201571147/0.0011080108867702/0.0595525490540009/0.338660638757403/0.0327340202315359/0.0139180254928262/0.00274691113448761/0.00623267571435721/0.0326980663631986/0.00245628065292439/0.00153291673851486/0.0173861371716749/0.0356414415813452/0.024880373114342/0.00086248814520776/0.00344766561604235/0.00872749201215259}]):0.5[&model=LG+F{0.0644560970250115/0.0154045723851937/0.0442215105151453/0.29333201571147/0.0011080108867702/0.0595525490540009/0.338660638757403/0.0327340202315359/0.0139180254928262/0.00274691113448761/0.00623267571435721/0.0326980663631986/0.00245628065292439/0.00153291673851486/0.0173861371716749/0.0356414415813452/0.024880373114342/0.00086248814520776/0.00344766561604235/0.00872749201215259}],((B1:0.5[&model=LG+F{0.00890875334422988/0.00212913195317694/0.105224930895706/0.290281058394477/0.00109648642390481/0.058933140753679/0.335138216728945/0.00452430919133413/0.0137732635867232/0.00653626551730092/0.00616784942006732/0.0778049355033316/0.00584471129442555/0.00364757006262492/0.00240301251270761/0.0352707336082758/0.0246215914187314/0.000853517373602559/0.00820370837570801/0.00863671703980978}],B2:0.5[&model=LG+F{0.00890875334422988/0.00212913195317694/0.105224930895706/0.290281058394477/0.00109648642390481/0.058933140753679/0.335138216728945/0.00452430919133413/0.0137732635867232/0.00653626551730092/0.00616784942006732/0.0778049355033316/0.00584471129442555/0.00364757006262492/0.00240301251270761/0.0352707336082758/0.0246215914187314/0.000853517373602559/0.00820370837570801/0.00863671703980978}]):0.001[&model=LG+F{0.00890875334422988/0.00212913195317694/0.105224930895706/0.290281058394477/0.00109648642390481/0.058933140753679/0.335138216728945/0.00452430919133413/0.0137732635867232/0.00653626551730092/0.00616784942006732/0.0778049355033316/0.00584471129442555/0.00364757006262492/0.00240301251270761/0.0352707336082758/0.0246215914187314/0.000853517373602559/0.00820370837570801/0.00863671703980978}],(B3:0.5[&model=LG+F{0.00890875334422988/0.00212913195317694/0.105224930895706/0.290281058394477/0.00109648642390481/0.058933140753679/0.335138216728945/0.00452430919133413/0.0137732635867232/0.00653626551730092/0.00616784942006732/0.0778049355033316/0.00584471129442555/0.00364757006262492/0.00240301251270761/0.0352707336082758/0.0246215914187314/0.000853517373602559/0.00820370837570801/0.00863671703980978}],B4:0.5[&model=LG+F{0.00890875334422988/0.00212913195317694/0.105224930895706/0.290281058394477/0.00109648642390481/0.058933140753679/0.335138216728945/0.00452430919133413/0.0137732635867232/0.00653626551730092/0.00616784942006732/0.0778049355033316/0.00584471129442555/0.00364757006262492/0.00240301251270761/0.0352707336082758/0.0246215914187314/0.000853517373602559/0.00820370837570801/0.00863671703980978}]):0.001[&model=LG+F{0.00890875334422988/0.00212913195317694/0.105224930895706/0.290281058394477/0.00109648642390481/0.058933140753679/0.335138216728945/0.00452430919133413/0.0137732635867232/0.00653626551730092/0.00616784942006732/0.0778049355033316/0.00584471129442555/0.00364757006262492/0.00240301251270761/0.0352707336082758/0.0246215914187314/0.000853517373602559/0.00820370837570801/0.00863671703980978}]):0.5[&model=LG+F{0.00890875334422988/0.00212913195317694/0.105224930895706/0.290281058394477/0.00109648642390481/0.058933140753679/0.335138216728945/0.00452430919133413/0.0137732635867232/0.00653626551730092/0.00616784942006732/0.0778049355033316/0.00584471129442555/0.00364757006262492/0.00240301251270761/0.0352707336082758/0.0246215914187314/0.000853517373602559/0.00820370837570801/0.00863671703980978}]):0.25[&model=LG+F{0.0644560970250115/0.0154045723851937/0.0442215105151453/0.29333201571147/0.0011080108867702/0.0595525490540009/0.338660638757403/0.0327340202315359/0.0139180254928262/0.00274691113448761/0.00623267571435721/0.0326980663631986/0.00245628065292439/0.00153291673851486/0.0173861371716749/0.0356414415813452/0.024880373114342/0.00086248814520776/0.00344766561604235/0.00872749201215259}],(((C1:0.5[&model=LG+F{0.0644560970250115/0.0154045723851937/0.0442215105151453/0.29333201571147/0.0011080108867702/0.0595525490540009/0.338660638757403/0.0327340202315359/0.0139180254928262/0.00274691113448761/0.00623267571435721/0.0326980663631986/0.00245628065292439/0.00153291673851486/0.0173861371716749/0.0356414415813452/0.024880373114342/0.00086248814520776/0.00344766561604235/0.00872749201215259}],C2:0.5[&model=LG+F{0.0644560970250115/0.0154045723851937/0.0442215105151453/0.29333201571147/0.0011080108867702/0.0595525490540009/0.338660638757403/0.0327340202315359/0.0139180254928262/0.00274691113448761/0.00623267571435721/0.0326980663631986/0.00245628065292439/0.00153291673851486/0.0173861371716749/0.0356414415813452/0.024880373114342/0.00086248814520776/0.00344766561604235/0.00872749201215259}]):0.001[&model=LG+F{0.0644560970250115/0.0154045723851937/0.0442215105151453/0.29333201571147/0.0011080108867702/0.0595525490540009/0.338660638757403/0.0327340202315359/0.0139180254928262/0.00274691113448761/0.00623267571435721/0.0326980663631986/0.00245628065292439/0.00153291673851486/0.0173861371716749/0.0356414415813452/0.024880373114342/0.00086248814520776/0.00344766561604235/0.00872749201215259}],(C3:0.5[&model=LG+F{0.0644560970250115/0.0154045723851937/0.0442215105151453/0.29333201571147/0.0011080108867702/0.0595525490540009/0.338660638757403/0.0327340202315359/0.0139180254928262/0.00274691113448761/0.00623267571435721/0.0326980663631986/0.00245628065292439/0.00153291673851486/0.0173861371716749/0.0356414415813452/0.024880373114342/0.00086248814520776/0.00344766561604235/0.00872749201215259}],C4:0.5[&model=LG+F{0.0644560970250115/0.0154045723851937/0.0442215105151453/0.29333201571147/0.0011080108867702/0.0595525490540009/0.338660638757403/0.0327340202315359/0.0139180254928262/0.00274691113448761/0.00623267571435721/0.0326980663631986/0.00245628065292439/0.00153291673851486/0.0173861371716749/0.0356414415813452/0.024880373114342/0.00086248814520776/0.00344766561604235/0.00872749201215259}]):0.001[&model=LG+F{0.0644560970250115/0.0154045723851937/0.0442215105151453/0.29333201571147/0.0011080108867702/0.0595525490540009/0.338660638757403/0.0327340202315359/0.0139180254928262/0.00274691113448761/0.00623267571435721/0.0326980663631986/0.00245628065292439/0.00153291673851486/0.0173861371716749/0.0356414415813452/0.024880373114342/0.00086248814520776/0.00344766561604235/0.00872749201215259}]):0.5[&model=LG+F{0.0644560970250115/0.0154045723851937/0.0442215105151453/0.29333201571147/0.0011080108867702/0.0595525490540009/0.338660638757403/0.0327340202315359/0.0139180254928262/0.00274691113448761/0.00623267571435721/0.0326980663631986/0.00245628065292439/0.00153291673851486/0.0173861371716749/0.0356414415813452/0.024880373114342/0.00086248814520776/0.00344766561604235/0.00872749201215259}],((D1:0.5[&model=LG+F{0.00890875334422988/0.00212913195317694/0.105224930895706/0.290281058394477/0.00109648642390481/0.058933140753679/0.335138216728945/0.00452430919133413/0.0137732635867232/0.00653626551730092/0.00616784942006732/0.0778049355033316/0.00584471129442555/0.00364757006262492/0.00240301251270761/0.0352707336082758/0.0246215914187314/0.000853517373602559/0.00820370837570801/0.00863671703980978}],D2:0.5[&model=LG+F{0.00890875334422988/0.00212913195317694/0.105224930895706/0.290281058394477/0.00109648642390481/0.058933140753679/0.335138216728945/0.00452430919133413/0.0137732635867232/0.00653626551730092/0.00616784942006732/0.0778049355033316/0.00584471129442555/0.00364757006262492/0.00240301251270761/0.0352707336082758/0.0246215914187314/0.000853517373602559/0.00820370837570801/0.00863671703980978}]):0.001[&model=LG+F{0.00890875334422988/0.00212913195317694/0.105224930895706/0.290281058394477/0.00109648642390481/0.058933140753679/0.335138216728945/0.00452430919133413/0.0137732635867232/0.00653626551730092/0.00616784942006732/0.0778049355033316/0.00584471129442555/0.00364757006262492/0.00240301251270761/0.0352707336082758/0.0246215914187314/0.000853517373602559/0.00820370837570801/0.00863671703980978}],(D3:0.5[&model=LG+F{0.00890875334422988/0.00212913195317694/0.105224930895706/0.290281058394477/0.00109648642390481/0.058933140753679/0.335138216728945/0.00452430919133413/0.0137732635867232/0.00653626551730092/0.00616784942006732/0.0778049355033316/0.00584471129442555/0.00364757006262492/0.00240301251270761/0.0352707336082758/0.0246215914187314/0.000853517373602559/0.00820370837570801/0.00863671703980978}],D4:0.5[&model=LG+F{0.00890875334422988/0.00212913195317694/0.105224930895706/0.290281058394477/0.00109648642390481/0.058933140753679/0.335138216728945/0.00452430919133413/0.0137732635867232/0.00653626551730092/0.00616784942006732/0.0778049355033316/0.00584471129442555/0.00364757006262492/0.00240301251270761/0.0352707336082758/0.0246215914187314/0.000853517373602559/0.00820370837570801/0.00863671703980978}]):0.001[&model=LG+F{0.00890875334422988/0.00212913195317694/0.105224930895706/0.290281058394477/0.00109648642390481/0.058933140753679/0.335138216728945/0.00452430919133413/0.0137732635867232/0.00653626551730092/0.00616784942006732/0.0778049355033316/0.00584471129442555/0.00364757006262492/0.00240301251270761/0.0352707336082758/0.0246215914187314/0.000853517373602559/0.00820370837570801/0.00863671703980978}]):0.5[&model=LG+F{0.00890875334422988/0.00212913195317694/0.105224930895706/0.290281058394477/0.00109648642390481/0.058933140753679/0.335138216728945/0.00452430919133413/0.0137732635867232/0.00653626551730092/0.00616784942006732/0.0778049355033316/0.00584471129442555/0.00364757006262492/0.00240301251270761/0.0352707336082758/0.0246215914187314/0.000853517373602559/0.00820370837570801/0.00863671703980978}]):0.25[&model=LG+F{0.0644560970250115/0.0154045723851937/0.0442215105151453/0.29333201571147/0.0011080108867702/0.0595525490540009/0.338660638757403/0.0327340202315359/0.0139180254928262/0.00274691113448761/0.00623267571435721/0.0326980663631986/0.00245628065292439/0.00153291673851486/0.0173861371716749/0.0356414415813452/0.024880373114342/0.00086248814520776/0.00344766561604235/0.00872749201215259}]);
```
