## Supplementary material for "Modeling site-and-branch-heterogeneity with GFmix": 084_downsampled.phy.utreecu

```
2 3 1.0909248797 1.0393214646
1 4 0.9383934468 0.4094281502
0 5 1.0229828262 0.0000000000
```
