## Supplementary material for "Modeling site-and-branch-heterogeneity with GFmix": 084_downsampled_iqtree.ckp

```
--- # IQ-TREE Checkpoint ver >= 1.6
CandidateSet:
 0: -76203.1662052 (0:1.0229828262,1:0.9383934468,(2:1.0909248797,3:1.0393214646):0.4094281502);
PhyloTree:
 newick: (0:1.0229828262,1:0.9383934468,(2:1.0909248797,3:1.0393214646):0.4094281502);
RateGamma:
 gamma_shape: 0.5314384624
StopRule:
 curIteration: 0
 start_real_time: 39403073.56
 time_vec: 
boot_consense_logl: 0
contree_rfdist: -1
finished: true
finishedModelInit: true
initTree: ((0:0.4953875721,1:0.4926150895):0.3138285954,(2:0.5079967690,3:0.5148596007):0.3138285954):0;
iqtree:
 command:  -s Simulations/084_downsampled.phy -m LG+C20+G -te sim_topologies/4_taxa.tree -nt 30 --prefix Simulations/084_downsampled_iqtree/084_downsampled_iqtree
 seed: 720236
 start_time: 1750785060
 version: 3.0.0
```
