## Supplementary material for "Modeling site-and-branch-heterogeneity with GFmix": 084_downsampled_iqtree.treefile

```
(A:1.0229828262,B:0.9383934468,(C:1.0909248797,D:1.0393214646):0.4094281502);
```
