## Supplementary material for "Modeling site-and-branch-heterogeneity with GFmix": GFF.iterations

```
Warning message:
In readLines(rootfile) :
  incomplete final line found on 'sim_topologies/4_taxa.rootfile'
    5

At X0         0 variables are exactly at the bounds

At iterate    0    f=  7.62031D+04    |proj g|=  1.16245D+03

At iterate    1    f=  7.61893D+04    |proj g|=  2.17350D+02

At iterate    2    f=  7.61535D+04    |proj g|=  1.03826D+02

At iterate    3    f=  7.61211D+04    |proj g|=  6.16835D+02

At iterate    4    f=  7.60973D+04    |proj g|=  6.22832D+02

At iterate    5    f=  7.59264D+04    |proj g|=  9.29235D+02

At iterate    6    f=  7.57357D+04    |proj g|=  3.60050D+03

At iterate    7    f=  7.55092D+04    |proj g|=  1.66546D+03

At iterate    8    f=  7.53738D+04    |proj g|=  1.38921D+03

At iterate    9    f=  7.52642D+04    |proj g|=  8.73962D+02

At iterate   10    f=  7.52192D+04    |proj g|=  3.64663D+02

At iterate   11    f=  7.52079D+04    |proj g|=  1.24922D+03

At iterate   12    f=  7.51877D+04    |proj g|=  2.21470D+02

At iterate   13    f=  7.51837D+04    |proj g|=  1.79698D+02

At iterate   14    f=  7.51694D+04    |proj g|=  1.84976D+02

At iterate   15    f=  7.51609D+04    |proj g|=  9.93303D+01

At iterate   16    f=  7.51505D+04    |proj g|=  1.36212D+02

At iterate   17    f=  7.51439D+04    |proj g|=  1.70677D+02

At iterate   18    f=  7.51368D+04    |proj g|=  3.36582D+02

At iterate   19    f=  7.51307D+04    |proj g|=  3.27758D+02

At iterate   20    f=  7.51261D+04    |proj g|=  3.18117D+02

At iterate   21    f=  7.51218D+04    |proj g|=  7.96951D+01

At iterate   22    f=  7.51177D+04    |proj g|=  2.35538D+02

At iterate   23    f=  7.51165D+04    |proj g|=  1.70485D+02

At iterate   24    f=  7.51130D+04    |proj g|=  1.12478D+02

At iterate   25    f=  7.51102D+04    |proj g|=  1.12421D+02

At iterate   26    f=  7.51077D+04    |proj g|=  3.81693D+02

At iterate   27    f=  7.51046D+04    |proj g|=  8.81521D+01

At iterate   28    f=  7.51022D+04    |proj g|=  1.24673D+02

At iterate   29    f=  7.51011D+04    |proj g|=  4.95827D+01

At iterate   30    f=  7.50998D+04    |proj g|=  1.11072D+02

At iterate   31    f=  7.50988D+04    |proj g|=  1.08827D+02

At iterate   32    f=  7.50977D+04    |proj g|=  1.21599D+02

At iterate   33    f=  7.50967D+04    |proj g|=  2.08838D+02

At iterate   34    f=  7.50956D+04    |proj g|=  8.09357D+01

At iterate   35    f=  7.50948D+04    |proj g|=  3.98961D+01

At iterate   36    f=  7.50945D+04    |proj g|=  1.75400D+02

At iterate   37    f=  7.50937D+04    |proj g|=  7.77793D+01

At iterate   38    f=  7.50934D+04    |proj g|=  4.12386D+01

At iterate   39    f=  7.50927D+04    |proj g|=  4.73262D+01

At iterate   40    f=  7.50919D+04    |proj g|=  3.80512D+01

At iterate   41    f=  7.50915D+04    |proj g|=  1.61347D+02

At iterate   42    f=  7.50910D+04    |proj g|=  3.61472D+01

At iterate   43    f=  7.50907D+04    |proj g|=  5.06932D+01

At iterate   44    f=  7.50902D+04    |proj g|=  3.73672D+01

At iterate   45    f=  7.50902D+04    |proj g|=  1.58697D+02

At iterate   46    f=  7.50897D+04    |proj g|=  7.68963D+01

At iterate   47    f=  7.50894D+04    |proj g|=  3.20295D+01

At iterate   48    f=  7.50891D+04    |proj g|=  2.16130D+01

At iterate   49    f=  7.50888D+04    |proj g|=  2.11391D+01

At iterate   50    f=  7.50887D+04    |proj g|=  2.14677D+02

At iterate   51    f=  7.50882D+04    |proj g|=  2.62864D+01

At iterate   52    f=  7.50881D+04    |proj g|=  2.69839D+01

At iterate   53    f=  7.50878D+04    |proj g|=  2.46937D+01

At iterate   54    f=  7.50877D+04    |proj g|=  8.06410D+01

At iterate   55    f=  7.50875D+04    |proj g|=  6.38924D+01

At iterate   56    f=  7.50872D+04    |proj g|=  3.15603D+01

At iterate   57    f=  7.50869D+04    |proj g|=  2.07816D+01

At iterate   58    f=  7.50866D+04    |proj g|=  9.25294D+01

At iterate   59    f=  7.50863D+04    |proj g|=  1.98645D+01

At iterate   60    f=  7.50861D+04    |proj g|=  2.58975D+01

At iterate   61    f=  7.50860D+04    |proj g|=  1.75588D+01

At iterate   62    f=  7.50859D+04    |proj g|=  4.64163D+01

At iterate   63    f=  7.50858D+04    |proj g|=  2.82719D+01

At iterate   64    f=  7.50858D+04    |proj g|=  1.63536D+01

At iterate   65    f=  7.50857D+04    |proj g|=  8.13085D+00

At iterate   66    f=  7.50856D+04    |proj g|=  3.44189D+01

At iterate   67    f=  7.50856D+04    |proj g|=  1.34217D+01

At iterate   68    f=  7.50855D+04    |proj g|=  1.60552D+01

At iterate   69    f=  7.50855D+04    |proj g|=  1.83771D+01

At iterate   70    f=  7.50854D+04    |proj g|=  4.26286D+01

At iterate   71    f=  7.50854D+04    |proj g|=  4.32238D+01

At iterate   72    f=  7.50853D+04    |proj g|=  3.32534D+01

At iterate   73    f=  7.50853D+04    |proj g|=  5.89087D+00

At iterate   74    f=  7.50853D+04    |proj g|=  5.88059D+00

At iterate   75    f=  7.50853D+04    |proj g|=  7.08371D+00

At iterate   76    f=  7.50853D+04    |proj g|=  8.55172D+00

At iterate   77    f=  7.50853D+04    |proj g|=  9.70221D+00

At iterate   78    f=  7.50852D+04    |proj g|=  2.10939D+01

At iterate   79    f=  7.50852D+04    |proj g|=  9.15010D+00

At iterate   80    f=  7.50852D+04    |proj g|=  5.22584D+00

At iterate   81    f=  7.50852D+04    |proj g|=  4.92456D+00

At iterate   82    f=  7.50852D+04    |proj g|=  4.35000D+00

At iterate   83    f=  7.50852D+04    |proj g|=  1.01930D+01

At iterate   84    f=  7.50852D+04    |proj g|=  8.30641D+00

At iterate   85    f=  7.50852D+04    |proj g|=  1.44560D+01

At iterate   86    f=  7.50852D+04    |proj g|=  5.17077D+00

At iterate   87    f=  7.50852D+04    |proj g|=  6.32236D+00

At iterate   88    f=  7.50852D+04    |proj g|=  5.24448D+00

At iterate   89    f=  7.50851D+04    |proj g|=  5.54026D+00

At iterate   90    f=  7.50851D+04    |proj g|=  1.04365D+01

At iterate   91    f=  7.50851D+04    |proj g|=  7.69944D+00

At iterate   92    f=  7.50851D+04    |proj g|=  9.13007D+00

At iterate   93    f=  7.50851D+04    |proj g|=  2.88169D+00

At iterate   94    f=  7.50851D+04    |proj g|=  2.94900D+00

At iterate   95    f=  7.50851D+04    |proj g|=  5.95327D+00

At iterate   96    f=  7.50851D+04    |proj g|=  1.07542D+01

At iterate   97    f=  7.50851D+04    |proj g|=  8.69432D+00

At iterate   98    f=  7.50851D+04    |proj g|=  5.67627D+00

At iterate   99    f=  7.50851D+04    |proj g|=  8.15109D+00

At iterate  100    f=  7.50851D+04    |proj g|=  6.87666D+00

At iterate  101    f=  7.50851D+04    |proj g|=  2.38332D+00

At iterate  102    f=  7.50851D+04    |proj g|=  4.25167D+00

At iterate  103    f=  7.50851D+04    |proj g|=  5.06777D+00

At iterate  104    f=  7.50851D+04    |proj g|=  5.36207D+00

At iterate  105    f=  7.50851D+04    |proj g|=  3.34624D+00

At iterate  106    f=  7.50851D+04    |proj g|=  3.68269D+00

At iterate  107    f=  7.50851D+04    |proj g|=  2.72331D+00

At iterate  108    f=  7.50851D+04    |proj g|=  3.18942D+00

At iterate  109    f=  7.50851D+04    |proj g|=  3.08877D+00

At iterate  110    f=  7.50851D+04    |proj g|=  5.29213D+00

At iterate  111    f=  7.50851D+04    |proj g|=  7.25822D+00

At iterate  112    f=  7.50850D+04    |proj g|=  9.53456D+00

At iterate  113    f=  7.50850D+04    |proj g|=  3.59788D+00

At iterate  114    f=  7.50850D+04    |proj g|=  5.55388D+00

At iterate  115    f=  7.50850D+04    |proj g|=  3.01163D+00

At iterate  116    f=  7.50850D+04    |proj g|=  3.41501D+00

At iterate  117    f=  7.50850D+04    |proj g|=  2.17108D+01

At iterate  118    f=  7.50850D+04    |proj g|=  3.92890D+00

At iterate  119    f=  7.50850D+04    |proj g|=  2.54274D+00

At iterate  120    f=  7.50850D+04    |proj g|=  5.25405D+00

At iterate  121    f=  7.50850D+04    |proj g|=  2.19130D+00

At iterate  122    f=  7.50850D+04    |proj g|=  2.16330D+00

At iterate  123    f=  7.50850D+04    |proj g|=  2.98154D+00

At iterate  124    f=  7.50850D+04    |proj g|=  4.76758D+00

At iterate  125    f=  7.50850D+04    |proj g|=  3.42586D+00

At iterate  126    f=  7.50850D+04    |proj g|=  4.06809D+00

At iterate  127    f=  7.50850D+04    |proj g|=  9.80112D+00

At iterate  128    f=  7.50850D+04    |proj g|=  2.14455D+00

At iterate  129    f=  7.50850D+04    |proj g|=  9.10994D+00

At iterate  130    f=  7.50850D+04    |proj g|=  3.59162D+00

At iterate  131    f=  7.50850D+04    |proj g|=  3.95315D+00

At iterate  132    f=  7.50850D+04    |proj g|=  4.66850D+00

At iterate  133    f=  7.50850D+04    |proj g|=  1.73035D+01

At iterate  134    f=  7.50850D+04    |proj g|=  6.63478D+00

At iterate  135    f=  7.50850D+04    |proj g|=  4.55889D+00

At iterate  136    f=  7.50850D+04    |proj g|=  8.60570D+00

At iterate  137    f=  7.50850D+04    |proj g|=  2.59120D+00

At iterate  138    f=  7.50849D+04    |proj g|=  6.39887D+00

At iterate  139    f=  7.50849D+04    |proj g|=  5.92529D+00

At iterate  140    f=  7.50849D+04    |proj g|=  4.80421D+00

At iterate  141    f=  7.50849D+04    |proj g|=  4.59112D+00

At iterate  142    f=  7.50849D+04    |proj g|=  9.85303D+00

At iterate  143    f=  7.50849D+04    |proj g|=  9.32329D+00

At iterate  144    f=  7.50849D+04    |proj g|=  9.52433D+00

At iterate  145    f=  7.50849D+04    |proj g|=  1.62086D+01

At iterate  146    f=  7.50849D+04    |proj g|=  9.64912D+00

At iterate  147    f=  7.50849D+04    |proj g|=  5.37405D+00

At iterate  148    f=  7.50849D+04    |proj g|=  4.55288D+00

At iterate  149    f=  7.50848D+04    |proj g|=  1.57316D+01

At iterate  150    f=  7.50848D+04    |proj g|=  6.47280D+00

At iterate  151    f=  7.50848D+04    |proj g|=  7.84232D+00

At iterate  152    f=  7.50848D+04    |proj g|=  7.60422D+00

At iterate  153    f=  7.50848D+04    |proj g|=  2.63933D+01

At iterate  154    f=  7.50848D+04    |proj g|=  1.36809D+01

At iterate  155    f=  7.50847D+04    |proj g|=  6.29559D+00

At iterate  156    f=  7.50847D+04    |proj g|=  6.45638D+00

At iterate  157    f=  7.50847D+04    |proj g|=  1.70005D+01

At iterate  158    f=  7.50847D+04    |proj g|=  6.71664D+00

At iterate  159    f=  7.50847D+04    |proj g|=  6.53712D+00

At iterate  160    f=  7.50847D+04    |proj g|=  1.08232D+01

At iterate  161    f=  7.50847D+04    |proj g|=  1.01013D+01

At iterate  162    f=  7.50846D+04    |proj g|=  1.86833D+01

At iterate  163    f=  7.50846D+04    |proj g|=  1.85880D+01

At iterate  164    f=  7.50846D+04    |proj g|=  8.99312D+00

At iterate  165    f=  7.50846D+04    |proj g|=  3.80068D+00

At iterate  166    f=  7.50846D+04    |proj g|=  4.00265D+00

At iterate  167    f=  7.50846D+04    |proj g|=  4.30046D+00

At iterate  168    f=  7.50846D+04    |proj g|=  6.89779D+00

At iterate  169    f=  7.50846D+04    |proj g|=  4.86371D+00

At iterate  170    f=  7.50846D+04    |proj g|=  6.09695D+00

At iterate  171    f=  7.50845D+04    |proj g|=  9.37002D+00

At iterate  172    f=  7.50845D+04    |proj g|=  1.14356D+01

At iterate  173    f=  7.50845D+04    |proj g|=  7.37862D+00

At iterate  174    f=  7.50845D+04    |proj g|=  9.26765D+00

At iterate  175    f=  7.50845D+04    |proj g|=  6.49134D+00

At iterate  176    f=  7.50845D+04    |proj g|=  3.56454D+00

At iterate  177    f=  7.50845D+04    |proj g|=  3.55658D+00

At iterate  178    f=  7.50845D+04    |proj g|=  1.02688D+01

At iterate  179    f=  7.50845D+04    |proj g|=  1.55839D+01

At iterate  180    f=  7.50845D+04    |proj g|=  9.84476D+00

At iterate  181    f=  7.50844D+04    |proj g|=  1.43848D+01

At iterate  182    f=  7.50844D+04    |proj g|=  2.30104D+01

At iterate  183    f=  7.50844D+04    |proj g|=  4.22562D+00

At iterate  184    f=  7.50844D+04    |proj g|=  4.12863D+00

At iterate  185    f=  7.50844D+04    |proj g|=  3.43600D+00

At iterate  186    f=  7.50844D+04    |proj g|=  5.88888D+00

At iterate  187    f=  7.50844D+04    |proj g|=  3.85077D+00

At iterate  188    f=  7.50844D+04    |proj g|=  4.52221D+00

At iterate  189    f=  7.50844D+04    |proj g|=  3.12208D+00

At iterate  190    f=  7.50844D+04    |proj g|=  2.51218D+01

At iterate  191    f=  7.50844D+04    |proj g|=  6.63145D+00

At iterate  192    f=  7.50844D+04    |proj g|=  2.85789D+00

At iterate  193    f=  7.50844D+04    |proj g|=  2.72242D+00

At iterate  194    f=  7.50844D+04    |proj g|=  4.08075D+00

At iterate  195    f=  7.50844D+04    |proj g|=  3.01717D+00

At iterate  196    f=  7.50844D+04    |proj g|=  3.07871D+00

At iterate  197    f=  7.50844D+04    |proj g|=  3.43954D+00

At iterate  198    f=  7.50844D+04    |proj g|=  3.23906D+00

At iterate  199    f=  7.50844D+04    |proj g|=  1.19410D+01

At iterate  200    f=  7.50844D+04    |proj g|=  4.54243D+00

At iterate  201    f=  7.50844D+04    |proj g|=  1.33358D+00

At iterate  202    f=  7.50844D+04    |proj g|=  1.52088D+00

At iterate  203    f=  7.50844D+04    |proj g|=  1.30734D+00

At iterate  204    f=  7.50844D+04    |proj g|=  1.31602D+00

At iterate  205    f=  7.50844D+04    |proj g|=  1.28974D+00

At iterate  206    f=  7.50844D+04    |proj g|=  1.90988D+00

At iterate  207    f=  7.50844D+04    |proj g|=  3.90751D+00

At iterate  208    f=  7.50844D+04    |proj g|=  5.05379D+00

At iterate  209    f=  7.50844D+04    |proj g|=  5.76068D+00

At iterate  210    f=  7.50844D+04    |proj g|=  4.17549D+00

At iterate  211    f=  7.50844D+04    |proj g|=  8.08267D-01

           * * *

Tit   = total number of iterations
Tnf   = total number of function evaluations
Tnint = total number of segments explored during Cauchy searches
Skip  = number of BFGS updates skipped
Nact  = number of active bounds at final generalized Cauchy point
Projg = norm of the final projected gradient
F     = final function value

           * * *

   N    Tit     Tnf  Tnint  Skip  Nact     Projg        F
   41    211    229    234     0     0   8.083D-01   7.508D+04
  F =   75084.394758867202     

CONVERGENCE: REL_REDUCTION_OF_F_<=_FACTR*EPSMCH             

 Cauchy                time 8.590E-04 seconds.
 Subspace minimization time 1.090E-03 seconds.
 Line search           time 2.399E+02 seconds.

 Total User time 2.421E+02 seconds.

-7.5084394758867202e+04
```
