## Supplementary material for "Modeling site-and-branch-heterogeneity with GFmix": GFF.params

```
5.4228402527817299e-01
2 3 9.6565758361956444e-01 1.0349912498126039e+00
0 1 8.9908102636410003e-01 9.1933102443828352e-01
4 5 2.0229923119393797e-01 2.2205381109002864e-01
5.5776383505168552e-02 5.9474106795644105e-02 7.4939093265138312e-02 7.6209261542832085e-02 5.0822191828744166e-02 3.7436330817004586e-02 5.5074947452924766e-02 3.1533553271798055e-02 3.2143297620308493e-02 3.8881603010444486e-02 2.7932037301110789e-02 7.4121029004697234e-02 2.8350635438747510e-02 5.8711799265726790e-02 3.7020031836052306e-02 6.7524710197732138e-02 5.1414480075105566e-02 3.9357992703546271e-02 5.2340667105146413e-02 5.1356061595745885e-02 
1.2316379690415833e+00 9.7954100589664028e-01 
1.5996424819460711e-01 2.2788052040622144e+00 
1.0272902676940321e+00 8.6621070655642796e-01 
1.6024410039053189e-01 2.0255619696941953e+00 
1.5410679293384628e+00 1.1551239326672647e+00 
8.9411997964224643e-01 7.7460071533846342e-01 
1.1215999419664400e+00 9.0157552958858067e-01 
```
