## Supplementary material for "Modeling site-and-branch-heterogeneity with GFmix": GFF.txt

```
Alignment	Mixture	+F	Tree	Method	G	F	Likelihood	Runtime	NewGFmixInfo
Simulations/084_downsampled.phy	bin/C20.aafreq.dat	FALSE	Simulations/084_downsampled_iqtree/084_downsampled_iqtree.treefile	GFF	GARP	FYMINK	-75084.3947588672	241.139002561569	           * * *;;   N    Tit     Tnf  Tnint  Skip  Nact     Projg        F;   41    211    229    234     0     0   8.083D-01   7.508D+04;  F =   75084.394758867202     ;;CONVERGENCE: REL_REDUCTION_OF_F_<=_FACTR*EPSMCH             ;; Cauchy                time 8.590E-04 seconds.; Subspace minimization time 1.090E-03 seconds.; Line search           time 2.399E+02 seconds.;; Total User time 2.421E+02 seconds.;;-7.5084394758867202e+04
```
