## Supplementary material for "Modeling site-and-branch-heterogeneity with GFmix": GFP.iterations

```
Warning message:
In readLines(rootfile) :
  incomplete final line found on 'sim_topologies/4_taxa.rootfile'
    5

At X0         0 variables are exactly at the bounds

At iterate    0    f=  7.62031D+04    |proj g|=  1.26497D+02

At iterate    1    f=  7.58087D+04    |proj g|=  9.85811D+01

At iterate    2    f=  7.53054D+04    |proj g|=  9.83588D+01

At iterate    3    f=  7.51552D+04    |proj g|=  7.55594D+01

At iterate    4    f=  7.51324D+04    |proj g|=  6.28965D+01

At iterate    5    f=  7.51072D+04    |proj g|=  3.48168D+01

At iterate    6    f=  7.51019D+04    |proj g|=  5.28965D+01

At iterate    7    f=  7.51001D+04    |proj g|=  2.17016D+01

At iterate    8    f=  7.50996D+04    |proj g|=  1.09354D+01

At iterate    9    f=  7.50990D+04    |proj g|=  7.15978D+00

At iterate   10    f=  7.50986D+04    |proj g|=  6.66924D+00

At iterate   11    f=  7.50984D+04    |proj g|=  1.82036D+01

At iterate   12    f=  7.50983D+04    |proj g|=  3.72962D+00

At iterate   13    f=  7.50983D+04    |proj g|=  3.69569D+00

At iterate   14    f=  7.50982D+04    |proj g|=  3.62683D+00

At iterate   15    f=  7.50981D+04    |proj g|=  1.30625D+01

At iterate   16    f=  7.50980D+04    |proj g|=  4.18555D+00

At iterate   17    f=  7.50979D+04    |proj g|=  5.35639D+00

At iterate   18    f=  7.50976D+04    |proj g|=  7.46116D+00

At iterate   19    f=  7.50972D+04    |proj g|=  1.45533D+01

At iterate   20    f=  7.50969D+04    |proj g|=  9.01832D+00

At iterate   21    f=  7.50963D+04    |proj g|=  9.67146D+00

At iterate   22    f=  7.50962D+04    |proj g|=  4.76785D+00

At iterate   23    f=  7.50962D+04    |proj g|=  5.84544D+00

At iterate   24    f=  7.50962D+04    |proj g|=  9.78630D-01

At iterate   25    f=  7.50962D+04    |proj g|=  9.64977D-01

At iterate   26    f=  7.50962D+04    |proj g|=  7.83977D-01

At iterate   27    f=  7.50962D+04    |proj g|=  2.56345D+00

At iterate   28    f=  7.50962D+04    |proj g|=  7.17204D-01

At iterate   29    f=  7.50962D+04    |proj g|=  7.34367D-01

At iterate   30    f=  7.50962D+04    |proj g|=  7.96899D-01

At iterate   31    f=  7.50962D+04    |proj g|=  2.40695D+00

At iterate   32    f=  7.50961D+04    |proj g|=  1.61131D+00

At iterate   33    f=  7.50961D+04    |proj g|=  1.22033D+00

At iterate   34    f=  7.50961D+04    |proj g|=  1.36696D+00

At iterate   35    f=  7.50961D+04    |proj g|=  1.58108D+00

At iterate   36    f=  7.50961D+04    |proj g|=  2.07998D+00

At iterate   37    f=  7.50961D+04    |proj g|=  2.21385D+00

At iterate   38    f=  7.50961D+04    |proj g|=  2.77879D+00

At iterate   39    f=  7.50961D+04    |proj g|=  8.09658D-01

At iterate   40    f=  7.50961D+04    |proj g|=  7.23172D-01

At iterate   41    f=  7.50961D+04    |proj g|=  7.02573D-01

At iterate   42    f=  7.50961D+04    |proj g|=  1.84764D-01

At iterate   43    f=  7.50961D+04    |proj g|=  1.44829D-01

           * * *

Tit   = total number of iterations
Tnf   = total number of function evaluations
Tnint = total number of segments explored during Cauchy searches
Skip  = number of BFGS updates skipped
Nact  = number of active bounds at final generalized Cauchy point
Projg = norm of the final projected gradient
F     = final function value

           * * *

   N    Tit     Tnf  Tnint  Skip  Nact     Projg        F
   14     43     50     56     0     0   1.448D-01   7.510D+04
  F =   75096.084616323074     

CONVERGENCE: REL_REDUCTION_OF_F_<=_FACTR*EPSMCH             

 Cauchy                time 1.693E-04 seconds.
 Subspace minimization time 2.213E-04 seconds.
 Line search           time 4.182E+01 seconds.

 Total User time 4.465E+01 seconds.

-7.5096084616323074e+04
```
