## Supplementary material for "Modeling site-and-branch-heterogeneity with GFmix": GFP.params

```
5.3139999999999998e-01
2 3 1.0909249999999999e+00 1.0393209999999999e+00
0 1 1.0229830000000000e+00 9.3839300000000003e-01
4 5 2.0471400000000001e-01 2.0471400000000001e-01
5.6000000000000001e-02 5.1499999999999997e-02 8.1299999999999997e-02 7.2200000000000000e-02 5.5700000000000000e-02 3.3099999999999997e-02 5.8999999999999997e-02 2.6400000000000000e-02 3.0800000000000001e-02 3.7699999999999997e-02 3.0300000000000001e-02 8.0900000000000000e-02 2.6300000000000000e-02 5.7900000000000000e-02 3.7100000000000001e-02 5.8700000000000002e-02 5.6099999999999997e-02 3.5000000000000003e-02 5.4500000000000000e-02 5.9600000000000000e-02 
1.1954713175648299e+00 9.9424707567766146e-01 
1.4781263996142532e-01 2.3204345408711671e+00 
1.0105479613531925e+00 8.7536325511026036e-01 
1.4852451675538297e-01 2.0484150666904424e+00 
1.7221209195680804e+00 9.8370477116793686e-01 
1.0530053782982125e+00 5.3925894595391521e-01 
1.1177283159564486e+00 9.0340850223369262e-01 
```
