## Supplementary material for "Modeling site-and-branch-heterogeneity with GFmix": GFP.txt

```
Alignment	Mixture	+F	Tree	Method	G	F	Likelihood	Runtime	NewGFmixInfo
Simulations/084_downsampled.phy	bin/C20.aafreq.dat	FALSE	Simulations/084_downsampled_iqtree/084_downsampled_iqtree.treefile	GFP	GARP	FYMINK	-75096.0846163231	42.7860019207001	           * * *;;   N    Tit     Tnf  Tnint  Skip  Nact     Projg        F;   14     43     50     56     0     0   1.448D-01   7.510D+04;  F =   75096.084616323074     ;;CONVERGENCE: REL_REDUCTION_OF_F_<=_FACTR*EPSMCH             ;; Cauchy                time 1.693E-04 seconds.; Subspace minimization time 2.213E-04 seconds.; Line search           time 4.182E+01 seconds.;; Total User time 4.465E+01 seconds.;;-7.5096084616323074e+04
```
