## Supplementary material for "Modeling site-and-branch-heterogeneity with GFmix": 084_iqtree.ckp

```
--- # IQ-TREE Checkpoint ver >= 1.6
CandidateSet:
 0: -198492.308611 (0:0.4920341403,1:0.4686815605,((2:0.4749470584,3:0.5015269643):2.122329361e-06,(((4:0.4298758198,5:0.4294300328):0.006942746968,(6:0.4056577468,7:0.4181672244):0.003393804658):0.4607435639,(((8:0.4823398971,9:0.4946458016):0.002661761454,(10:0.4860844064,11:0.5121228197):2.460137026e-06):0.5787234542,((12:0.4452770526,13:0.4221418409):0.0007844827307,(14:0.4458479892,15:0.4299189907):0.01033210372):0.512521431):0.4159564048):0.5416950756):0.007492287583);
PhyloTree:
 newick: (0:0.4920341403,1:0.4686815605,((2:0.4749470584,3:0.5015269643):2.122329361e-06,(((4:0.4298758198,5:0.4294300328):0.006942746968,(6:0.4056577468,7:0.4181672244):0.003393804658):0.4607435639,(((8:0.4823398971,9:0.4946458016):0.002661761454,(10:0.4860844064,11:0.5121228197):2.460137026e-06):0.5787234542,((12:0.4452770526,13:0.4221418409):0.0007844827307,(14:0.4458479892,15:0.4299189907):0.01033210372):0.512521431):0.4159564048):0.5416950756):0.007492287583);
RateGamma:
 gamma_shape: 0.5353241706
StopRule:
 curIteration: 0
 start_real_time: 39403064.96
 time_vec: 
boot_consense_logl: 0
contree_rfdist: -1
finished: true
finishedModelInit: true
initTree: ((((0:0.3243575261,1:0.3147141256):0.146731073,(2:0.3157784011,3:0.3205898916):0.1410299807):0.2866401754,((4:0.3097710776,5:0.3083658673):0.1317451756,(6:0.2975808681,7:0.2994808251):0.1372184074):0.2748914224):0.2319015191,(((8:0.3157784011,9:0.3172002247):0.141954023,(10:0.3108270467,11:0.3188035990):0.1398442217):0.2888469458,((12:0.3071388773,13:0.3057395297):0.1343445873,(14:0.3111794298,15:0.3117083741):0.1401075009):0.2804021813):0.2319015191):0;
iqtree:
 command:  -s Simulations/084.phy -m LG+C20+G -te sim_topologies/16_taxa.tree -nt 30 --prefix Simulations/084_iqtree/084_iqtree
 seed: 115868
 start_time: 1750785052
 version: 3.0.0
```
