## Supplementary material for "Modeling site-and-branch-heterogeneity with GFmix": 084_iqtree.treefile

```
(A1:0.4920341403,A2:0.4686815605,((A3:0.4749470584,A4:0.5015269643):0.0000021223,(((B1:0.4298758198,B2:0.4294300328):0.0069427470,(B3:0.4056577468,B4:0.4181672244):0.0033938047):0.4607435639,(((C1:0.4823398971,C2:0.4946458016):0.0026617615,(C3:0.4860844064,C4:0.5121228197):0.0000024601):0.5787234542,((D1:0.4452770526,D2:0.4221418409):0.0007844827,(D3:0.4458479892,D4:0.4299189907):0.0103321037):0.5125214310):0.4159564048):0.5416950756):0.0074922876);
```
