## Supplementary material for "Modeling site-and-branch-heterogeneity with GFmix": GFF.iterations

```
Warning message:
In readLines(rootfile) :
  incomplete final line found on 'sim_topologies/16_taxa.rootfile'
   5

At X0         0 variables are exactly at the bounds

At iterate    0    f=  1.98492D+05    |proj g|=  1.83668D+03

At iterate    1    f=  1.98460D+05    |proj g|=  2.59687D+02

At iterate    2    f=  1.98378D+05    |proj g|=  1.27884D+02

At iterate    3    f=  1.98317D+05    |proj g|=  1.42503D+03

At iterate    4    f=  1.98273D+05    |proj g|=  1.10948D+03

At iterate    5    f=  1.97882D+05    |proj g|=  1.07790D+03

At iterate    6    f=  1.97358D+05    |proj g|=  1.48811D+03

At iterate    7    f=  1.96578D+05    |proj g|=  4.38379D+03

At iterate    8    f=  1.95864D+05    |proj g|=  5.26935D+02

At iterate    9    f=  1.95393D+05    |proj g|=  2.72829D+03

At iterate   10    f=  1.94992D+05    |proj g|=  1.77682D+03

At iterate   11    f=  1.94636D+05    |proj g|=  1.77969D+03

At iterate   12    f=  1.94503D+05    |proj g|=  1.11891D+03

At iterate   13    f=  1.94451D+05    |proj g|=  1.14295D+03

At iterate   14    f=  1.94431D+05    |proj g|=  1.18612D+03

At iterate   15    f=  1.94415D+05    |proj g|=  1.45712D+02

At iterate   16    f=  1.94408D+05    |proj g|=  2.50117D+02

At iterate   17    f=  1.94404D+05    |proj g|=  2.41613D+02

At iterate   18    f=  1.94393D+05    |proj g|=  4.04165D+02

At iterate   19    f=  1.94375D+05    |proj g|=  4.79558D+02

At iterate   20    f=  1.94353D+05    |proj g|=  9.28935D+02

At iterate   21    f=  1.94353D+05    |proj g|=  6.58067D+02

At iterate   22    f=  1.94330D+05    |proj g|=  2.68076D+02

At iterate   23    f=  1.94325D+05    |proj g|=  1.39495D+02

At iterate   24    f=  1.94320D+05    |proj g|=  2.80099D+02

At iterate   25    f=  1.94315D+05    |proj g|=  9.31266D+01

At iterate   26    f=  1.94308D+05    |proj g|=  9.87852D+01

At iterate   27    f=  1.94302D+05    |proj g|=  1.99960D+02

At iterate   28    f=  1.94294D+05    |proj g|=  4.31559D+02

At iterate   29    f=  1.94280D+05    |proj g|=  5.16294D+02

At iterate   30    f=  1.94275D+05    |proj g|=  6.93309D+02

At iterate   31    f=  1.94270D+05    |proj g|=  1.54944D+02

At iterate   32    f=  1.94269D+05    |proj g|=  1.02378D+02

At iterate   33    f=  1.94267D+05    |proj g|=  9.67608D+01

At iterate   34    f=  1.94266D+05    |proj g|=  1.14670D+02

At iterate   35    f=  1.94264D+05    |proj g|=  1.15216D+02

At iterate   36    f=  1.94261D+05    |proj g|=  1.32436D+02

At iterate   37    f=  1.94260D+05    |proj g|=  9.21673D+01

At iterate   38    f=  1.94259D+05    |proj g|=  5.18724D+01

At iterate   39    f=  1.94259D+05    |proj g|=  4.90237D+01

At iterate   40    f=  1.94258D+05    |proj g|=  2.47916D+02

At iterate   41    f=  1.94258D+05    |proj g|=  8.33604D+01

At iterate   42    f=  1.94257D+05    |proj g|=  8.55849D+01

At iterate   43    f=  1.94256D+05    |proj g|=  9.58452D+01

At iterate   44    f=  1.94255D+05    |proj g|=  2.00182D+02

At iterate   45    f=  1.94254D+05    |proj g|=  1.22666D+02

At iterate   46    f=  1.94252D+05    |proj g|=  3.16348D+01

At iterate   47    f=  1.94252D+05    |proj g|=  2.88667D+01

At iterate   48    f=  1.94250D+05    |proj g|=  3.42384D+02

At iterate   49    f=  1.94249D+05    |proj g|=  9.14813D+01

At iterate   50    f=  1.94247D+05    |proj g|=  1.19839D+02

At iterate   51    f=  1.94246D+05    |proj g|=  9.95982D+01

At iterate   52    f=  1.94245D+05    |proj g|=  1.43060D+02

At iterate   53    f=  1.94244D+05    |proj g|=  6.00735D+01

At iterate   54    f=  1.94244D+05    |proj g|=  4.62910D+01

At iterate   55    f=  1.94244D+05    |proj g|=  4.06890D+01

At iterate   56    f=  1.94243D+05    |proj g|=  4.93178D+01

At iterate   57    f=  1.94242D+05    |proj g|=  5.39896D+01

At iterate   58    f=  1.94241D+05    |proj g|=  1.37040D+02

At iterate   59    f=  1.94241D+05    |proj g|=  3.73440D+01

At iterate   60    f=  1.94241D+05    |proj g|=  3.48480D+01

At iterate   61    f=  1.94241D+05    |proj g|=  4.03522D+01

At iterate   62    f=  1.94240D+05    |proj g|=  1.14689D+02

At iterate   63    f=  1.94240D+05    |proj g|=  6.76757D+01

At iterate   64    f=  1.94239D+05    |proj g|=  6.71522D+01

At iterate   65    f=  1.94239D+05    |proj g|=  5.17277D+01

At iterate   66    f=  1.94239D+05    |proj g|=  6.33137D+01

At iterate   67    f=  1.94239D+05    |proj g|=  2.05910D+01

At iterate   68    f=  1.94239D+05    |proj g|=  4.49540D+01

At iterate   69    f=  1.94239D+05    |proj g|=  1.26997D+01

At iterate   70    f=  1.94239D+05    |proj g|=  1.23241D+01

At iterate   71    f=  1.94238D+05    |proj g|=  9.97465D+00

At iterate   72    f=  1.94238D+05    |proj g|=  1.41139D+02

At iterate   73    f=  1.94238D+05    |proj g|=  2.31658D+01

At iterate   74    f=  1.94238D+05    |proj g|=  1.27862D+01

At iterate   75    f=  1.94238D+05    |proj g|=  1.50255D+01

At iterate   76    f=  1.94238D+05    |proj g|=  6.96924D+01

At iterate   77    f=  1.94238D+05    |proj g|=  1.61157D+01

At iterate   78    f=  1.94238D+05    |proj g|=  7.17082D+00

At iterate   79    f=  1.94238D+05    |proj g|=  1.31426D+01

At iterate   80    f=  1.94238D+05    |proj g|=  9.38736D+00

At iterate   81    f=  1.94238D+05    |proj g|=  3.97618D+01

At iterate   82    f=  1.94237D+05    |proj g|=  2.04016D+01

At iterate   83    f=  1.94237D+05    |proj g|=  1.85247D+01

At iterate   84    f=  1.94237D+05    |proj g|=  2.73394D+01

At iterate   85    f=  1.94237D+05    |proj g|=  1.56057D+01

At iterate   86    f=  1.94237D+05    |proj g|=  1.23097D+01

At iterate   87    f=  1.94237D+05    |proj g|=  8.42165D+00

At iterate   88    f=  1.94237D+05    |proj g|=  1.77886D+01

At iterate   89    f=  1.94237D+05    |proj g|=  6.60810D+01

At iterate   90    f=  1.94237D+05    |proj g|=  2.29209D+01

At iterate   91    f=  1.94237D+05    |proj g|=  1.08496D+01

At iterate   92    f=  1.94237D+05    |proj g|=  1.66858D+01

At iterate   93    f=  1.94237D+05    |proj g|=  1.46386D+01

At iterate   94    f=  1.94237D+05    |proj g|=  4.62170D+01

At iterate   95    f=  1.94237D+05    |proj g|=  7.85474D+00

At iterate   96    f=  1.94237D+05    |proj g|=  7.87882D+00

At iterate   97    f=  1.94237D+05    |proj g|=  4.57143D+00

At iterate   98    f=  1.94237D+05    |proj g|=  2.33065D+01

At iterate   99    f=  1.94237D+05    |proj g|=  1.21936D+01

At iterate  100    f=  1.94237D+05    |proj g|=  5.18942D+00

At iterate  101    f=  1.94237D+05    |proj g|=  5.51839D+00

At iterate  102    f=  1.94237D+05    |proj g|=  6.35854D+00

At iterate  103    f=  1.94237D+05    |proj g|=  3.33979D+01

At iterate  104    f=  1.94237D+05    |proj g|=  1.61199D+01

At iterate  105    f=  1.94237D+05    |proj g|=  2.08552D+01

At iterate  106    f=  1.94237D+05    |proj g|=  7.42674D+00

At iterate  107    f=  1.94237D+05    |proj g|=  7.73168D+00

At iterate  108    f=  1.94237D+05    |proj g|=  7.49820D+00

At iterate  109    f=  1.94237D+05    |proj g|=  1.17925D+01

At iterate  110    f=  1.94237D+05    |proj g|=  8.99672D+00

At iterate  111    f=  1.94237D+05    |proj g|=  2.40940D+01

At iterate  112    f=  1.94237D+05    |proj g|=  2.13877D+01

At iterate  113    f=  1.94237D+05    |proj g|=  1.44040D+01

At iterate  114    f=  1.94237D+05    |proj g|=  9.75126D+00

At iterate  115    f=  1.94237D+05    |proj g|=  3.52388D+00

At iterate  116    f=  1.94237D+05    |proj g|=  3.31464D+00

At iterate  117    f=  1.94237D+05    |proj g|=  5.67588D+00

At iterate  118    f=  1.94237D+05    |proj g|=  7.11320D+00

At iterate  119    f=  1.94237D+05    |proj g|=  1.24264D+01

At iterate  120    f=  1.94237D+05    |proj g|=  2.73363D+01

At iterate  121    f=  1.94237D+05    |proj g|=  1.27802D+01

At iterate  122    f=  1.94237D+05    |proj g|=  2.94780D+00

At iterate  123    f=  1.94237D+05    |proj g|=  2.94011D+00

At iterate  124    f=  1.94237D+05    |proj g|=  3.06818D+00

At iterate  125    f=  1.94237D+05    |proj g|=  7.43186D+00

At iterate  126    f=  1.94237D+05    |proj g|=  1.26702D+01

At iterate  127    f=  1.94237D+05    |proj g|=  2.09225D+01

At iterate  128    f=  1.94237D+05    |proj g|=  1.59846D+01

At iterate  129    f=  1.94237D+05    |proj g|=  5.62637D+00

At iterate  130    f=  1.94237D+05    |proj g|=  4.87736D+00

At iterate  131    f=  1.94237D+05    |proj g|=  9.42169D+00

At iterate  132    f=  1.94237D+05    |proj g|=  8.95208D+00

At iterate  133    f=  1.94236D+05    |proj g|=  1.08188D+01

At iterate  134    f=  1.94236D+05    |proj g|=  6.75630D+00

At iterate  135    f=  1.94236D+05    |proj g|=  1.54626D+01

At iterate  136    f=  1.94236D+05    |proj g|=  4.98561D+00

At iterate  137    f=  1.94236D+05    |proj g|=  4.59880D+00

At iterate  138    f=  1.94236D+05    |proj g|=  5.14072D+00

At iterate  139    f=  1.94236D+05    |proj g|=  1.00448D+01

At iterate  140    f=  1.94236D+05    |proj g|=  1.11058D+01

At iterate  141    f=  1.94236D+05    |proj g|=  1.29780D+01

At iterate  142    f=  1.94236D+05    |proj g|=  8.77267D+00

At iterate  143    f=  1.94236D+05    |proj g|=  1.00056D+01

At iterate  144    f=  1.94236D+05    |proj g|=  6.04247D+00

At iterate  145    f=  1.94236D+05    |proj g|=  6.38744D+00

At iterate  146    f=  1.94236D+05    |proj g|=  3.22985D+00

At iterate  147    f=  1.94236D+05    |proj g|=  3.14655D+00

At iterate  148    f=  1.94236D+05    |proj g|=  1.18337D+01

At iterate  149    f=  1.94236D+05    |proj g|=  1.10824D+01

At iterate  150    f=  1.94236D+05    |proj g|=  1.93852D+01

At iterate  151    f=  1.94236D+05    |proj g|=  5.07786D+00

At iterate  152    f=  1.94236D+05    |proj g|=  6.27421D+00

At iterate  153    f=  1.94236D+05    |proj g|=  5.73717D+00

At iterate  154    f=  1.94236D+05    |proj g|=  9.81344D+00

At iterate  155    f=  1.94236D+05    |proj g|=  3.61370D+00

At iterate  156    f=  1.94236D+05    |proj g|=  3.08120D+00

At iterate  157    f=  1.94236D+05    |proj g|=  4.24661D+00

At iterate  158    f=  1.94236D+05    |proj g|=  7.17679D+00

At iterate  159    f=  1.94236D+05    |proj g|=  1.18161D+01

At iterate  160    f=  1.94236D+05    |proj g|=  1.52667D+01

At iterate  161    f=  1.94236D+05    |proj g|=  9.59401D+00

At iterate  162    f=  1.94236D+05    |proj g|=  9.68808D+00

At iterate  163    f=  1.94236D+05    |proj g|=  6.50276D+00

At iterate  164    f=  1.94236D+05    |proj g|=  5.77194D+00

At iterate  165    f=  1.94236D+05    |proj g|=  2.85515D+00

At iterate  166    f=  1.94236D+05    |proj g|=  1.34460D+01

At iterate  167    f=  1.94236D+05    |proj g|=  5.92753D+00

At iterate  168    f=  1.94236D+05    |proj g|=  7.49940D+00

At iterate  169    f=  1.94236D+05    |proj g|=  1.03947D+01

At iterate  170    f=  1.94236D+05    |proj g|=  2.77407D+00

At iterate  171    f=  1.94236D+05    |proj g|=  7.31682D+00

At iterate  172    f=  1.94236D+05    |proj g|=  4.28463D+00

At iterate  173    f=  1.94236D+05    |proj g|=  4.63579D+00

At iterate  174    f=  1.94236D+05    |proj g|=  1.11517D+01

At iterate  175    f=  1.94236D+05    |proj g|=  4.83527D+01

At iterate  176    f=  1.94236D+05    |proj g|=  1.61290D+01

At iterate  177    f=  1.94236D+05    |proj g|=  6.66920D+00

At iterate  178    f=  1.94236D+05    |proj g|=  2.87156D+00

At iterate  179    f=  1.94236D+05    |proj g|=  2.06889D+00

At iterate  180    f=  1.94236D+05    |proj g|=  9.58653D+00

At iterate  181    f=  1.94236D+05    |proj g|=  5.99036D+00

At iterate  182    f=  1.94236D+05    |proj g|=  8.38288D+00

At iterate  183    f=  1.94236D+05    |proj g|=  1.14629D+01

At iterate  184    f=  1.94236D+05    |proj g|=  1.00518D+01

At iterate  185    f=  1.94236D+05    |proj g|=  1.10049D+01

At iterate  186    f=  1.94236D+05    |proj g|=  2.86706D+00

At iterate  187    f=  1.94236D+05    |proj g|=  5.08181D+00

At iterate  188    f=  1.94236D+05    |proj g|=  2.27330D+00

At iterate  189    f=  1.94236D+05    |proj g|=  2.15184D+00

At iterate  190    f=  1.94236D+05    |proj g|=  3.39339D+00

At iterate  191    f=  1.94236D+05    |proj g|=  8.96021D+00

At iterate  192    f=  1.94236D+05    |proj g|=  4.02928D+00

At iterate  193    f=  1.94236D+05    |proj g|=  7.31040D+00

At iterate  194    f=  1.94236D+05    |proj g|=  2.85951D+00

At iterate  195    f=  1.94236D+05    |proj g|=  4.01379D+00

At iterate  196    f=  1.94236D+05    |proj g|=  7.11211D+00

At iterate  197    f=  1.94236D+05    |proj g|=  7.17442D+00

At iterate  198    f=  1.94236D+05    |proj g|=  2.61867D+01

At iterate  199    f=  1.94236D+05    |proj g|=  1.19338D+01

At iterate  200    f=  1.94236D+05    |proj g|=  2.59634D+00

At iterate  201    f=  1.94236D+05    |proj g|=  1.58099D+00

At iterate  202    f=  1.94236D+05    |proj g|=  4.54420D+00

At iterate  203    f=  1.94236D+05    |proj g|=  6.99577D+00

At iterate  204    f=  1.94236D+05    |proj g|=  7.38191D+00

At iterate  205    f=  1.94236D+05    |proj g|=  5.62999D+00

At iterate  206    f=  1.94236D+05    |proj g|=  2.25580D+00

At iterate  207    f=  1.94236D+05    |proj g|=  1.14340D+00

At iterate  208    f=  1.94236D+05    |proj g|=  4.17412D+00

At iterate  209    f=  1.94236D+05    |proj g|=  1.14645D+00

At iterate  210    f=  1.94236D+05    |proj g|=  9.05478D-01

At iterate  211    f=  1.94236D+05    |proj g|=  9.05097D-01

At iterate  212    f=  1.94236D+05    |proj g|=  6.99310D+00

At iterate  213    f=  1.94236D+05    |proj g|=  1.43533D+00

At iterate  214    f=  1.94236D+05    |proj g|=  1.52297D+00

           * * *

Tit   = total number of iterations
Tnf   = total number of function evaluations
Tnint = total number of segments explored during Cauchy searches
Skip  = number of BFGS updates skipped
Nact  = number of active bounds at final generalized Cauchy point
Projg = norm of the final projected gradient
F     = final function value

           * * *

   N    Tit     Tnf  Tnint  Skip  Nact     Projg        F
  113    214    229    277     0     5   1.523D+00   1.942D+05
  F =   194236.08517779043     

CONVERGENCE: REL_REDUCTION_OF_F_<=_FACTR*EPSMCH             

 Cauchy                time 2.743E-03 seconds.
 Subspace minimization time 1.144E-03 seconds.
 Line search           time 4.024E+03 seconds.

 Total User time 4.042E+03 seconds.

-1.9423608517779043e+05
```
