## Supplementary material for "Modeling site-and-branch-heterogeneity with GFmix": GFF.params

```
5.1101026890439305e-01
8 9 4.8095441376890657e-01 4.9082623195381292e-01
10 11 4.8569693814236137e-01 5.0616291779286127e-01
12 13 5.1091496106624346e-01 4.9091011154522168e-01
14 15 5.1674941521471596e-01 4.9932092022640800e-01
4 5 4.9154321874041440e-01 5.0169438570206881e-01
6 7 4.6947999817258329e-01 4.8460576739043137e-01
16 17 1.5013409359007361e-03 9.9999999999999994e-12
18 19 9.9999999999999994e-12 9.9999999999999994e-12
2 3 4.7708900423731976e-01 4.9999701164301152e-01
20 21 9.9999999999999994e-12 2.1554086620405358e-03
22 23 5.1821688397567112e-01 5.5374252809171054e-01
0 1 4.9133973865715158e-01 4.7576187273954940e-01
24 27 9.9999999999999994e-12 3.6462755633626018e-03
25 28 4.9034818906947425e-01 4.9390500788886876e-01
26 29 2.5340833665370516e-01 2.1963071082628768e-01
5.6028563119046179e-02 5.6315713806830453e-02 7.8653272309294003e-02 7.6915523552747903e-02 5.1547469223618247e-02 3.1992434340142095e-02 5.3446438406036474e-02 2.5579945933965408e-02 3.4949673132957097e-02 3.7065867109245025e-02 3.7073552537229632e-02 7.8518326029508617e-02 2.6580398678044390e-02 5.8379539352179211e-02 3.7230320998275571e-02 6.2201308912319862e-02 5.1217917121207518e-02 3.5811770343132085e-02 5.2748063075005791e-02 5.7723811313038352e-02 
1.1357854321838192e+00 9.3471698685734395e-01 
1.0054327675254282e+00 9.9321300757867026e-01 
1.0514184865076233e+00 9.3632905691915180e-01 
1.1329631348419766e+00 9.9462758119791927e-01 
1.6891569366474826e-01 2.2330295860624512e+00 
1.5532856444908158e-01 2.3280795587673895e+00 
1.6551539975415352e-01 2.1865011197061870e+00 
1.6786308421655566e-01 2.2735823295101287e+00 
1.0296835292314050e+00 8.6644253350348277e-01 
1.1620988614479710e+00 8.8564901128442075e-01 
1.1412610014636799e+00 9.1166570402930514e-01 
1.1131581898012020e+00 8.7330033708690780e-01 
1.4696256419377698e-01 2.0497424853667257e+00 
1.4618205612883051e-01 2.1084931646942509e+00 
1.7169360710529041e-01 2.0250378284514068e+00 
1.3445681065529760e-01 2.1921854093779296e+00 
9.8736489742002387e-01 1.0027647955617722e+00 
1.0000000771113271e+00 9.9999983606483966e-01 
9.9842982469971397e-01 1.0015738728378638e+00 
9.8316925166181746e-01 1.0249267263853590e+00 
9.8759741434595971e-01 1.0194413993790448e+00 
9.8222920764874810e-01 9.9707365656364466e-01 
1.0711665341990064e+00 8.3875957100838594e-01 
1.8908508064006907e-01 2.0056121781236547e+00 
1.0000001271225507e+00 9.9999982621436900e-01 
1.3331152883027203e-01 2.0890937674831052e+00 
1.2253675269081816e+00 1.0339705172043896e+00 
9.9366018105759446e-01 9.6090995515402677e-01 
1.2465143079447734e+00 9.3650298586737535e-01 
1.0432548836998508e+00 1.0389880987202491e+00 
1.1591133656762211e+00 9.0434246844268562e-01 
```
