## Supplementary material for "Modeling site-and-branch-heterogeneity with GFmix": GFF.txt

```
Alignment	Mixture	+F	Tree	Method	G	F	Likelihood	Runtime	NewGFmixInfo
Simulations/084.phy	bin/C20.aafreq.dat	FALSE	Simulations/084_iqtree/084_iqtree.treefile	GFF	GARP	FYMINK	-194236.08517779	4042.09656143188	           * * *;;   N    Tit     Tnf  Tnint  Skip  Nact     Projg        F;  113    214    229    277     0     5   1.523D+00   1.942D+05;  F =   194236.08517779043     ;;CONVERGENCE: REL_REDUCTION_OF_F_<=_FACTR*EPSMCH             ;; Cauchy                time 2.743E-03 seconds.; Subspace minimization time 1.144E-03 seconds.; Line search           time 4.024E+03 seconds.;; Total User time 4.042E+03 seconds.;;-1.9423608517779043e+05
```
