## Supplementary material for "Modeling site-and-branch-heterogeneity with GFmix": GFP.iterations

```
Warning message:
In readLines(rootfile) :
  incomplete final line found on 'sim_topologies/16_taxa.rootfile'
   5

At X0         0 variables are exactly at the bounds

At iterate    0    f=  1.98492D+05    |proj g|=  1.11516D+02

At iterate    1    f=  1.97608D+05    |proj g|=  9.87775D+01

At iterate    2    f=  1.95377D+05    |proj g|=  1.74747D+02

At iterate    3    f=  1.94550D+05    |proj g|=  1.03793D+02

At iterate    4    f=  1.94429D+05    |proj g|=  7.25003D+01

At iterate    5    f=  1.94393D+05    |proj g|=  9.98676D+01

At iterate    6    f=  1.94359D+05    |proj g|=  9.99586D+01

At iterate    7    f=  1.94347D+05    |proj g|=  6.47071D+01

At iterate    8    f=  1.94336D+05    |proj g|=  2.62389D+01

At iterate    9    f=  1.94328D+05    |proj g|=  5.32210D+01

At iterate   10    f=  1.94325D+05    |proj g|=  3.22837D+01

At iterate   11    f=  1.94324D+05    |proj g|=  1.15951D+01

At iterate   12    f=  1.94323D+05    |proj g|=  1.12769D+01

At iterate   13    f=  1.94323D+05    |proj g|=  1.38139D+01

At iterate   14    f=  1.94322D+05    |proj g|=  5.03105D+01

At iterate   15    f=  1.94322D+05    |proj g|=  6.40281D+00

At iterate   16    f=  1.94322D+05    |proj g|=  5.08957D+00

At iterate   17    f=  1.94321D+05    |proj g|=  4.91348D+00

At iterate   18    f=  1.94321D+05    |proj g|=  1.32682D+01

At iterate   19    f=  1.94321D+05    |proj g|=  4.68458D+00

At iterate   20    f=  1.94321D+05    |proj g|=  3.93388D+00

At iterate   21    f=  1.94321D+05    |proj g|=  1.03905D+01

At iterate   22    f=  1.94320D+05    |proj g|=  1.12330D+01

At iterate   23    f=  1.94320D+05    |proj g|=  6.81972D+00

At iterate   24    f=  1.94320D+05    |proj g|=  1.06596D+01

At iterate   25    f=  1.94320D+05    |proj g|=  1.13221D+01

At iterate   26    f=  1.94320D+05    |proj g|=  3.38093D+00

At iterate   27    f=  1.94320D+05    |proj g|=  1.57406D+00

At iterate   28    f=  1.94320D+05    |proj g|=  1.56061D+00

At iterate   29    f=  1.94320D+05    |proj g|=  6.78787D+00

At iterate   30    f=  1.94320D+05    |proj g|=  1.61568D+00

At iterate   31    f=  1.94319D+05    |proj g|=  1.49898D+00

At iterate   32    f=  1.94319D+05    |proj g|=  2.36855D+00

At iterate   33    f=  1.94319D+05    |proj g|=  7.14994D+00

At iterate   34    f=  1.94319D+05    |proj g|=  3.22262D+00

At iterate   35    f=  1.94319D+05    |proj g|=  1.61562D+00

At iterate   36    f=  1.94319D+05    |proj g|=  2.07535D+00

At iterate   37    f=  1.94319D+05    |proj g|=  8.19821D+00

At iterate   38    f=  1.94319D+05    |proj g|=  1.84800D+00

At iterate   39    f=  1.94319D+05    |proj g|=  1.90023D+00

At iterate   40    f=  1.94319D+05    |proj g|=  5.53704D+00

At iterate   41    f=  1.94319D+05    |proj g|=  4.62149D+00

At iterate   42    f=  1.94319D+05    |proj g|=  2.12430D+00

At iterate   43    f=  1.94319D+05    |proj g|=  4.33084D+00

At iterate   44    f=  1.94319D+05    |proj g|=  7.03734D+00

At iterate   45    f=  1.94319D+05    |proj g|=  1.54566D+01

At iterate   46    f=  1.94319D+05    |proj g|=  1.09573D+01

At iterate   47    f=  1.94319D+05    |proj g|=  3.81651D+00

At iterate   48    f=  1.94318D+05    |proj g|=  3.41579D+00

At iterate   49    f=  1.94318D+05    |proj g|=  6.85846D+00

At iterate   50    f=  1.94318D+05    |proj g|=  7.51433D+00

At iterate   51    f=  1.94318D+05    |proj g|=  6.24095D+00

At iterate   52    f=  1.94318D+05    |proj g|=  3.35016D+00

At iterate   53    f=  1.94318D+05    |proj g|=  2.22915D+00

At iterate   54    f=  1.94317D+05    |proj g|=  1.18643D+01

At iterate   55    f=  1.94317D+05    |proj g|=  9.18631D+00

At iterate   56    f=  1.94317D+05    |proj g|=  7.36060D+00

At iterate   57    f=  1.94317D+05    |proj g|=  8.30937D+00

At iterate   58    f=  1.94317D+05    |proj g|=  4.89868D+00

At iterate   59    f=  1.94317D+05    |proj g|=  2.72873D+00

At iterate   60    f=  1.94317D+05    |proj g|=  7.57289D+00

At iterate   61    f=  1.94316D+05    |proj g|=  3.77855D+00

At iterate   62    f=  1.94316D+05    |proj g|=  2.43813D+00

At iterate   63    f=  1.94316D+05    |proj g|=  3.98611D+00

At iterate   64    f=  1.94316D+05    |proj g|=  3.73621D+00

At iterate   65    f=  1.94316D+05    |proj g|=  1.88610D+00

At iterate   66    f=  1.94316D+05    |proj g|=  1.85301D+00

At iterate   67    f=  1.94316D+05    |proj g|=  2.79449D+00

At iterate   68    f=  1.94316D+05    |proj g|=  3.56823D+00

At iterate   69    f=  1.94316D+05    |proj g|=  6.80377D+00

At iterate   70    f=  1.94316D+05    |proj g|=  3.80656D+00

At iterate   71    f=  1.94316D+05    |proj g|=  2.26797D+00

At iterate   72    f=  1.94316D+05    |proj g|=  8.02624D+00

At iterate   73    f=  1.94316D+05    |proj g|=  3.38728D+00

At iterate   74    f=  1.94316D+05    |proj g|=  2.66629D+00

At iterate   75    f=  1.94316D+05    |proj g|=  2.13947D+00

At iterate   76    f=  1.94316D+05    |proj g|=  3.26597D+00

At iterate   77    f=  1.94316D+05    |proj g|=  8.26090D+00

At iterate   78    f=  1.94316D+05    |proj g|=  2.34193D+00

At iterate   79    f=  1.94316D+05    |proj g|=  2.21129D+00

At iterate   80    f=  1.94316D+05    |proj g|=  2.42764D+00

At iterate   81    f=  1.94315D+05    |proj g|=  4.30755D+00

At iterate   82    f=  1.94315D+05    |proj g|=  6.69846D+00

At iterate   83    f=  1.94315D+05    |proj g|=  6.25722D+00

At iterate   84    f=  1.94315D+05    |proj g|=  4.37319D+00

At iterate   85    f=  1.94315D+05    |proj g|=  4.15317D+00

At iterate   86    f=  1.94315D+05    |proj g|=  3.95678D+00

At iterate   87    f=  1.94315D+05    |proj g|=  3.48485D+00

At iterate   88    f=  1.94315D+05    |proj g|=  5.39841D+00

At iterate   89    f=  1.94315D+05    |proj g|=  3.58500D+00

At iterate   90    f=  1.94315D+05    |proj g|=  1.56822D+01

At iterate   91    f=  1.94314D+05    |proj g|=  6.92654D+00

At iterate   92    f=  1.94314D+05    |proj g|=  8.70456D+00

At iterate   93    f=  1.94314D+05    |proj g|=  2.46210D+00

At iterate   94    f=  1.94314D+05    |proj g|=  3.24436D+00

At iterate   95    f=  1.94314D+05    |proj g|=  5.31588D+00

At iterate   96    f=  1.94314D+05    |proj g|=  1.08536D+01

At iterate   97    f=  1.94314D+05    |proj g|=  2.11950D+01

At iterate   98    f=  1.94314D+05    |proj g|=  5.37646D+00

At iterate   99    f=  1.94314D+05    |proj g|=  1.91680D+00

At iterate  100    f=  1.94314D+05    |proj g|=  1.89629D+00

At iterate  101    f=  1.94314D+05    |proj g|=  3.23852D+00

At iterate  102    f=  1.94314D+05    |proj g|=  4.81409D+00

At iterate  103    f=  1.94314D+05    |proj g|=  2.36082D+00

At iterate  104    f=  1.94314D+05    |proj g|=  2.18601D+00

At iterate  105    f=  1.94314D+05    |proj g|=  4.65161D+00

At iterate  106    f=  1.94313D+05    |proj g|=  6.16715D+00

At iterate  107    f=  1.94313D+05    |proj g|=  2.99150D+00

At iterate  108    f=  1.94313D+05    |proj g|=  2.68638D+00

At iterate  109    f=  1.94313D+05    |proj g|=  2.04814D+00

At iterate  110    f=  1.94313D+05    |proj g|=  1.76130D+00

At iterate  111    f=  1.94313D+05    |proj g|=  2.11978D+00

At iterate  112    f=  1.94313D+05    |proj g|=  7.98318D+00

At iterate  113    f=  1.94313D+05    |proj g|=  3.42703D+00

At iterate  114    f=  1.94313D+05    |proj g|=  1.54600D+00

At iterate  115    f=  1.94313D+05    |proj g|=  2.21084D+00

At iterate  116    f=  1.94313D+05    |proj g|=  4.71334D+00

At iterate  117    f=  1.94313D+05    |proj g|=  2.88564D+00

At iterate  118    f=  1.94313D+05    |proj g|=  1.84466D+00

At iterate  119    f=  1.94313D+05    |proj g|=  1.88670D+00

At iterate  120    f=  1.94313D+05    |proj g|=  5.37960D+00

At iterate  121    f=  1.94313D+05    |proj g|=  2.69880D+00

At iterate  122    f=  1.94313D+05    |proj g|=  1.96002D+00

At iterate  123    f=  1.94313D+05    |proj g|=  3.38034D+00

At iterate  124    f=  1.94313D+05    |proj g|=  2.02336D+00

At iterate  125    f=  1.94313D+05    |proj g|=  2.36869D+00

At iterate  126    f=  1.94313D+05    |proj g|=  9.89688D+00

At iterate  127    f=  1.94313D+05    |proj g|=  2.78634D+00

At iterate  128    f=  1.94313D+05    |proj g|=  2.62152D+00

At iterate  129    f=  1.94313D+05    |proj g|=  2.46717D+00

At iterate  130    f=  1.94313D+05    |proj g|=  5.68284D+00

At iterate  131    f=  1.94313D+05    |proj g|=  2.37104D+00

At iterate  132    f=  1.94313D+05    |proj g|=  1.76382D+00

At iterate  133    f=  1.94313D+05    |proj g|=  3.48195D+00

At iterate  134    f=  1.94313D+05    |proj g|=  1.44152D+00

At iterate  135    f=  1.94313D+05    |proj g|=  1.39944D+00

At iterate  136    f=  1.94313D+05    |proj g|=  2.36813D+00

At iterate  137    f=  1.94313D+05    |proj g|=  7.56979D+00

At iterate  138    f=  1.94313D+05    |proj g|=  2.01222D+00

At iterate  139    f=  1.94313D+05    |proj g|=  1.19992D+00

At iterate  140    f=  1.94313D+05    |proj g|=  1.15366D+00

At iterate  141    f=  1.94312D+05    |proj g|=  3.59092D+00

At iterate  142    f=  1.94312D+05    |proj g|=  2.03581D+00

At iterate  143    f=  1.94312D+05    |proj g|=  2.63415D+00

At iterate  144    f=  1.94312D+05    |proj g|=  6.58067D+00

At iterate  145    f=  1.94312D+05    |proj g|=  2.57788D+00

At iterate  146    f=  1.94312D+05    |proj g|=  1.62895D+00

At iterate  147    f=  1.94312D+05    |proj g|=  2.12277D+00

At iterate  148    f=  1.94312D+05    |proj g|=  1.59111D+00

At iterate  149    f=  1.94312D+05    |proj g|=  3.93405D+00

At iterate  150    f=  1.94312D+05    |proj g|=  1.54582D+00

At iterate  151    f=  1.94312D+05    |proj g|=  1.26540D+00

At iterate  152    f=  1.94312D+05    |proj g|=  1.13047D+00

At iterate  153    f=  1.94312D+05    |proj g|=  1.65486D+00

At iterate  154    f=  1.94312D+05    |proj g|=  1.77988D+00

At iterate  155    f=  1.94312D+05    |proj g|=  2.13689D+00

At iterate  156    f=  1.94312D+05    |proj g|=  1.77358D+00

At iterate  157    f=  1.94312D+05    |proj g|=  1.23353D+00

At iterate  158    f=  1.94312D+05    |proj g|=  4.77158D+00

At iterate  159    f=  1.94312D+05    |proj g|=  9.86070D-01

At iterate  160    f=  1.94312D+05    |proj g|=  7.41050D-01

At iterate  161    f=  1.94312D+05    |proj g|=  8.80497D-01

At iterate  162    f=  1.94312D+05    |proj g|=  3.89444D+00

At iterate  163    f=  1.94312D+05    |proj g|=  1.50766D+00

At iterate  164    f=  1.94312D+05    |proj g|=  1.29592D+00

At iterate  165    f=  1.94312D+05    |proj g|=  1.30401D+00

At iterate  166    f=  1.94312D+05    |proj g|=  2.21346D+00

At iterate  167    f=  1.94312D+05    |proj g|=  2.00032D+00

At iterate  168    f=  1.94312D+05    |proj g|=  8.88207D+00

At iterate  169    f=  1.94312D+05    |proj g|=  1.24688D+00

At iterate  170    f=  1.94312D+05    |proj g|=  1.31617D+00

At iterate  171    f=  1.94312D+05    |proj g|=  2.06747D+00

At iterate  172    f=  1.94312D+05    |proj g|=  2.28530D+00

At iterate  173    f=  1.94312D+05    |proj g|=  3.48231D+00

At iterate  174    f=  1.94312D+05    |proj g|=  1.75471D+00

At iterate  175    f=  1.94312D+05    |proj g|=  9.49206D-01

At iterate  176    f=  1.94312D+05    |proj g|=  1.72463D+00

At iterate  177    f=  1.94312D+05    |proj g|=  1.65250D+00

At iterate  178    f=  1.94312D+05    |proj g|=  8.34437D-01

At iterate  179    f=  1.94312D+05    |proj g|=  9.79497D-01

At iterate  180    f=  1.94312D+05    |proj g|=  1.37558D+00

At iterate  181    f=  1.94312D+05    |proj g|=  2.78437D+00

At iterate  182    f=  1.94312D+05    |proj g|=  1.09916D+00

At iterate  183    f=  1.94312D+05    |proj g|=  8.02971D-01

At iterate  184    f=  1.94312D+05    |proj g|=  8.19373D-01

At iterate  185    f=  1.94312D+05    |proj g|=  2.82245D+00

At iterate  186    f=  1.94312D+05    |proj g|=  3.09767D+00

At iterate  187    f=  1.94312D+05    |proj g|=  9.36092D-01

At iterate  188    f=  1.94312D+05    |proj g|=  9.49540D-01

At iterate  189    f=  1.94312D+05    |proj g|=  9.09843D-01

At iterate  190    f=  1.94312D+05    |proj g|=  7.16218D+00

At iterate  191    f=  1.94312D+05    |proj g|=  2.58151D+00

At iterate  192    f=  1.94312D+05    |proj g|=  1.24555D+00

At iterate  193    f=  1.94312D+05    |proj g|=  8.75236D-01

At iterate  194    f=  1.94312D+05    |proj g|=  3.19729D+00

At iterate  195    f=  1.94312D+05    |proj g|=  1.00517D+00

At iterate  196    f=  1.94312D+05    |proj g|=  9.67709D-01

At iterate  197    f=  1.94312D+05    |proj g|=  1.95528D+00

At iterate  198    f=  1.94312D+05    |proj g|=  1.35782D+00

At iterate  199    f=  1.94312D+05    |proj g|=  2.16785D+00

At iterate  200    f=  1.94312D+05    |proj g|=  8.78080D-01

At iterate  201    f=  1.94312D+05    |proj g|=  5.60477D-01

At iterate  202    f=  1.94312D+05    |proj g|=  9.69680D-01

At iterate  203    f=  1.94312D+05    |proj g|=  5.31944D-01

At iterate  204    f=  1.94312D+05    |proj g|=  6.34283D-01

At iterate  205    f=  1.94312D+05    |proj g|=  9.08071D-01

At iterate  206    f=  1.94312D+05    |proj g|=  1.19657D+00

At iterate  207    f=  1.94312D+05    |proj g|=  6.25762D-01

At iterate  208    f=  1.94312D+05    |proj g|=  4.11538D+00

At iterate  209    f=  1.94312D+05    |proj g|=  9.05912D-01

At iterate  210    f=  1.94312D+05    |proj g|=  9.44209D-01

At iterate  211    f=  1.94312D+05    |proj g|=  7.92946D-01

At iterate  212    f=  1.94312D+05    |proj g|=  1.44835D+00

At iterate  213    f=  1.94312D+05    |proj g|=  8.37246D-01

At iterate  214    f=  1.94312D+05    |proj g|=  9.99478D-01

At iterate  215    f=  1.94312D+05    |proj g|=  1.53199D+00

At iterate  216    f=  1.94312D+05    |proj g|=  5.19412D+00

At iterate  217    f=  1.94312D+05    |proj g|=  8.35756D-01

At iterate  218    f=  1.94312D+05    |proj g|=  7.52574D-01

At iterate  219    f=  1.94312D+05    |proj g|=  8.76157D-01

At iterate  220    f=  1.94312D+05    |proj g|=  8.41178D-01

At iterate  221    f=  1.94312D+05    |proj g|=  5.61249D+00

At iterate  222    f=  1.94312D+05    |proj g|=  7.19758D-01

At iterate  223    f=  1.94312D+05    |proj g|=  7.25951D-01

At iterate  224    f=  1.94312D+05    |proj g|=  7.13837D-01

At iterate  225    f=  1.94312D+05    |proj g|=  3.63673D+00

At iterate  226    f=  1.94312D+05    |proj g|=  1.47107D+00

At iterate  227    f=  1.94312D+05    |proj g|=  9.05783D-01

At iterate  228    f=  1.94312D+05    |proj g|=  9.37447D-01

At iterate  229    f=  1.94312D+05    |proj g|=  2.27702D+00

At iterate  230    f=  1.94312D+05    |proj g|=  2.63973D+00

At iterate  231    f=  1.94312D+05    |proj g|=  1.27451D+00

At iterate  232    f=  1.94312D+05    |proj g|=  1.32350D+00

At iterate  233    f=  1.94312D+05    |proj g|=  2.72801D+00

At iterate  234    f=  1.94312D+05    |proj g|=  3.78679D+00

At iterate  235    f=  1.94312D+05    |proj g|=  4.27412D+00

At iterate  236    f=  1.94312D+05    |proj g|=  2.93294D+00

At iterate  237    f=  1.94312D+05    |proj g|=  1.15160D+00

At iterate  238    f=  1.94312D+05    |proj g|=  1.64915D+00

At iterate  239    f=  1.94312D+05    |proj g|=  4.07823D+00

At iterate  240    f=  1.94312D+05    |proj g|=  1.32646D+00

At iterate  241    f=  1.94312D+05    |proj g|=  6.38530D-01

At iterate  242    f=  1.94312D+05    |proj g|=  6.40965D-01

At iterate  243    f=  1.94312D+05    |proj g|=  9.59077D-01

At iterate  244    f=  1.94312D+05    |proj g|=  9.15559D-01

At iterate  245    f=  1.94312D+05    |proj g|=  1.07748D+00

At iterate  246    f=  1.94312D+05    |proj g|=  5.75885D-01

At iterate  247    f=  1.94311D+05    |proj g|=  5.09172D-01

At iterate  248    f=  1.94311D+05    |proj g|=  1.01001D+00

At iterate  249    f=  1.94311D+05    |proj g|=  8.17271D-01

At iterate  250    f=  1.94311D+05    |proj g|=  4.67852D-01

At iterate  251    f=  1.94311D+05    |proj g|=  4.15338D-01

At iterate  252    f=  1.94311D+05    |proj g|=  6.61580D-01

At iterate  253    f=  1.94311D+05    |proj g|=  1.18328D+00

At iterate  254    f=  1.94311D+05    |proj g|=  1.09288D+00

At iterate  255    f=  1.94311D+05    |proj g|=  8.95836D-01

At iterate  256    f=  1.94311D+05    |proj g|=  1.97070D+00

At iterate  257    f=  1.94311D+05    |proj g|=  4.81529D-01

At iterate  258    f=  1.94311D+05    |proj g|=  5.05150D-01

At iterate  259    f=  1.94311D+05    |proj g|=  4.37357D-01

At iterate  260    f=  1.94311D+05    |proj g|=  1.79231D+00

           * * *

Tit   = total number of iterations
Tnf   = total number of function evaluations
Tnint = total number of segments explored during Cauchy searches
Skip  = number of BFGS updates skipped
Nact  = number of active bounds at final generalized Cauchy point
Projg = norm of the final projected gradient
F     = final function value

           * * *

   N    Tit     Tnf  Tnint  Skip  Nact     Projg        F
   62    260    273    322     0     3   1.792D+00   1.943D+05
  F =   194311.46886402127     

CONVERGENCE: REL_REDUCTION_OF_F_<=_FACTR*EPSMCH             

 Cauchy                time 1.314E-03 seconds.
 Subspace minimization time 1.989E-03 seconds.
 Line search           time 3.486E+03 seconds.

 Total User time 3.500E+03 seconds.

-1.9431146886402127e+05
```
