## Supplementary material for "Modeling site-and-branch-heterogeneity with GFmix": GFP.params

```
5.3530000000000000e-01
8 9 4.8233999999999999e-01 4.9464599999999997e-01
10 11 4.8608400000000002e-01 5.1212299999999999e-01
12 13 4.4527699999999998e-01 4.2214200000000002e-01
14 15 4.4584800000000002e-01 4.2991900000000000e-01
4 5 4.2987599999999998e-01 4.2942999999999998e-01
6 7 4.0565800000000002e-01 4.1816700000000001e-01
16 17 2.6619999999999999e-03 1.9999999999999999e-06
18 19 7.8399999999999997e-04 1.0331999999999999e-02
2 3 4.7494700000000001e-01 5.0152699999999995e-01
20 21 6.9430000000000004e-03 3.3939999999999999e-03
22 23 5.7872299999999999e-01 5.1252100000000000e-01
0 1 4.9203400000000003e-01 4.6868199999999999e-01
24 27 1.9999999999999999e-06 7.4920000000000004e-03
25 28 4.6074399999999999e-01 5.4169500000000004e-01
26 29 2.0797800000000000e-01 2.0797800000000000e-01
5.6000000000000001e-02 5.1499999999999997e-02 8.1299999999999997e-02 7.2200000000000000e-02 5.5700000000000000e-02 3.3099999999999997e-02 5.8999999999999997e-02 2.6400000000000000e-02 3.0800000000000001e-02 3.7699999999999997e-02 3.0300000000000001e-02 8.0900000000000000e-02 2.6300000000000000e-02 5.7900000000000000e-02 3.7100000000000001e-02 5.8700000000000002e-02 5.6099999999999997e-02 3.5000000000000003e-02 5.4500000000000000e-02 5.9600000000000000e-02 
1.1431661050774120e+00 9.4328065098972158e-01 
1.0127363235057574e+00 1.0006462908034552e+00 
1.0442454622728556e+00 9.3709898295925598e-01 
1.1235645731831243e+00 9.9625301172723346e-01 
1.7243114284325112e-01 2.2382062840652885e+00 
1.5943128195674294e-01 2.3460968457710596e+00 
1.7213759495902237e-01 2.2545810466805989e+00 
1.7526896718449794e-01 2.3478718209872933e+00 
1.0237018864094931e+00 8.6736282552025856e-01 
1.1556126294374667e+00 8.8919119402473323e-01 
1.1368004927338335e+00 9.1344876317474610e-01 
1.1033456645081297e+00 8.7624393698888359e-01 
1.4930552094703481e-01 2.0850392925708769e+00 
1.4768382329426069e-01 2.1543202658215255e+00 
1.7431683229562089e-01 1.9886446989157018e+00 
1.3609864994049847e-01 2.1643309387897389e+00 
2.1123667280023178e-01 1.3466818856468181e+00 
9.9768194069395144e-01 9.9913492820040606e-01 
1.0000000000000000e-02 9.7403656740922073e-01 
2.8055329571726934e-01 1.9129122423558798e+01 
1.4036539017428498e-01 6.5146454523567581e+00 
1.0000000000000000e-02 1.2906054311939516e-02 
1.0250593524583578e+00 8.6881856175942618e-01 
1.6225766858490911e-01 2.0056891793171197e+00 
9.9720981144902188e-01 9.9801337784193556e-01 
1.1300580173309678e-01 2.1251974143229293e+00 
1.3572860415002634e+00 9.8563422193521799e-01 
1.0000000000000000e-02 3.3882901182251346e-01 
1.1962166463374087e+00 9.6351718367025763e-01 
1.1730354592180119e+00 9.9964110679149976e-01 
1.1295003799043490e+00 9.0844763973762788e-01 
```
