## Supplementary material for "Modeling site-and-branch-heterogeneity with GFmix": GFP.txt

```
Alignment	Mixture	+F	Tree	Method	G	F	Likelihood	Runtime	NewGFmixInfo
Simulations/084.phy	bin/C20.aafreq.dat	FALSE	Simulations/084_iqtree/084_iqtree.treefile	GFP	GARP	FYMINK	-194311.468864021	3498.87697601318	           * * *;;   N    Tit     Tnf  Tnint  Skip  Nact     Projg        F;   62    260    273    322     0     3   1.792D+00   1.943D+05;  F =   194311.46886402127     ;;CONVERGENCE: REL_REDUCTION_OF_F_<=_FACTR*EPSMCH             ;; Cauchy                time 1.314E-03 seconds.; Subspace minimization time 1.989E-03 seconds.; Line search           time 3.486E+03 seconds.;; Total User time 3.500E+03 seconds.;;-1.9431146886402127e+05
```
