## Supplementary material for "Modeling site-and-branch-heterogeneity with GFmix": SSF.params

```
5.353e-01
8 9 0.48233999999999999 0.49464599999999997
10 11 0.48608400000000002 0.51212299999999999
12 13 0.44527699999999998 0.42214200000000002
14 15 0.44584800000000002 0.42991900000000000
4 5 0.42987599999999998 0.42942999999999998
6 7 0.40565800000000002 0.41816700000000001
16 17 0.00266200000000000 0.00000200000000000
18 19 0.00078400000000000 0.01033200000000000
2 3 0.47494700000000001 0.50152699999999995
20 21 0.00694300000000000 0.00339400000000000
22 23 0.57872299999999999 0.51252100000000000
0 1 0.49203400000000003 0.46868199999999999
24 27 0.00000200000000000 0.00749200000000000
25 28 0.46074399999999999 0.54169500000000004
26 29 0.20797800000000000 0.20797800000000000
5.5994400559944008e-02 5.1494850514948502e-02 8.1291870812918707e-02 7.2192780721927807e-02 5.5694430556944306e-02 3.3096690330966898e-02 5.8994100589941006e-02 2.6397360263973602e-02 3.0796920307969204e-02 3.7696230376962299e-02 3.0296970302969704e-02 8.0891910808919110e-02 2.6297370262973702e-02 5.7894210578942104e-02 3.7096290370962903e-02 5.8694130586941312e-02 5.6094390560943903e-02 3.4996500349965008e-02 5.4494550544945508e-02 5.9594040595940409e-02
1.13562463763374
0.98561713762639
1.08721961488558
1.1243634387751
0.127220216577578
0.092682217342081
0.155360631558971
0.139938638767484
1.41713205979215
1.54676331919604
1.38894812937314
1.46184393534741
0.135752177932494
0.138645547483411
0.163035515167146
0.105997228625039
0.985353947509764
1.00000453221153
0.995473878245023
0.91710948829707
0.980394149596261
0.979636001292638
0.316911838488675
0.01
0.999999391934736
0.01
0.175061442458716
0.989698260798147
0.751530312100463
0.01
1.14488423794005
```
