## Supplementary material for "Modeling site-and-branch-heterogeneity with GFmix": 085.phy.utreec

```
8 9 0.486560 0.499172
10 11 0.534307 0.501626
12 13 0.449264 0.454962
14 15 0.438555 0.435349
4 5 0.455950 0.462328
6 7 0.440074 0.419645
16 17 0.000002 0.003694
18 19 0.000003 0.009023
2 3 0.524327 0.477272
20 21 0.008912 0.000002
22 23 0.517445 0.510368
0 1 0.498365 0.509634
24 27 0.000003 0.015944
25 28 0.532237 0.527825
26 29 0.216223 0.216223
```
