## Supplementary material for "Modeling site-and-branch-heterogeneity with GFmix": 085.phy.utreecu

```
14 15 0.4385548567 0.4353494940
12 13 0.4492641777 0.4549618858
10 11 0.5343072676 0.5016262331
8 9 0.4865601809 0.4991724801
16 17 0.0090233103 0.0000028301
18 19 0.0036939334 0.0000020289
6 7 0.4400736517 0.4196445835
4 5 0.4559496509 0.4623278120
20 21 0.5103675691 0.5174452691
22 23 0.0000024823 0.0089123388
24 25 0.4324456842 0.5322374742
2 3 0.5243271625 0.4772716808
26 27 0.5278249472 0.0000029684
1 28 0.5096337392 0.0159444120
0 29 0.4983651545 0.0000000000
```
