## Supplementary material for "Modeling site-and-branch-heterogeneity with GFmix": C20pi1.nwk

```
((((A1:0.5[&model=LG+F{0.0954307083718502/0.0190265426428978/0.0713833703243626/0.0327905881315337/0.0129712608752893/0.0168020592098772/0.0183406601703728/0.0406000420392245/0.010735717412533/0.00883230203816337/0.0112140950884287/0.0198640215805941/0.00792246949858146/0.00398329586093057/0.0209440911322826/0.315885312829398/0.269523528719374/0.00152242974755809/0.00436106364299145/0.0178661588147264}],A2:0.5[&model=LG+F{0.0954307083718502/0.0190265426428978/0.0713833703243626/0.0327905881315337/0.0129712608752893/0.0168020592098772/0.0183406601703728/0.0406000420392245/0.010735717412533/0.00883230203816337/0.0112140950884287/0.0198640215805941/0.00792246949858146/0.00398329586093057/0.0209440911322826/0.315885312829398/0.269523528719374/0.00152242974755809/0.00436106364299145/0.0178661588147264}]):0.001[&model=LG+F{0.0954307083718502/0.0190265426428978/0.0713833703243626/0.0327905881315337/0.0129712608752893/0.0168020592098772/0.0183406601703728/0.0406000420392245/0.010735717412533/0.00883230203816337/0.0112140950884287/0.0198640215805941/0.00792246949858146/0.00398329586093057/0.0209440911322826/0.315885312829398/0.269523528719374/0.00152242974755809/0.00436106364299145/0.0178661588147264}],(A3:0.5[&model=LG+F{0.0954307083718502/0.0190265426428978/0.0713833703243626/0.0327905881315337/0.0129712608752893/0.0168020592098772/0.0183406601703728/0.0406000420392245/0.010735717412533/0.00883230203816337/0.0112140950884287/0.0198640215805941/0.00792246949858146/0.00398329586093057/0.0209440911322826/0.315885312829398/0.269523528719374/0.00152242974755809/0.00436106364299145/0.0178661588147264}],A4:0.5[&model=LG+F{0.0954307083718502/0.0190265426428978/0.0713833703243626/0.0327905881315337/0.0129712608752893/0.0168020592098772/0.0183406601703728/0.0406000420392245/0.010735717412533/0.00883230203816337/0.0112140950884287/0.0198640215805941/0.00792246949858146/0.00398329586093057/0.0209440911322826/0.315885312829398/0.269523528719374/0.00152242974755809/0.00436106364299145/0.0178661588147264}]):0.001[&model=LG+F{0.0954307083718502/0.0190265426428978/0.0713833703243626/0.0327905881315337/0.0129712608752893/0.0168020592098772/0.0183406601703728/0.0406000420392245/0.010735717412533/0.00883230203816337/0.0112140950884287/0.0198640215805941/0.00792246949858146/0.00398329586093057/0.0209440911322826/0.315885312829398/0.269523528719374/0.00152242974755809/0.00436106364299145/0.0178661588147264}]):0.5[&model=LG+F{0.0954307083718502/0.0190265426428978/0.0713833703243626/0.0327905881315337/0.0129712608752893/0.0168020592098772/0.0183406601703728/0.0406000420392245/0.010735717412533/0.00883230203816337/0.0112140950884287/0.0198640215805941/0.00792246949858146/0.00398329586093057/0.0209440911322826/0.315885312829398/0.269523528719374/0.00152242974755809/0.00436106364299145/0.0178661588147264}],((B1:0.5[&model=LG+F{0.0130650364167208/0.00260484781843112/0.170909366783632/0.0323128546221581/0.0127822796360958/0.0165572662016252/0.018073450936055/0.00555838929431366/0.0105793063126594/0.0211467060426691/0.0110507143957867/0.0475593591993382/0.0189683428957273/0.00953699118170048/0.00286737170903267/0.311283108121972/0.265596779350991/0.00150024912355826/0.0104414602776525/0.0176058626981888}],B2:0.5[&model=LG+F{0.0130650364167208/0.00260484781843112/0.170909366783632/0.0323128546221581/0.0127822796360958/0.0165572662016252/0.018073450936055/0.00555838929431366/0.0105793063126594/0.0211467060426691/0.0110507143957867/0.0475593591993382/0.0189683428957273/0.00953699118170048/0.00286737170903267/0.311283108121972/0.265596779350991/0.00150024912355826/0.0104414602776525/0.0176058626981888}]):0.001[&model=LG+F{0.0130650364167208/0.00260484781843112/0.170909366783632/0.0323128546221581/0.0127822796360958/0.0165572662016252/0.018073450936055/0.00555838929431366/0.0105793063126594/0.0211467060426691/0.0110507143957867/0.0475593591993382/0.0189683428957273/0.00953699118170048/0.00286737170903267/0.311283108121972/0.265596779350991/0.00150024912355826/0.0104414602776525/0.0176058626981888}],(B3:0.5[&model=LG+F{0.0130650364167208/0.00260484781843112/0.170909366783632/0.0323128546221581/0.0127822796360958/0.0165572662016252/0.018073450936055/0.00555838929431366/0.0105793063126594/0.0211467060426691/0.0110507143957867/0.0475593591993382/0.0189683428957273/0.00953699118170048/0.00286737170903267/0.311283108121972/0.265596779350991/0.00150024912355826/0.0104414602776525/0.0176058626981888}],B4:0.5[&model=LG+F{0.0130650364167208/0.00260484781843112/0.170909366783632/0.0323128546221581/0.0127822796360958/0.0165572662016252/0.018073450936055/0.00555838929431366/0.0105793063126594/0.0211467060426691/0.0110507143957867/0.0475593591993382/0.0189683428957273/0.00953699118170048/0.00286737170903267/0.311283108121972/0.265596779350991/0.00150024912355826/0.0104414602776525/0.0176058626981888}]):0.001[&model=LG+F{0.0130650364167208/0.00260484781843112/0.170909366783632/0.0323128546221581/0.0127822796360958/0.0165572662016252/0.018073450936055/0.00555838929431366/0.0105793063126594/0.0211467060426691/0.0110507143957867/0.0475593591993382/0.0189683428957273/0.00953699118170048/0.00286737170903267/0.311283108121972/0.265596779350991/0.00150024912355826/0.0104414602776525/0.0176058626981888}]):0.5[&model=LG+F{0.0130650364167208/0.00260484781843112/0.170909366783632/0.0323128546221581/0.0127822796360958/0.0165572662016252/0.018073450936055/0.00555838929431366/0.0105793063126594/0.0211467060426691/0.0110507143957867/0.0475593591993382/0.0189683428957273/0.00953699118170048/0.00286737170903267/0.311283108121972/0.265596779350991/0.00150024912355826/0.0104414602776525/0.0176058626981888}]):0.25[&model=LG+F{0.0954307083718502/0.0190265426428978/0.0713833703243626/0.0327905881315337/0.0129712608752893/0.0168020592098772/0.0183406601703728/0.0406000420392245/0.010735717412533/0.00883230203816337/0.0112140950884287/0.0198640215805941/0.00792246949858146/0.00398329586093057/0.0209440911322826/0.315885312829398/0.269523528719374/0.00152242974755809/0.00436106364299145/0.0178661588147264}],(((C1:0.5[&model=LG+F{0.0954307083718502/0.0190265426428978/0.0713833703243626/0.0327905881315337/0.0129712608752893/0.0168020592098772/0.0183406601703728/0.0406000420392245/0.010735717412533/0.00883230203816337/0.0112140950884287/0.0198640215805941/0.00792246949858146/0.00398329586093057/0.0209440911322826/0.315885312829398/0.269523528719374/0.00152242974755809/0.00436106364299145/0.0178661588147264}],C2:0.5[&model=LG+F{0.0954307083718502/0.0190265426428978/0.0713833703243626/0.0327905881315337/0.0129712608752893/0.0168020592098772/0.0183406601703728/0.0406000420392245/0.010735717412533/0.00883230203816337/0.0112140950884287/0.0198640215805941/0.00792246949858146/0.00398329586093057/0.0209440911322826/0.315885312829398/0.269523528719374/0.00152242974755809/0.00436106364299145/0.0178661588147264}]):0.001[&model=LG+F{0.0954307083718502/0.0190265426428978/0.0713833703243626/0.0327905881315337/0.0129712608752893/0.0168020592098772/0.0183406601703728/0.0406000420392245/0.010735717412533/0.00883230203816337/0.0112140950884287/0.0198640215805941/0.00792246949858146/0.00398329586093057/0.0209440911322826/0.315885312829398/0.269523528719374/0.00152242974755809/0.00436106364299145/0.0178661588147264}],(C3:0.5[&model=LG+F{0.0954307083718502/0.0190265426428978/0.0713833703243626/0.0327905881315337/0.0129712608752893/0.0168020592098772/0.0183406601703728/0.0406000420392245/0.010735717412533/0.00883230203816337/0.0112140950884287/0.0198640215805941/0.00792246949858146/0.00398329586093057/0.0209440911322826/0.315885312829398/0.269523528719374/0.00152242974755809/0.00436106364299145/0.0178661588147264}],C4:0.5[&model=LG+F{0.0954307083718502/0.0190265426428978/0.0713833703243626/0.0327905881315337/0.0129712608752893/0.0168020592098772/0.0183406601703728/0.0406000420392245/0.010735717412533/0.00883230203816337/0.0112140950884287/0.0198640215805941/0.00792246949858146/0.00398329586093057/0.0209440911322826/0.315885312829398/0.269523528719374/0.00152242974755809/0.00436106364299145/0.0178661588147264}]):0.001[&model=LG+F{0.0954307083718502/0.0190265426428978/0.0713833703243626/0.0327905881315337/0.0129712608752893/0.0168020592098772/0.0183406601703728/0.0406000420392245/0.010735717412533/0.00883230203816337/0.0112140950884287/0.0198640215805941/0.00792246949858146/0.00398329586093057/0.0209440911322826/0.315885312829398/0.269523528719374/0.00152242974755809/0.00436106364299145/0.0178661588147264}]):0.5[&model=LG+F{0.0954307083718502/0.0190265426428978/0.0713833703243626/0.0327905881315337/0.0129712608752893/0.0168020592098772/0.0183406601703728/0.0406000420392245/0.010735717412533/0.00883230203816337/0.0112140950884287/0.0198640215805941/0.00792246949858146/0.00398329586093057/0.0209440911322826/0.315885312829398/0.269523528719374/0.00152242974755809/0.00436106364299145/0.0178661588147264}],((D1:0.5[&model=LG+F{0.0130650364167208/0.00260484781843112/0.170909366783632/0.0323128546221581/0.0127822796360958/0.0165572662016252/0.018073450936055/0.00555838929431366/0.0105793063126594/0.0211467060426691/0.0110507143957867/0.0475593591993382/0.0189683428957273/0.00953699118170048/0.00286737170903267/0.311283108121972/0.265596779350991/0.00150024912355826/0.0104414602776525/0.0176058626981888}],D2:0.5[&model=LG+F{0.0130650364167208/0.00260484781843112/0.170909366783632/0.0323128546221581/0.0127822796360958/0.0165572662016252/0.018073450936055/0.00555838929431366/0.0105793063126594/0.0211467060426691/0.0110507143957867/0.0475593591993382/0.0189683428957273/0.00953699118170048/0.00286737170903267/0.311283108121972/0.265596779350991/0.00150024912355826/0.0104414602776525/0.0176058626981888}]):0.001[&model=LG+F{0.0130650364167208/0.00260484781843112/0.170909366783632/0.0323128546221581/0.0127822796360958/0.0165572662016252/0.018073450936055/0.00555838929431366/0.0105793063126594/0.0211467060426691/0.0110507143957867/0.0475593591993382/0.0189683428957273/0.00953699118170048/0.00286737170903267/0.311283108121972/0.265596779350991/0.00150024912355826/0.0104414602776525/0.0176058626981888}],(D3:0.5[&model=LG+F{0.0130650364167208/0.00260484781843112/0.170909366783632/0.0323128546221581/0.0127822796360958/0.0165572662016252/0.018073450936055/0.00555838929431366/0.0105793063126594/0.0211467060426691/0.0110507143957867/0.0475593591993382/0.0189683428957273/0.00953699118170048/0.00286737170903267/0.311283108121972/0.265596779350991/0.00150024912355826/0.0104414602776525/0.0176058626981888}],D4:0.5[&model=LG+F{0.0130650364167208/0.00260484781843112/0.170909366783632/0.0323128546221581/0.0127822796360958/0.0165572662016252/0.018073450936055/0.00555838929431366/0.0105793063126594/0.0211467060426691/0.0110507143957867/0.0475593591993382/0.0189683428957273/0.00953699118170048/0.00286737170903267/0.311283108121972/0.265596779350991/0.00150024912355826/0.0104414602776525/0.0176058626981888}]):0.001[&model=LG+F{0.0130650364167208/0.00260484781843112/0.170909366783632/0.0323128546221581/0.0127822796360958/0.0165572662016252/0.018073450936055/0.00555838929431366/0.0105793063126594/0.0211467060426691/0.0110507143957867/0.0475593591993382/0.0189683428957273/0.00953699118170048/0.00286737170903267/0.311283108121972/0.265596779350991/0.00150024912355826/0.0104414602776525/0.0176058626981888}]):0.5[&model=LG+F{0.0130650364167208/0.00260484781843112/0.170909366783632/0.0323128546221581/0.0127822796360958/0.0165572662016252/0.018073450936055/0.00555838929431366/0.0105793063126594/0.0211467060426691/0.0110507143957867/0.0475593591993382/0.0189683428957273/0.00953699118170048/0.00286737170903267/0.311283108121972/0.265596779350991/0.00150024912355826/0.0104414602776525/0.0176058626981888}]):0.25[&model=LG+F{0.0954307083718502/0.0190265426428978/0.0713833703243626/0.0327905881315337/0.0129712608752893/0.0168020592098772/0.0183406601703728/0.0406000420392245/0.010735717412533/0.00883230203816337/0.0112140950884287/0.0198640215805941/0.00792246949858146/0.00398329586093057/0.0209440911322826/0.315885312829398/0.269523528719374/0.00152242974755809/0.00436106364299145/0.0178661588147264}]);
```
