## Supplementary material for "Modeling site-and-branch-heterogeneity with GFmix": C20pi2.nwk

```
((((A1:0.5[&model=LG+F{0.224020139637767/0.00561055126049827/0.00691308554479723/0.00312923722085393/0.0344660824954267/0.00633082349045179/0.00700452272792216/0.0214861592186596/0.00241117365345286/0.103407745980228/0.0780702482167529/0.00380237469380503/0.027740033799586/0.0100870484853945/0.0180693673090644/0.0491069044785729/0.110609329269067/0.00175585081735084/0.00434673742922278/0.281632437237881}],A2:0.5[&model=LG+F{0.224020139637767/0.00561055126049827/0.00691308554479723/0.00312923722085393/0.0344660824954267/0.00633082349045179/0.00700452272792216/0.0214861592186596/0.00241117365345286/0.103407745980228/0.0780702482167529/0.00380237469380503/0.027740033799586/0.0100870484853945/0.0180693673090644/0.0491069044785729/0.110609329269067/0.00175585081735084/0.00434673742922278/0.281632437237881}]):0.001[&model=LG+F{0.224020139637767/0.00561055126049827/0.00691308554479723/0.00312923722085393/0.0344660824954267/0.00633082349045179/0.00700452272792216/0.0214861592186596/0.00241117365345286/0.103407745980228/0.0780702482167529/0.00380237469380503/0.027740033799586/0.0100870484853945/0.0180693673090644/0.0491069044785729/0.110609329269067/0.00175585081735084/0.00434673742922278/0.281632437237881}],(A3:0.5[&model=LG+F{0.224020139637767/0.00561055126049827/0.00691308554479723/0.00312923722085393/0.0344660824954267/0.00633082349045179/0.00700452272792216/0.0214861592186596/0.00241117365345286/0.103407745980228/0.0780702482167529/0.00380237469380503/0.027740033799586/0.0100870484853945/0.0180693673090644/0.0491069044785729/0.110609329269067/0.00175585081735084/0.00434673742922278/0.281632437237881}],A4:0.5[&model=LG+F{0.224020139637767/0.00561055126049827/0.00691308554479723/0.00312923722085393/0.0344660824954267/0.00633082349045179/0.00700452272792216/0.0214861592186596/0.00241117365345286/0.103407745980228/0.0780702482167529/0.00380237469380503/0.027740033799586/0.0100870484853945/0.0180693673090644/0.0491069044785729/0.110609329269067/0.00175585081735084/0.00434673742922278/0.281632437237881}]):0.001[&model=LG+F{0.224020139637767/0.00561055126049827/0.00691308554479723/0.00312923722085393/0.0344660824954267/0.00633082349045179/0.00700452272792216/0.0214861592186596/0.00241117365345286/0.103407745980228/0.0780702482167529/0.00380237469380503/0.027740033799586/0.0100870484853945/0.0180693673090644/0.0491069044785729/0.110609329269067/0.00175585081735084/0.00434673742922278/0.281632437237881}]):0.5[&model=LG+F{0.224020139637767/0.00561055126049827/0.00691308554479723/0.00312923722085393/0.0344660824954267/0.00633082349045179/0.00700452272792216/0.0214861592186596/0.00241117365345286/0.103407745980228/0.0780702482167529/0.00380237469380503/0.027740033799586/0.0100870484853945/0.0180693673090644/0.0491069044785729/0.110609329269067/0.00175585081735084/0.00434673742922278/0.281632437237881}],((B1:0.5[&model=LG+F{0.0313848600794597/0.000786029178287722/0.0169375817066789/0.00315555143840228/0.0347559128690334/0.00638406031937539/0.00706342479314642/0.00301017623599829/0.00243144956850365/0.253356787688209/0.0787267524542517/0.00931610518029833/0.0679651779197396/0.0247140306298079/0.00253148920287408/0.0495198516846727/0.111539459440684/0.00177061602597175/0.0106498349959446/0.284000725961012}],B2:0.5[&model=LG+F{0.0313848600794597/0.000786029178287722/0.0169375817066789/0.00315555143840228/0.0347559128690334/0.00638406031937539/0.00706342479314642/0.00301017623599829/0.00243144956850365/0.253356787688209/0.0787267524542517/0.00931610518029833/0.0679651779197396/0.0247140306298079/0.00253148920287408/0.0495198516846727/0.111539459440684/0.00177061602597175/0.0106498349959446/0.284000725961012}]):0.001[&model=LG+F{0.0313848600794597/0.000786029178287722/0.0169375817066789/0.00315555143840228/0.0347559128690334/0.00638406031937539/0.00706342479314642/0.00301017623599829/0.00243144956850365/0.253356787688209/0.0787267524542517/0.00931610518029833/0.0679651779197396/0.0247140306298079/0.00253148920287408/0.0495198516846727/0.111539459440684/0.00177061602597175/0.0106498349959446/0.284000725961012}],(B3:0.5[&model=LG+F{0.0313848600794597/0.000786029178287722/0.0169375817066789/0.00315555143840228/0.0347559128690334/0.00638406031937539/0.00706342479314642/0.00301017623599829/0.00243144956850365/0.253356787688209/0.0787267524542517/0.00931610518029833/0.0679651779197396/0.0247140306298079/0.00253148920287408/0.0495198516846727/0.111539459440684/0.00177061602597175/0.0106498349959446/0.284000725961012}],B4:0.5[&model=LG+F{0.0313848600794597/0.000786029178287722/0.0169375817066789/0.00315555143840228/0.0347559128690334/0.00638406031937539/0.00706342479314642/0.00301017623599829/0.00243144956850365/0.253356787688209/0.0787267524542517/0.00931610518029833/0.0679651779197396/0.0247140306298079/0.00253148920287408/0.0495198516846727/0.111539459440684/0.00177061602597175/0.0106498349959446/0.284000725961012}]):0.001[&model=LG+F{0.0313848600794597/0.000786029178287722/0.0169375817066789/0.00315555143840228/0.0347559128690334/0.00638406031937539/0.00706342479314642/0.00301017623599829/0.00243144956850365/0.253356787688209/0.0787267524542517/0.00931610518029833/0.0679651779197396/0.0247140306298079/0.00253148920287408/0.0495198516846727/0.111539459440684/0.00177061602597175/0.0106498349959446/0.284000725961012}]):0.5[&model=LG+F{0.0313848600794597/0.000786029178287722/0.0169375817066789/0.00315555143840228/0.0347559128690334/0.00638406031937539/0.00706342479314642/0.00301017623599829/0.00243144956850365/0.253356787688209/0.0787267524542517/0.00931610518029833/0.0679651779197396/0.0247140306298079/0.00253148920287408/0.0495198516846727/0.111539459440684/0.00177061602597175/0.0106498349959446/0.284000725961012}]):0.25[&model=LG+F{0.224020139637767/0.00561055126049827/0.00691308554479723/0.00312923722085393/0.0344660824954267/0.00633082349045179/0.00700452272792216/0.0214861592186596/0.00241117365345286/0.103407745980228/0.0780702482167529/0.00380237469380503/0.027740033799586/0.0100870484853945/0.0180693673090644/0.0491069044785729/0.110609329269067/0.00175585081735084/0.00434673742922278/0.281632437237881}],(((C1:0.5[&model=LG+F{0.224020139637767/0.00561055126049827/0.00691308554479723/0.00312923722085393/0.0344660824954267/0.00633082349045179/0.00700452272792216/0.0214861592186596/0.00241117365345286/0.103407745980228/0.0780702482167529/0.00380237469380503/0.027740033799586/0.0100870484853945/0.0180693673090644/0.0491069044785729/0.110609329269067/0.00175585081735084/0.00434673742922278/0.281632437237881}],C2:0.5[&model=LG+F{0.224020139637767/0.00561055126049827/0.00691308554479723/0.00312923722085393/0.0344660824954267/0.00633082349045179/0.00700452272792216/0.0214861592186596/0.00241117365345286/0.103407745980228/0.0780702482167529/0.00380237469380503/0.027740033799586/0.0100870484853945/0.0180693673090644/0.0491069044785729/0.110609329269067/0.00175585081735084/0.00434673742922278/0.281632437237881}]):0.001[&model=LG+F{0.224020139637767/0.00561055126049827/0.00691308554479723/0.00312923722085393/0.0344660824954267/0.00633082349045179/0.00700452272792216/0.0214861592186596/0.00241117365345286/0.103407745980228/0.0780702482167529/0.00380237469380503/0.027740033799586/0.0100870484853945/0.0180693673090644/0.0491069044785729/0.110609329269067/0.00175585081735084/0.00434673742922278/0.281632437237881}],(C3:0.5[&model=LG+F{0.224020139637767/0.00561055126049827/0.00691308554479723/0.00312923722085393/0.0344660824954267/0.00633082349045179/0.00700452272792216/0.0214861592186596/0.00241117365345286/0.103407745980228/0.0780702482167529/0.00380237469380503/0.027740033799586/0.0100870484853945/0.0180693673090644/0.0491069044785729/0.110609329269067/0.00175585081735084/0.00434673742922278/0.281632437237881}],C4:0.5[&model=LG+F{0.224020139637767/0.00561055126049827/0.00691308554479723/0.00312923722085393/0.0344660824954267/0.00633082349045179/0.00700452272792216/0.0214861592186596/0.00241117365345286/0.103407745980228/0.0780702482167529/0.00380237469380503/0.027740033799586/0.0100870484853945/0.0180693673090644/0.0491069044785729/0.110609329269067/0.00175585081735084/0.00434673742922278/0.281632437237881}]):0.001[&model=LG+F{0.224020139637767/0.00561055126049827/0.00691308554479723/0.00312923722085393/0.0344660824954267/0.00633082349045179/0.00700452272792216/0.0214861592186596/0.00241117365345286/0.103407745980228/0.0780702482167529/0.00380237469380503/0.027740033799586/0.0100870484853945/0.0180693673090644/0.0491069044785729/0.110609329269067/0.00175585081735084/0.00434673742922278/0.281632437237881}]):0.5[&model=LG+F{0.224020139637767/0.00561055126049827/0.00691308554479723/0.00312923722085393/0.0344660824954267/0.00633082349045179/0.00700452272792216/0.0214861592186596/0.00241117365345286/0.103407745980228/0.0780702482167529/0.00380237469380503/0.027740033799586/0.0100870484853945/0.0180693673090644/0.0491069044785729/0.110609329269067/0.00175585081735084/0.00434673742922278/0.281632437237881}],((D1:0.5[&model=LG+F{0.0313848600794597/0.000786029178287722/0.0169375817066789/0.00315555143840228/0.0347559128690334/0.00638406031937539/0.00706342479314642/0.00301017623599829/0.00243144956850365/0.253356787688209/0.0787267524542517/0.00931610518029833/0.0679651779197396/0.0247140306298079/0.00253148920287408/0.0495198516846727/0.111539459440684/0.00177061602597175/0.0106498349959446/0.284000725961012}],D2:0.5[&model=LG+F{0.0313848600794597/0.000786029178287722/0.0169375817066789/0.00315555143840228/0.0347559128690334/0.00638406031937539/0.00706342479314642/0.00301017623599829/0.00243144956850365/0.253356787688209/0.0787267524542517/0.00931610518029833/0.0679651779197396/0.0247140306298079/0.00253148920287408/0.0495198516846727/0.111539459440684/0.00177061602597175/0.0106498349959446/0.284000725961012}]):0.001[&model=LG+F{0.0313848600794597/0.000786029178287722/0.0169375817066789/0.00315555143840228/0.0347559128690334/0.00638406031937539/0.00706342479314642/0.00301017623599829/0.00243144956850365/0.253356787688209/0.0787267524542517/0.00931610518029833/0.0679651779197396/0.0247140306298079/0.00253148920287408/0.0495198516846727/0.111539459440684/0.00177061602597175/0.0106498349959446/0.284000725961012}],(D3:0.5[&model=LG+F{0.0313848600794597/0.000786029178287722/0.0169375817066789/0.00315555143840228/0.0347559128690334/0.00638406031937539/0.00706342479314642/0.00301017623599829/0.00243144956850365/0.253356787688209/0.0787267524542517/0.00931610518029833/0.0679651779197396/0.0247140306298079/0.00253148920287408/0.0495198516846727/0.111539459440684/0.00177061602597175/0.0106498349959446/0.284000725961012}],D4:0.5[&model=LG+F{0.0313848600794597/0.000786029178287722/0.0169375817066789/0.00315555143840228/0.0347559128690334/0.00638406031937539/0.00706342479314642/0.00301017623599829/0.00243144956850365/0.253356787688209/0.0787267524542517/0.00931610518029833/0.0679651779197396/0.0247140306298079/0.00253148920287408/0.0495198516846727/0.111539459440684/0.00177061602597175/0.0106498349959446/0.284000725961012}]):0.001[&model=LG+F{0.0313848600794597/0.000786029178287722/0.0169375817066789/0.00315555143840228/0.0347559128690334/0.00638406031937539/0.00706342479314642/0.00301017623599829/0.00243144956850365/0.253356787688209/0.0787267524542517/0.00931610518029833/0.0679651779197396/0.0247140306298079/0.00253148920287408/0.0495198516846727/0.111539459440684/0.00177061602597175/0.0106498349959446/0.284000725961012}]):0.5[&model=LG+F{0.0313848600794597/0.000786029178287722/0.0169375817066789/0.00315555143840228/0.0347559128690334/0.00638406031937539/0.00706342479314642/0.00301017623599829/0.00243144956850365/0.253356787688209/0.0787267524542517/0.00931610518029833/0.0679651779197396/0.0247140306298079/0.00253148920287408/0.0495198516846727/0.111539459440684/0.00177061602597175/0.0106498349959446/0.284000725961012}]):0.25[&model=LG+F{0.224020139637767/0.00561055126049827/0.00691308554479723/0.00312923722085393/0.0344660824954267/0.00633082349045179/0.00700452272792216/0.0214861592186596/0.00241117365345286/0.103407745980228/0.0780702482167529/0.00380237469380503/0.027740033799586/0.0100870484853945/0.0180693673090644/0.0491069044785729/0.110609329269067/0.00175585081735084/0.00434673742922278/0.281632437237881}]);
```
