## Supplementary material for "Modeling site-and-branch-heterogeneity with GFmix": C20pi3.nwk

```
((((A1:0.5[&model=LG+F{0.0244583558808303/0.00172802960413556/0.00120223045142583/0.000570429397953598/0.00500434091581027/0.00128033431730413/0.00150992382388189/0.00132160238735687/0.00117831299865839/0.370279438589442/0.129877791074008/0.00127998191354902/0.0197737925655958/0.0120884719605069/0.00234091347639223/0.00272507208488113/0.0178531076686313/0.0012037248641639/0.00339584152912348/0.400927997220305}],A2:0.5[&model=LG+F{0.0244583558808303/0.00172802960413556/0.00120223045142583/0.000570429397953598/0.00500434091581027/0.00128033431730413/0.00150992382388189/0.00132160238735687/0.00117831299865839/0.370279438589442/0.129877791074008/0.00127998191354902/0.0197737925655958/0.0120884719605069/0.00234091347639223/0.00272507208488113/0.0178531076686313/0.0012037248641639/0.00339584152912348/0.400927997220305}]):0.001[&model=LG+F{0.0244583558808303/0.00172802960413556/0.00120223045142583/0.000570429397953598/0.00500434091581027/0.00128033431730413/0.00150992382388189/0.00132160238735687/0.00117831299865839/0.370279438589442/0.129877791074008/0.00127998191354902/0.0197737925655958/0.0120884719605069/0.00234091347639223/0.00272507208488113/0.0178531076686313/0.0012037248641639/0.00339584152912348/0.400927997220305}],(A3:0.5[&model=LG+F{0.0244583558808303/0.00172802960413556/0.00120223045142583/0.000570429397953598/0.00500434091581027/0.00128033431730413/0.00150992382388189/0.00132160238735687/0.00117831299865839/0.370279438589442/0.129877791074008/0.00127998191354902/0.0197737925655958/0.0120884719605069/0.00234091347639223/0.00272507208488113/0.0178531076686313/0.0012037248641639/0.00339584152912348/0.400927997220305}],A4:0.5[&model=LG+F{0.0244583558808303/0.00172802960413556/0.00120223045142583/0.000570429397953598/0.00500434091581027/0.00128033431730413/0.00150992382388189/0.00132160238735687/0.00117831299865839/0.370279438589442/0.129877791074008/0.00127998191354902/0.0197737925655958/0.0120884719605069/0.00234091347639223/0.00272507208488113/0.0178531076686313/0.0012037248641639/0.00339584152912348/0.400927997220305}]):0.001[&model=LG+F{0.0244583558808303/0.00172802960413556/0.00120223045142583/0.000570429397953598/0.00500434091581027/0.00128033431730413/0.00150992382388189/0.00132160238735687/0.00117831299865839/0.370279438589442/0.129877791074008/0.00127998191354902/0.0197737925655958/0.0120884719605069/0.00234091347639223/0.00272507208488113/0.0178531076686313/0.0012037248641639/0.00339584152912348/0.400927997220305}]):0.5[&model=LG+F{0.0244583558808303/0.00172802960413556/0.00120223045142583/0.000570429397953598/0.00500434091581027/0.00128033431730413/0.00150992382388189/0.00132160238735687/0.00117831299865839/0.370279438589442/0.129877791074008/0.00127998191354902/0.0197737925655958/0.0120884719605069/0.00234091347639223/0.00272507208488113/0.0178531076686313/0.0012037248641639/0.00339584152912348/0.400927997220305}],((B1:0.5[&model=LG+F{0.00218153318102898/0.000154129490043798/0.00187529081358336/0.000366218353680867/0.00321281038112787/0.000821980647432158/0.000969378189394313/0.000117878710825605/0.000756482481508682/0.577577808665595/0.0833821521076304/0.00199657089136657/0.0308440128961849/0.0188561189669692/0.000208794918495323/0.00174950908239837/0.0114617790070933/0.0007727970185623/0.00529697980649009/0.257397657998214}],B2:0.5[&model=LG+F{0.00218153318102898/0.000154129490043798/0.00187529081358336/0.000366218353680867/0.00321281038112787/0.000821980647432158/0.000969378189394313/0.000117878710825605/0.000756482481508682/0.577577808665595/0.0833821521076304/0.00199657089136657/0.0308440128961849/0.0188561189669692/0.000208794918495323/0.00174950908239837/0.0114617790070933/0.0007727970185623/0.00529697980649009/0.257397657998214}]):0.001[&model=LG+F{0.00218153318102898/0.000154129490043798/0.00187529081358336/0.000366218353680867/0.00321281038112787/0.000821980647432158/0.000969378189394313/0.000117878710825605/0.000756482481508682/0.577577808665595/0.0833821521076304/0.00199657089136657/0.0308440128961849/0.0188561189669692/0.000208794918495323/0.00174950908239837/0.0114617790070933/0.0007727970185623/0.00529697980649009/0.257397657998214}],(B3:0.5[&model=LG+F{0.00218153318102898/0.000154129490043798/0.00187529081358336/0.000366218353680867/0.00321281038112787/0.000821980647432158/0.000969378189394313/0.000117878710825605/0.000756482481508682/0.577577808665595/0.0833821521076304/0.00199657089136657/0.0308440128961849/0.0188561189669692/0.000208794918495323/0.00174950908239837/0.0114617790070933/0.0007727970185623/0.00529697980649009/0.257397657998214}],B4:0.5[&model=LG+F{0.00218153318102898/0.000154129490043798/0.00187529081358336/0.000366218353680867/0.00321281038112787/0.000821980647432158/0.000969378189394313/0.000117878710825605/0.000756482481508682/0.577577808665595/0.0833821521076304/0.00199657089136657/0.0308440128961849/0.0188561189669692/0.000208794918495323/0.00174950908239837/0.0114617790070933/0.0007727970185623/0.00529697980649009/0.257397657998214}]):0.001[&model=LG+F{0.00218153318102898/0.000154129490043798/0.00187529081358336/0.000366218353680867/0.00321281038112787/0.000821980647432158/0.000969378189394313/0.000117878710825605/0.000756482481508682/0.577577808665595/0.0833821521076304/0.00199657089136657/0.0308440128961849/0.0188561189669692/0.000208794918495323/0.00174950908239837/0.0114617790070933/0.0007727970185623/0.00529697980649009/0.257397657998214}]):0.5[&model=LG+F{0.00218153318102898/0.000154129490043798/0.00187529081358336/0.000366218353680867/0.00321281038112787/0.000821980647432158/0.000969378189394313/0.000117878710825605/0.000756482481508682/0.577577808665595/0.0833821521076304/0.00199657089136657/0.0308440128961849/0.0188561189669692/0.000208794918495323/0.00174950908239837/0.0114617790070933/0.0007727970185623/0.00529697980649009/0.257397657998214}]):0.25[&model=LG+F{0.0244583558808303/0.00172802960413556/0.00120223045142583/0.000570429397953598/0.00500434091581027/0.00128033431730413/0.00150992382388189/0.00132160238735687/0.00117831299865839/0.370279438589442/0.129877791074008/0.00127998191354902/0.0197737925655958/0.0120884719605069/0.00234091347639223/0.00272507208488113/0.0178531076686313/0.0012037248641639/0.00339584152912348/0.400927997220305}],(((C1:0.5[&model=LG+F{0.0244583558808303/0.00172802960413556/0.00120223045142583/0.000570429397953598/0.00500434091581027/0.00128033431730413/0.00150992382388189/0.00132160238735687/0.00117831299865839/0.370279438589442/0.129877791074008/0.00127998191354902/0.0197737925655958/0.0120884719605069/0.00234091347639223/0.00272507208488113/0.0178531076686313/0.0012037248641639/0.00339584152912348/0.400927997220305}],C2:0.5[&model=LG+F{0.0244583558808303/0.00172802960413556/0.00120223045142583/0.000570429397953598/0.00500434091581027/0.00128033431730413/0.00150992382388189/0.00132160238735687/0.00117831299865839/0.370279438589442/0.129877791074008/0.00127998191354902/0.0197737925655958/0.0120884719605069/0.00234091347639223/0.00272507208488113/0.0178531076686313/0.0012037248641639/0.00339584152912348/0.400927997220305}]):0.001[&model=LG+F{0.0244583558808303/0.00172802960413556/0.00120223045142583/0.000570429397953598/0.00500434091581027/0.00128033431730413/0.00150992382388189/0.00132160238735687/0.00117831299865839/0.370279438589442/0.129877791074008/0.00127998191354902/0.0197737925655958/0.0120884719605069/0.00234091347639223/0.00272507208488113/0.0178531076686313/0.0012037248641639/0.00339584152912348/0.400927997220305}],(C3:0.5[&model=LG+F{0.0244583558808303/0.00172802960413556/0.00120223045142583/0.000570429397953598/0.00500434091581027/0.00128033431730413/0.00150992382388189/0.00132160238735687/0.00117831299865839/0.370279438589442/0.129877791074008/0.00127998191354902/0.0197737925655958/0.0120884719605069/0.00234091347639223/0.00272507208488113/0.0178531076686313/0.0012037248641639/0.00339584152912348/0.400927997220305}],C4:0.5[&model=LG+F{0.0244583558808303/0.00172802960413556/0.00120223045142583/0.000570429397953598/0.00500434091581027/0.00128033431730413/0.00150992382388189/0.00132160238735687/0.00117831299865839/0.370279438589442/0.129877791074008/0.00127998191354902/0.0197737925655958/0.0120884719605069/0.00234091347639223/0.00272507208488113/0.0178531076686313/0.0012037248641639/0.00339584152912348/0.400927997220305}]):0.001[&model=LG+F{0.0244583558808303/0.00172802960413556/0.00120223045142583/0.000570429397953598/0.00500434091581027/0.00128033431730413/0.00150992382388189/0.00132160238735687/0.00117831299865839/0.370279438589442/0.129877791074008/0.00127998191354902/0.0197737925655958/0.0120884719605069/0.00234091347639223/0.00272507208488113/0.0178531076686313/0.0012037248641639/0.00339584152912348/0.400927997220305}]):0.5[&model=LG+F{0.0244583558808303/0.00172802960413556/0.00120223045142583/0.000570429397953598/0.00500434091581027/0.00128033431730413/0.00150992382388189/0.00132160238735687/0.00117831299865839/0.370279438589442/0.129877791074008/0.00127998191354902/0.0197737925655958/0.0120884719605069/0.00234091347639223/0.00272507208488113/0.0178531076686313/0.0012037248641639/0.00339584152912348/0.400927997220305}],((D1:0.5[&model=LG+F{0.00218153318102898/0.000154129490043798/0.00187529081358336/0.000366218353680867/0.00321281038112787/0.000821980647432158/0.000969378189394313/0.000117878710825605/0.000756482481508682/0.577577808665595/0.0833821521076304/0.00199657089136657/0.0308440128961849/0.0188561189669692/0.000208794918495323/0.00174950908239837/0.0114617790070933/0.0007727970185623/0.00529697980649009/0.257397657998214}],D2:0.5[&model=LG+F{0.00218153318102898/0.000154129490043798/0.00187529081358336/0.000366218353680867/0.00321281038112787/0.000821980647432158/0.000969378189394313/0.000117878710825605/0.000756482481508682/0.577577808665595/0.0833821521076304/0.00199657089136657/0.0308440128961849/0.0188561189669692/0.000208794918495323/0.00174950908239837/0.0114617790070933/0.0007727970185623/0.00529697980649009/0.257397657998214}]):0.001[&model=LG+F{0.00218153318102898/0.000154129490043798/0.00187529081358336/0.000366218353680867/0.00321281038112787/0.000821980647432158/0.000969378189394313/0.000117878710825605/0.000756482481508682/0.577577808665595/0.0833821521076304/0.00199657089136657/0.0308440128961849/0.0188561189669692/0.000208794918495323/0.00174950908239837/0.0114617790070933/0.0007727970185623/0.00529697980649009/0.257397657998214}],(D3:0.5[&model=LG+F{0.00218153318102898/0.000154129490043798/0.00187529081358336/0.000366218353680867/0.00321281038112787/0.000821980647432158/0.000969378189394313/0.000117878710825605/0.000756482481508682/0.577577808665595/0.0833821521076304/0.00199657089136657/0.0308440128961849/0.0188561189669692/0.000208794918495323/0.00174950908239837/0.0114617790070933/0.0007727970185623/0.00529697980649009/0.257397657998214}],D4:0.5[&model=LG+F{0.00218153318102898/0.000154129490043798/0.00187529081358336/0.000366218353680867/0.00321281038112787/0.000821980647432158/0.000969378189394313/0.000117878710825605/0.000756482481508682/0.577577808665595/0.0833821521076304/0.00199657089136657/0.0308440128961849/0.0188561189669692/0.000208794918495323/0.00174950908239837/0.0114617790070933/0.0007727970185623/0.00529697980649009/0.257397657998214}]):0.001[&model=LG+F{0.00218153318102898/0.000154129490043798/0.00187529081358336/0.000366218353680867/0.00321281038112787/0.000821980647432158/0.000969378189394313/0.000117878710825605/0.000756482481508682/0.577577808665595/0.0833821521076304/0.00199657089136657/0.0308440128961849/0.0188561189669692/0.000208794918495323/0.00174950908239837/0.0114617790070933/0.0007727970185623/0.00529697980649009/0.257397657998214}]):0.5[&model=LG+F{0.00218153318102898/0.000154129490043798/0.00187529081358336/0.000366218353680867/0.00321281038112787/0.000821980647432158/0.000969378189394313/0.000117878710825605/0.000756482481508682/0.577577808665595/0.0833821521076304/0.00199657089136657/0.0308440128961849/0.0188561189669692/0.000208794918495323/0.00174950908239837/0.0114617790070933/0.0007727970185623/0.00529697980649009/0.257397657998214}]):0.25[&model=LG+F{0.0244583558808303/0.00172802960413556/0.00120223045142583/0.000570429397953598/0.00500434091581027/0.00128033431730413/0.00150992382388189/0.00132160238735687/0.00117831299865839/0.370279438589442/0.129877791074008/0.00127998191354902/0.0197737925655958/0.0120884719605069/0.00234091347639223/0.00272507208488113/0.0178531076686313/0.0012037248641639/0.00339584152912348/0.400927997220305}]);
```
