## Supplementary material for "Modeling site-and-branch-heterogeneity with GFmix": C20pi4.nwk

```
((((A1:0.5[&model=LG+F{0.0416531163878783/0.318854592687545/0.0329219265921924/0.0108665102468935/0.00636032670671516/0.0887002015388385/0.0355733307569081/0.0211199724957503/0.0327094178031667/0.00916380458591852/0.023575192224248/0.261063739600982/0.00869683003474192/0.00327495736921131/0.0116411986101234/0.0353697369311092/0.0353313211287766/0.00277201282506051/0.0059965114695011/0.0143559952582578}],A2:0.5[&model=LG+F{0.0416531163878783/0.318854592687545/0.0329219265921924/0.0108665102468935/0.00636032670671516/0.0887002015388385/0.0355733307569081/0.0211199724957503/0.0327094178031667/0.00916380458591852/0.023575192224248/0.261063739600982/0.00869683003474192/0.00327495736921131/0.0116411986101234/0.0353697369311092/0.0353313211287766/0.00277201282506051/0.0059965114695011/0.0143559952582578}]):0.001[&model=LG+F{0.0416531163878783/0.318854592687545/0.0329219265921924/0.0108665102468935/0.00636032670671516/0.0887002015388385/0.0355733307569081/0.0211199724957503/0.0327094178031667/0.00916380458591852/0.023575192224248/0.261063739600982/0.00869683003474192/0.00327495736921131/0.0116411986101234/0.0353697369311092/0.0353313211287766/0.00277201282506051/0.0059965114695011/0.0143559952582578}],(A3:0.5[&model=LG+F{0.0416531163878783/0.318854592687545/0.0329219265921924/0.0108665102468935/0.00636032670671516/0.0887002015388385/0.0355733307569081/0.0211199724957503/0.0327094178031667/0.00916380458591852/0.023575192224248/0.261063739600982/0.00869683003474192/0.00327495736921131/0.0116411986101234/0.0353697369311092/0.0353313211287766/0.00277201282506051/0.0059965114695011/0.0143559952582578}],A4:0.5[&model=LG+F{0.0416531163878783/0.318854592687545/0.0329219265921924/0.0108665102468935/0.00636032670671516/0.0887002015388385/0.0355733307569081/0.0211199724957503/0.0327094178031667/0.00916380458591852/0.023575192224248/0.261063739600982/0.00869683003474192/0.00327495736921131/0.0116411986101234/0.0353697369311092/0.0353313211287766/0.00277201282506051/0.0059965114695011/0.0143559952582578}]):0.001[&model=LG+F{0.0416531163878783/0.318854592687545/0.0329219265921924/0.0108665102468935/0.00636032670671516/0.0887002015388385/0.0355733307569081/0.0211199724957503/0.0327094178031667/0.00916380458591852/0.023575192224248/0.261063739600982/0.00869683003474192/0.00327495736921131/0.0116411986101234/0.0353697369311092/0.0353313211287766/0.00277201282506051/0.0059965114695011/0.0143559952582578}]):0.5[&model=LG+F{0.0416531163878783/0.318854592687545/0.0329219265921924/0.0108665102468935/0.00636032670671516/0.0887002015388385/0.0355733307569081/0.0211199724957503/0.0327094178031667/0.00916380458591852/0.023575192224248/0.261063739600982/0.00869683003474192/0.00327495736921131/0.0116411986101234/0.0353697369311092/0.0353313211287766/0.00277201282506051/0.0059965114695011/0.0143559952582578}],((B1:0.5[&model=LG+F{0.00516476483620838/0.0395362731767995/0.0713895481656021/0.00969832624316083/0.00567657159596816/0.0791646510988843/0.0317490858976544/0.00261876423055546/0.0291930525873891/0.0198712510652928/0.0210407849660244/0.566103637961347/0.0188586401501941/0.00710158095380271/0.00144344669611276/0.0315673790480009/0.0315330930651555/0.0024740127342491/0.0130031346488409/0.0128126806487536}],B2:0.5[&model=LG+F{0.00516476483620838/0.0395362731767995/0.0713895481656021/0.00969832624316083/0.00567657159596816/0.0791646510988843/0.0317490858976544/0.00261876423055546/0.0291930525873891/0.0198712510652928/0.0210407849660244/0.566103637961347/0.0188586401501941/0.00710158095380271/0.00144344669611276/0.0315673790480009/0.0315330930651555/0.0024740127342491/0.0130031346488409/0.0128126806487536}]):0.001[&model=LG+F{0.00516476483620838/0.0395362731767995/0.0713895481656021/0.00969832624316083/0.00567657159596816/0.0791646510988843/0.0317490858976544/0.00261876423055546/0.0291930525873891/0.0198712510652928/0.0210407849660244/0.566103637961347/0.0188586401501941/0.00710158095380271/0.00144344669611276/0.0315673790480009/0.0315330930651555/0.0024740127342491/0.0130031346488409/0.0128126806487536}],(B3:0.5[&model=LG+F{0.00516476483620838/0.0395362731767995/0.0713895481656021/0.00969832624316083/0.00567657159596816/0.0791646510988843/0.0317490858976544/0.00261876423055546/0.0291930525873891/0.0198712510652928/0.0210407849660244/0.566103637961347/0.0188586401501941/0.00710158095380271/0.00144344669611276/0.0315673790480009/0.0315330930651555/0.0024740127342491/0.0130031346488409/0.0128126806487536}],B4:0.5[&model=LG+F{0.00516476483620838/0.0395362731767995/0.0713895481656021/0.00969832624316083/0.00567657159596816/0.0791646510988843/0.0317490858976544/0.00261876423055546/0.0291930525873891/0.0198712510652928/0.0210407849660244/0.566103637961347/0.0188586401501941/0.00710158095380271/0.00144344669611276/0.0315673790480009/0.0315330930651555/0.0024740127342491/0.0130031346488409/0.0128126806487536}]):0.001[&model=LG+F{0.00516476483620838/0.0395362731767995/0.0713895481656021/0.00969832624316083/0.00567657159596816/0.0791646510988843/0.0317490858976544/0.00261876423055546/0.0291930525873891/0.0198712510652928/0.0210407849660244/0.566103637961347/0.0188586401501941/0.00710158095380271/0.00144344669611276/0.0315673790480009/0.0315330930651555/0.0024740127342491/0.0130031346488409/0.0128126806487536}]):0.5[&model=LG+F{0.00516476483620838/0.0395362731767995/0.0713895481656021/0.00969832624316083/0.00567657159596816/0.0791646510988843/0.0317490858976544/0.00261876423055546/0.0291930525873891/0.0198712510652928/0.0210407849660244/0.566103637961347/0.0188586401501941/0.00710158095380271/0.00144344669611276/0.0315673790480009/0.0315330930651555/0.0024740127342491/0.0130031346488409/0.0128126806487536}]):0.25[&model=LG+F{0.0416531163878783/0.318854592687545/0.0329219265921924/0.0108665102468935/0.00636032670671516/0.0887002015388385/0.0355733307569081/0.0211199724957503/0.0327094178031667/0.00916380458591852/0.023575192224248/0.261063739600982/0.00869683003474192/0.00327495736921131/0.0116411986101234/0.0353697369311092/0.0353313211287766/0.00277201282506051/0.0059965114695011/0.0143559952582578}],(((C1:0.5[&model=LG+F{0.0416531163878783/0.318854592687545/0.0329219265921924/0.0108665102468935/0.00636032670671516/0.0887002015388385/0.0355733307569081/0.0211199724957503/0.0327094178031667/0.00916380458591852/0.023575192224248/0.261063739600982/0.00869683003474192/0.00327495736921131/0.0116411986101234/0.0353697369311092/0.0353313211287766/0.00277201282506051/0.0059965114695011/0.0143559952582578}],C2:0.5[&model=LG+F{0.0416531163878783/0.318854592687545/0.0329219265921924/0.0108665102468935/0.00636032670671516/0.0887002015388385/0.0355733307569081/0.0211199724957503/0.0327094178031667/0.00916380458591852/0.023575192224248/0.261063739600982/0.00869683003474192/0.00327495736921131/0.0116411986101234/0.0353697369311092/0.0353313211287766/0.00277201282506051/0.0059965114695011/0.0143559952582578}]):0.001[&model=LG+F{0.0416531163878783/0.318854592687545/0.0329219265921924/0.0108665102468935/0.00636032670671516/0.0887002015388385/0.0355733307569081/0.0211199724957503/0.0327094178031667/0.00916380458591852/0.023575192224248/0.261063739600982/0.00869683003474192/0.00327495736921131/0.0116411986101234/0.0353697369311092/0.0353313211287766/0.00277201282506051/0.0059965114695011/0.0143559952582578}],(C3:0.5[&model=LG+F{0.0416531163878783/0.318854592687545/0.0329219265921924/0.0108665102468935/0.00636032670671516/0.0887002015388385/0.0355733307569081/0.0211199724957503/0.0327094178031667/0.00916380458591852/0.023575192224248/0.261063739600982/0.00869683003474192/0.00327495736921131/0.0116411986101234/0.0353697369311092/0.0353313211287766/0.00277201282506051/0.0059965114695011/0.0143559952582578}],C4:0.5[&model=LG+F{0.0416531163878783/0.318854592687545/0.0329219265921924/0.0108665102468935/0.00636032670671516/0.0887002015388385/0.0355733307569081/0.0211199724957503/0.0327094178031667/0.00916380458591852/0.023575192224248/0.261063739600982/0.00869683003474192/0.00327495736921131/0.0116411986101234/0.0353697369311092/0.0353313211287766/0.00277201282506051/0.0059965114695011/0.0143559952582578}]):0.001[&model=LG+F{0.0416531163878783/0.318854592687545/0.0329219265921924/0.0108665102468935/0.00636032670671516/0.0887002015388385/0.0355733307569081/0.0211199724957503/0.0327094178031667/0.00916380458591852/0.023575192224248/0.261063739600982/0.00869683003474192/0.00327495736921131/0.0116411986101234/0.0353697369311092/0.0353313211287766/0.00277201282506051/0.0059965114695011/0.0143559952582578}]):0.5[&model=LG+F{0.0416531163878783/0.318854592687545/0.0329219265921924/0.0108665102468935/0.00636032670671516/0.0887002015388385/0.0355733307569081/0.0211199724957503/0.0327094178031667/0.00916380458591852/0.023575192224248/0.261063739600982/0.00869683003474192/0.00327495736921131/0.0116411986101234/0.0353697369311092/0.0353313211287766/0.00277201282506051/0.0059965114695011/0.0143559952582578}],((D1:0.5[&model=LG+F{0.00516476483620838/0.0395362731767995/0.0713895481656021/0.00969832624316083/0.00567657159596816/0.0791646510988843/0.0317490858976544/0.00261876423055546/0.0291930525873891/0.0198712510652928/0.0210407849660244/0.566103637961347/0.0188586401501941/0.00710158095380271/0.00144344669611276/0.0315673790480009/0.0315330930651555/0.0024740127342491/0.0130031346488409/0.0128126806487536}],D2:0.5[&model=LG+F{0.00516476483620838/0.0395362731767995/0.0713895481656021/0.00969832624316083/0.00567657159596816/0.0791646510988843/0.0317490858976544/0.00261876423055546/0.0291930525873891/0.0198712510652928/0.0210407849660244/0.566103637961347/0.0188586401501941/0.00710158095380271/0.00144344669611276/0.0315673790480009/0.0315330930651555/0.0024740127342491/0.0130031346488409/0.0128126806487536}]):0.001[&model=LG+F{0.00516476483620838/0.0395362731767995/0.0713895481656021/0.00969832624316083/0.00567657159596816/0.0791646510988843/0.0317490858976544/0.00261876423055546/0.0291930525873891/0.0198712510652928/0.0210407849660244/0.566103637961347/0.0188586401501941/0.00710158095380271/0.00144344669611276/0.0315673790480009/0.0315330930651555/0.0024740127342491/0.0130031346488409/0.0128126806487536}],(D3:0.5[&model=LG+F{0.00516476483620838/0.0395362731767995/0.0713895481656021/0.00969832624316083/0.00567657159596816/0.0791646510988843/0.0317490858976544/0.00261876423055546/0.0291930525873891/0.0198712510652928/0.0210407849660244/0.566103637961347/0.0188586401501941/0.00710158095380271/0.00144344669611276/0.0315673790480009/0.0315330930651555/0.0024740127342491/0.0130031346488409/0.0128126806487536}],D4:0.5[&model=LG+F{0.00516476483620838/0.0395362731767995/0.0713895481656021/0.00969832624316083/0.00567657159596816/0.0791646510988843/0.0317490858976544/0.00261876423055546/0.0291930525873891/0.0198712510652928/0.0210407849660244/0.566103637961347/0.0188586401501941/0.00710158095380271/0.00144344669611276/0.0315673790480009/0.0315330930651555/0.0024740127342491/0.0130031346488409/0.0128126806487536}]):0.001[&model=LG+F{0.00516476483620838/0.0395362731767995/0.0713895481656021/0.00969832624316083/0.00567657159596816/0.0791646510988843/0.0317490858976544/0.00261876423055546/0.0291930525873891/0.0198712510652928/0.0210407849660244/0.566103637961347/0.0188586401501941/0.00710158095380271/0.00144344669611276/0.0315673790480009/0.0315330930651555/0.0024740127342491/0.0130031346488409/0.0128126806487536}]):0.5[&model=LG+F{0.00516476483620838/0.0395362731767995/0.0713895481656021/0.00969832624316083/0.00567657159596816/0.0791646510988843/0.0317490858976544/0.00261876423055546/0.0291930525873891/0.0198712510652928/0.0210407849660244/0.566103637961347/0.0188586401501941/0.00710158095380271/0.00144344669611276/0.0315673790480009/0.0315330930651555/0.0024740127342491/0.0130031346488409/0.0128126806487536}]):0.25[&model=LG+F{0.0416531163878783/0.318854592687545/0.0329219265921924/0.0108665102468935/0.00636032670671516/0.0887002015388385/0.0355733307569081/0.0211199724957503/0.0327094178031667/0.00916380458591852/0.023575192224248/0.261063739600982/0.00869683003474192/0.00327495736921131/0.0116411986101234/0.0353697369311092/0.0353313211287766/0.00277201282506051/0.0059965114695011/0.0143559952582578}]);
```
