## Supplementary material for "Modeling site-and-branch-heterogeneity with GFmix": C20pi5.nwk

```
((((A1:0.5[&model=LG+F{0.0101545499806126/0.00643257056337202/0.00709711122134158/0.00264019099333545/0.00915456111194181/0.0046125364356021/0.00270138743761272/0.00291405953032267/0.0467074637264455/0.00956182589627912/0.0410247981370837/0.00261677347223399/0.00789942467340019/0.334713323766406/0.00257095645122861/0.00867045583630873/0.0059646155918802/0.053351741518959/0.428121010471699/0.0130899582447191}],A2:0.5[&model=LG+F{0.0101545499806126/0.00643257056337202/0.00709711122134158/0.00264019099333545/0.00915456111194181/0.0046125364356021/0.00270138743761272/0.00291405953032267/0.0467074637264455/0.00956182589627912/0.0410247981370837/0.00261677347223399/0.00789942467340019/0.334713323766406/0.00257095645122861/0.00867045583630873/0.0059646155918802/0.053351741518959/0.428121010471699/0.0130899582447191}]):0.001[&model=LG+F{0.0101545499806126/0.00643257056337202/0.00709711122134158/0.00264019099333545/0.00915456111194181/0.0046125364356021/0.00270138743761272/0.00291405953032267/0.0467074637264455/0.00956182589627912/0.0410247981370837/0.00261677347223399/0.00789942467340019/0.334713323766406/0.00257095645122861/0.00867045583630873/0.0059646155918802/0.053351741518959/0.428121010471699/0.0130899582447191}],(A3:0.5[&model=LG+F{0.0101545499806126/0.00643257056337202/0.00709711122134158/0.00264019099333545/0.00915456111194181/0.0046125364356021/0.00270138743761272/0.00291405953032267/0.0467074637264455/0.00956182589627912/0.0410247981370837/0.00261677347223399/0.00789942467340019/0.334713323766406/0.00257095645122861/0.00867045583630873/0.0059646155918802/0.053351741518959/0.428121010471699/0.0130899582447191}],A4:0.5[&model=LG+F{0.0101545499806126/0.00643257056337202/0.00709711122134158/0.00264019099333545/0.00915456111194181/0.0046125364356021/0.00270138743761272/0.00291405953032267/0.0467074637264455/0.00956182589627912/0.0410247981370837/0.00261677347223399/0.00789942467340019/0.334713323766406/0.00257095645122861/0.00867045583630873/0.0059646155918802/0.053351741518959/0.428121010471699/0.0130899582447191}]):0.001[&model=LG+F{0.0101545499806126/0.00643257056337202/0.00709711122134158/0.00264019099333545/0.00915456111194181/0.0046125364356021/0.00270138743761272/0.00291405953032267/0.0467074637264455/0.00956182589627912/0.0410247981370837/0.00261677347223399/0.00789942467340019/0.334713323766406/0.00257095645122861/0.00867045583630873/0.0059646155918802/0.053351741518959/0.428121010471699/0.0130899582447191}]):0.5[&model=LG+F{0.0101545499806126/0.00643257056337202/0.00709711122134158/0.00264019099333545/0.00915456111194181/0.0046125364356021/0.00270138743761272/0.00291405953032267/0.0467074637264455/0.00956182589627912/0.0410247981370837/0.00261677347223399/0.00789942467340019/0.334713323766406/0.00257095645122861/0.00867045583630873/0.0059646155918802/0.053351741518959/0.428121010471699/0.0130899582447191}],((B1:0.5[&model=LG+F{0.000668477478907809/0.000423458307981078/0.00817060187151086/0.00125102240438879/0.00433777748742227/0.00218559431365528/0.00128001959552119/0.000191833529987692/0.0221317638464256/0.0110081229005216/0.0194391018432273/0.00301257984590432/0.00909427117701869/0.385341193662237/0.000169246937597463/0.00410839008801497/0.00282626058411857/0.0252800741014031/0.492877484979297/0.00620251757467333}],B2:0.5[&model=LG+F{0.000668477478907809/0.000423458307981078/0.00817060187151086/0.00125102240438879/0.00433777748742227/0.00218559431365528/0.00128001959552119/0.000191833529987692/0.0221317638464256/0.0110081229005216/0.0194391018432273/0.00301257984590432/0.00909427117701869/0.385341193662237/0.000169246937597463/0.00410839008801497/0.00282626058411857/0.0252800741014031/0.492877484979297/0.00620251757467333}]):0.001[&model=LG+F{0.000668477478907809/0.000423458307981078/0.00817060187151086/0.00125102240438879/0.00433777748742227/0.00218559431365528/0.00128001959552119/0.000191833529987692/0.0221317638464256/0.0110081229005216/0.0194391018432273/0.00301257984590432/0.00909427117701869/0.385341193662237/0.000169246937597463/0.00410839008801497/0.00282626058411857/0.0252800741014031/0.492877484979297/0.00620251757467333}],(B3:0.5[&model=LG+F{0.000668477478907809/0.000423458307981078/0.00817060187151086/0.00125102240438879/0.00433777748742227/0.00218559431365528/0.00128001959552119/0.000191833529987692/0.0221317638464256/0.0110081229005216/0.0194391018432273/0.00301257984590432/0.00909427117701869/0.385341193662237/0.000169246937597463/0.00410839008801497/0.00282626058411857/0.0252800741014031/0.492877484979297/0.00620251757467333}],B4:0.5[&model=LG+F{0.000668477478907809/0.000423458307981078/0.00817060187151086/0.00125102240438879/0.00433777748742227/0.00218559431365528/0.00128001959552119/0.000191833529987692/0.0221317638464256/0.0110081229005216/0.0194391018432273/0.00301257984590432/0.00909427117701869/0.385341193662237/0.000169246937597463/0.00410839008801497/0.00282626058411857/0.0252800741014031/0.492877484979297/0.00620251757467333}]):0.001[&model=LG+F{0.000668477478907809/0.000423458307981078/0.00817060187151086/0.00125102240438879/0.00433777748742227/0.00218559431365528/0.00128001959552119/0.000191833529987692/0.0221317638464256/0.0110081229005216/0.0194391018432273/0.00301257984590432/0.00909427117701869/0.385341193662237/0.000169246937597463/0.00410839008801497/0.00282626058411857/0.0252800741014031/0.492877484979297/0.00620251757467333}]):0.5[&model=LG+F{0.000668477478907809/0.000423458307981078/0.00817060187151086/0.00125102240438879/0.00433777748742227/0.00218559431365528/0.00128001959552119/0.000191833529987692/0.0221317638464256/0.0110081229005216/0.0194391018432273/0.00301257984590432/0.00909427117701869/0.385341193662237/0.000169246937597463/0.00410839008801497/0.00282626058411857/0.0252800741014031/0.492877484979297/0.00620251757467333}]):0.25[&model=LG+F{0.0101545499806126/0.00643257056337202/0.00709711122134158/0.00264019099333545/0.00915456111194181/0.0046125364356021/0.00270138743761272/0.00291405953032267/0.0467074637264455/0.00956182589627912/0.0410247981370837/0.00261677347223399/0.00789942467340019/0.334713323766406/0.00257095645122861/0.00867045583630873/0.0059646155918802/0.053351741518959/0.428121010471699/0.0130899582447191}],(((C1:0.5[&model=LG+F{0.0101545499806126/0.00643257056337202/0.00709711122134158/0.00264019099333545/0.00915456111194181/0.0046125364356021/0.00270138743761272/0.00291405953032267/0.0467074637264455/0.00956182589627912/0.0410247981370837/0.00261677347223399/0.00789942467340019/0.334713323766406/0.00257095645122861/0.00867045583630873/0.0059646155918802/0.053351741518959/0.428121010471699/0.0130899582447191}],C2:0.5[&model=LG+F{0.0101545499806126/0.00643257056337202/0.00709711122134158/0.00264019099333545/0.00915456111194181/0.0046125364356021/0.00270138743761272/0.00291405953032267/0.0467074637264455/0.00956182589627912/0.0410247981370837/0.00261677347223399/0.00789942467340019/0.334713323766406/0.00257095645122861/0.00867045583630873/0.0059646155918802/0.053351741518959/0.428121010471699/0.0130899582447191}]):0.001[&model=LG+F{0.0101545499806126/0.00643257056337202/0.00709711122134158/0.00264019099333545/0.00915456111194181/0.0046125364356021/0.00270138743761272/0.00291405953032267/0.0467074637264455/0.00956182589627912/0.0410247981370837/0.00261677347223399/0.00789942467340019/0.334713323766406/0.00257095645122861/0.00867045583630873/0.0059646155918802/0.053351741518959/0.428121010471699/0.0130899582447191}],(C3:0.5[&model=LG+F{0.0101545499806126/0.00643257056337202/0.00709711122134158/0.00264019099333545/0.00915456111194181/0.0046125364356021/0.00270138743761272/0.00291405953032267/0.0467074637264455/0.00956182589627912/0.0410247981370837/0.00261677347223399/0.00789942467340019/0.334713323766406/0.00257095645122861/0.00867045583630873/0.0059646155918802/0.053351741518959/0.428121010471699/0.0130899582447191}],C4:0.5[&model=LG+F{0.0101545499806126/0.00643257056337202/0.00709711122134158/0.00264019099333545/0.00915456111194181/0.0046125364356021/0.00270138743761272/0.00291405953032267/0.0467074637264455/0.00956182589627912/0.0410247981370837/0.00261677347223399/0.00789942467340019/0.334713323766406/0.00257095645122861/0.00867045583630873/0.0059646155918802/0.053351741518959/0.428121010471699/0.0130899582447191}]):0.001[&model=LG+F{0.0101545499806126/0.00643257056337202/0.00709711122134158/0.00264019099333545/0.00915456111194181/0.0046125364356021/0.00270138743761272/0.00291405953032267/0.0467074637264455/0.00956182589627912/0.0410247981370837/0.00261677347223399/0.00789942467340019/0.334713323766406/0.00257095645122861/0.00867045583630873/0.0059646155918802/0.053351741518959/0.428121010471699/0.0130899582447191}]):0.5[&model=LG+F{0.0101545499806126/0.00643257056337202/0.00709711122134158/0.00264019099333545/0.00915456111194181/0.0046125364356021/0.00270138743761272/0.00291405953032267/0.0467074637264455/0.00956182589627912/0.0410247981370837/0.00261677347223399/0.00789942467340019/0.334713323766406/0.00257095645122861/0.00867045583630873/0.0059646155918802/0.053351741518959/0.428121010471699/0.0130899582447191}],((D1:0.5[&model=LG+F{0.000668477478907809/0.000423458307981078/0.00817060187151086/0.00125102240438879/0.00433777748742227/0.00218559431365528/0.00128001959552119/0.000191833529987692/0.0221317638464256/0.0110081229005216/0.0194391018432273/0.00301257984590432/0.00909427117701869/0.385341193662237/0.000169246937597463/0.00410839008801497/0.00282626058411857/0.0252800741014031/0.492877484979297/0.00620251757467333}],D2:0.5[&model=LG+F{0.000668477478907809/0.000423458307981078/0.00817060187151086/0.00125102240438879/0.00433777748742227/0.00218559431365528/0.00128001959552119/0.000191833529987692/0.0221317638464256/0.0110081229005216/0.0194391018432273/0.00301257984590432/0.00909427117701869/0.385341193662237/0.000169246937597463/0.00410839008801497/0.00282626058411857/0.0252800741014031/0.492877484979297/0.00620251757467333}]):0.001[&model=LG+F{0.000668477478907809/0.000423458307981078/0.00817060187151086/0.00125102240438879/0.00433777748742227/0.00218559431365528/0.00128001959552119/0.000191833529987692/0.0221317638464256/0.0110081229005216/0.0194391018432273/0.00301257984590432/0.00909427117701869/0.385341193662237/0.000169246937597463/0.00410839008801497/0.00282626058411857/0.0252800741014031/0.492877484979297/0.00620251757467333}],(D3:0.5[&model=LG+F{0.000668477478907809/0.000423458307981078/0.00817060187151086/0.00125102240438879/0.00433777748742227/0.00218559431365528/0.00128001959552119/0.000191833529987692/0.0221317638464256/0.0110081229005216/0.0194391018432273/0.00301257984590432/0.00909427117701869/0.385341193662237/0.000169246937597463/0.00410839008801497/0.00282626058411857/0.0252800741014031/0.492877484979297/0.00620251757467333}],D4:0.5[&model=LG+F{0.000668477478907809/0.000423458307981078/0.00817060187151086/0.00125102240438879/0.00433777748742227/0.00218559431365528/0.00128001959552119/0.000191833529987692/0.0221317638464256/0.0110081229005216/0.0194391018432273/0.00301257984590432/0.00909427117701869/0.385341193662237/0.000169246937597463/0.00410839008801497/0.00282626058411857/0.0252800741014031/0.492877484979297/0.00620251757467333}]):0.001[&model=LG+F{0.000668477478907809/0.000423458307981078/0.00817060187151086/0.00125102240438879/0.00433777748742227/0.00218559431365528/0.00128001959552119/0.000191833529987692/0.0221317638464256/0.0110081229005216/0.0194391018432273/0.00301257984590432/0.00909427117701869/0.385341193662237/0.000169246937597463/0.00410839008801497/0.00282626058411857/0.0252800741014031/0.492877484979297/0.00620251757467333}]):0.5[&model=LG+F{0.000668477478907809/0.000423458307981078/0.00817060187151086/0.00125102240438879/0.00433777748742227/0.00218559431365528/0.00128001959552119/0.000191833529987692/0.0221317638464256/0.0110081229005216/0.0194391018432273/0.00301257984590432/0.00909427117701869/0.385341193662237/0.000169246937597463/0.00410839008801497/0.00282626058411857/0.0252800741014031/0.492877484979297/0.00620251757467333}]):0.25[&model=LG+F{0.0101545499806126/0.00643257056337202/0.00709711122134158/0.00264019099333545/0.00915456111194181/0.0046125364356021/0.00270138743761272/0.00291405953032267/0.0467074637264455/0.00956182589627912/0.0410247981370837/0.00261677347223399/0.00789942467340019/0.334713323766406/0.00257095645122861/0.00867045583630873/0.0059646155918802/0.053351741518959/0.428121010471699/0.0130899582447191}]);
```
