## Supplementary material for "Modeling site-and-branch-heterogeneity with GFmix": C20pi6.nwk

```
((((A1:0.5[&model=LG+F{0.191690314714233/0.0316338578397296/0.0295557778327815/0.12730880713573/0.00171785588725862/0.0691873656805513/0.213492660703761/0.0446070191695514/0.0127878206992431/0.007602998879891/0.0156077196802869/0.048212060085437/0.00479911327639491/0.00224452568538969/0.0404119214530796/0.0776302349990519/0.0528390348464462/0.00103627838868663/0.0032197049206438/0.0244150244740812}],A2:0.5[&model=LG+F{0.191690314714233/0.0316338578397296/0.0295557778327815/0.12730880713573/0.00171785588725862/0.0691873656805513/0.213492660703761/0.0446070191695514/0.0127878206992431/0.007602998879891/0.0156077196802869/0.048212060085437/0.00479911327639491/0.00224452568538969/0.0404119214530796/0.0776302349990519/0.0528390348464462/0.00103627838868663/0.0032197049206438/0.0244150244740812}]):0.001[&model=LG+F{0.191690314714233/0.0316338578397296/0.0295557778327815/0.12730880713573/0.00171785588725862/0.0691873656805513/0.213492660703761/0.0446070191695514/0.0127878206992431/0.007602998879891/0.0156077196802869/0.048212060085437/0.00479911327639491/0.00224452568538969/0.0404119214530796/0.0776302349990519/0.0528390348464462/0.00103627838868663/0.0032197049206438/0.0244150244740812}],(A3:0.5[&model=LG+F{0.191690314714233/0.0316338578397296/0.0295557778327815/0.12730880713573/0.00171785588725862/0.0691873656805513/0.213492660703761/0.0446070191695514/0.0127878206992431/0.007602998879891/0.0156077196802869/0.048212060085437/0.00479911327639491/0.00224452568538969/0.0404119214530796/0.0776302349990519/0.0528390348464462/0.00103627838868663/0.0032197049206438/0.0244150244740812}],A4:0.5[&model=LG+F{0.191690314714233/0.0316338578397296/0.0295557778327815/0.12730880713573/0.00171785588725862/0.0691873656805513/0.213492660703761/0.0446070191695514/0.0127878206992431/0.007602998879891/0.0156077196802869/0.048212060085437/0.00479911327639491/0.00224452568538969/0.0404119214530796/0.0776302349990519/0.0528390348464462/0.00103627838868663/0.0032197049206438/0.0244150244740812}]):0.001[&model=LG+F{0.191690314714233/0.0316338578397296/0.0295557778327815/0.12730880713573/0.00171785588725862/0.0691873656805513/0.213492660703761/0.0446070191695514/0.0127878206992431/0.007602998879891/0.0156077196802869/0.048212060085437/0.00479911327639491/0.00224452568538969/0.0404119214530796/0.0776302349990519/0.0528390348464462/0.00103627838868663/0.0032197049206438/0.0244150244740812}]):0.5[&model=LG+F{0.191690314714233/0.0316338578397296/0.0295557778327815/0.12730880713573/0.00171785588725862/0.0691873656805513/0.213492660703761/0.0446070191695514/0.0127878206992431/0.007602998879891/0.0156077196802869/0.048212060085437/0.00479911327639491/0.00224452568538969/0.0404119214530796/0.0776302349990519/0.0528390348464462/0.00103627838868663/0.0032197049206438/0.0244150244740812}],((B1:0.5[&model=LG+F{0.0305681914585711/0.00504454189279013/0.0824248768234304/0.146127403240285/0.00197178675689346/0.0794145378579819/0.245050824223331/0.00711332705777937/0.0146780970926111/0.0212031721753106/0.0179148292933971/0.134453342301768/0.0133837222253648/0.00625951224129433/0.00644434933516623/0.0891054194015834/0.0606496213855976/0.00118945949914807/0.00897908297299185/0.0280240166152981}],B2:0.5[&model=LG+F{0.0305681914585711/0.00504454189279013/0.0824248768234304/0.146127403240285/0.00197178675689346/0.0794145378579819/0.245050824223331/0.00711332705777937/0.0146780970926111/0.0212031721753106/0.0179148292933971/0.134453342301768/0.0133837222253648/0.00625951224129433/0.00644434933516623/0.0891054194015834/0.0606496213855976/0.00118945949914807/0.00897908297299185/0.0280240166152981}]):0.001[&model=LG+F{0.0305681914585711/0.00504454189279013/0.0824248768234304/0.146127403240285/0.00197178675689346/0.0794145378579819/0.245050824223331/0.00711332705777937/0.0146780970926111/0.0212031721753106/0.0179148292933971/0.134453342301768/0.0133837222253648/0.00625951224129433/0.00644434933516623/0.0891054194015834/0.0606496213855976/0.00118945949914807/0.00897908297299185/0.0280240166152981}],(B3:0.5[&model=LG+F{0.0305681914585711/0.00504454189279013/0.0824248768234304/0.146127403240285/0.00197178675689346/0.0794145378579819/0.245050824223331/0.00711332705777937/0.0146780970926111/0.0212031721753106/0.0179148292933971/0.134453342301768/0.0133837222253648/0.00625951224129433/0.00644434933516623/0.0891054194015834/0.0606496213855976/0.00118945949914807/0.00897908297299185/0.0280240166152981}],B4:0.5[&model=LG+F{0.0305681914585711/0.00504454189279013/0.0824248768234304/0.146127403240285/0.00197178675689346/0.0794145378579819/0.245050824223331/0.00711332705777937/0.0146780970926111/0.0212031721753106/0.0179148292933971/0.134453342301768/0.0133837222253648/0.00625951224129433/0.00644434933516623/0.0891054194015834/0.0606496213855976/0.00118945949914807/0.00897908297299185/0.0280240166152981}]):0.001[&model=LG+F{0.0305681914585711/0.00504454189279013/0.0824248768234304/0.146127403240285/0.00197178675689346/0.0794145378579819/0.245050824223331/0.00711332705777937/0.0146780970926111/0.0212031721753106/0.0179148292933971/0.134453342301768/0.0133837222253648/0.00625951224129433/0.00644434933516623/0.0891054194015834/0.0606496213855976/0.00118945949914807/0.00897908297299185/0.0280240166152981}]):0.5[&model=LG+F{0.0305681914585711/0.00504454189279013/0.0824248768234304/0.146127403240285/0.00197178675689346/0.0794145378579819/0.245050824223331/0.00711332705777937/0.0146780970926111/0.0212031721753106/0.0179148292933971/0.134453342301768/0.0133837222253648/0.00625951224129433/0.00644434933516623/0.0891054194015834/0.0606496213855976/0.00118945949914807/0.00897908297299185/0.0280240166152981}]):0.25[&model=LG+F{0.191690314714233/0.0316338578397296/0.0295557778327815/0.12730880713573/0.00171785588725862/0.0691873656805513/0.213492660703761/0.0446070191695514/0.0127878206992431/0.007602998879891/0.0156077196802869/0.048212060085437/0.00479911327639491/0.00224452568538969/0.0404119214530796/0.0776302349990519/0.0528390348464462/0.00103627838868663/0.0032197049206438/0.0244150244740812}],(((C1:0.5[&model=LG+F{0.191690314714233/0.0316338578397296/0.0295557778327815/0.12730880713573/0.00171785588725862/0.0691873656805513/0.213492660703761/0.0446070191695514/0.0127878206992431/0.007602998879891/0.0156077196802869/0.048212060085437/0.00479911327639491/0.00224452568538969/0.0404119214530796/0.0776302349990519/0.0528390348464462/0.00103627838868663/0.0032197049206438/0.0244150244740812}],C2:0.5[&model=LG+F{0.191690314714233/0.0316338578397296/0.0295557778327815/0.12730880713573/0.00171785588725862/0.0691873656805513/0.213492660703761/0.0446070191695514/0.0127878206992431/0.007602998879891/0.0156077196802869/0.048212060085437/0.00479911327639491/0.00224452568538969/0.0404119214530796/0.0776302349990519/0.0528390348464462/0.00103627838868663/0.0032197049206438/0.0244150244740812}]):0.001[&model=LG+F{0.191690314714233/0.0316338578397296/0.0295557778327815/0.12730880713573/0.00171785588725862/0.0691873656805513/0.213492660703761/0.0446070191695514/0.0127878206992431/0.007602998879891/0.0156077196802869/0.048212060085437/0.00479911327639491/0.00224452568538969/0.0404119214530796/0.0776302349990519/0.0528390348464462/0.00103627838868663/0.0032197049206438/0.0244150244740812}],(C3:0.5[&model=LG+F{0.191690314714233/0.0316338578397296/0.0295557778327815/0.12730880713573/0.00171785588725862/0.0691873656805513/0.213492660703761/0.0446070191695514/0.0127878206992431/0.007602998879891/0.0156077196802869/0.048212060085437/0.00479911327639491/0.00224452568538969/0.0404119214530796/0.0776302349990519/0.0528390348464462/0.00103627838868663/0.0032197049206438/0.0244150244740812}],C4:0.5[&model=LG+F{0.191690314714233/0.0316338578397296/0.0295557778327815/0.12730880713573/0.00171785588725862/0.0691873656805513/0.213492660703761/0.0446070191695514/0.0127878206992431/0.007602998879891/0.0156077196802869/0.048212060085437/0.00479911327639491/0.00224452568538969/0.0404119214530796/0.0776302349990519/0.0528390348464462/0.00103627838868663/0.0032197049206438/0.0244150244740812}]):0.001[&model=LG+F{0.191690314714233/0.0316338578397296/0.0295557778327815/0.12730880713573/0.00171785588725862/0.0691873656805513/0.213492660703761/0.0446070191695514/0.0127878206992431/0.007602998879891/0.0156077196802869/0.048212060085437/0.00479911327639491/0.00224452568538969/0.0404119214530796/0.0776302349990519/0.0528390348464462/0.00103627838868663/0.0032197049206438/0.0244150244740812}]):0.5[&model=LG+F{0.191690314714233/0.0316338578397296/0.0295557778327815/0.12730880713573/0.00171785588725862/0.0691873656805513/0.213492660703761/0.0446070191695514/0.0127878206992431/0.007602998879891/0.0156077196802869/0.048212060085437/0.00479911327639491/0.00224452568538969/0.0404119214530796/0.0776302349990519/0.0528390348464462/0.00103627838868663/0.0032197049206438/0.0244150244740812}],((D1:0.5[&model=LG+F{0.0305681914585711/0.00504454189279013/0.0824248768234304/0.146127403240285/0.00197178675689346/0.0794145378579819/0.245050824223331/0.00711332705777937/0.0146780970926111/0.0212031721753106/0.0179148292933971/0.134453342301768/0.0133837222253648/0.00625951224129433/0.00644434933516623/0.0891054194015834/0.0606496213855976/0.00118945949914807/0.00897908297299185/0.0280240166152981}],D2:0.5[&model=LG+F{0.0305681914585711/0.00504454189279013/0.0824248768234304/0.146127403240285/0.00197178675689346/0.0794145378579819/0.245050824223331/0.00711332705777937/0.0146780970926111/0.0212031721753106/0.0179148292933971/0.134453342301768/0.0133837222253648/0.00625951224129433/0.00644434933516623/0.0891054194015834/0.0606496213855976/0.00118945949914807/0.00897908297299185/0.0280240166152981}]):0.001[&model=LG+F{0.0305681914585711/0.00504454189279013/0.0824248768234304/0.146127403240285/0.00197178675689346/0.0794145378579819/0.245050824223331/0.00711332705777937/0.0146780970926111/0.0212031721753106/0.0179148292933971/0.134453342301768/0.0133837222253648/0.00625951224129433/0.00644434933516623/0.0891054194015834/0.0606496213855976/0.00118945949914807/0.00897908297299185/0.0280240166152981}],(D3:0.5[&model=LG+F{0.0305681914585711/0.00504454189279013/0.0824248768234304/0.146127403240285/0.00197178675689346/0.0794145378579819/0.245050824223331/0.00711332705777937/0.0146780970926111/0.0212031721753106/0.0179148292933971/0.134453342301768/0.0133837222253648/0.00625951224129433/0.00644434933516623/0.0891054194015834/0.0606496213855976/0.00118945949914807/0.00897908297299185/0.0280240166152981}],D4:0.5[&model=LG+F{0.0305681914585711/0.00504454189279013/0.0824248768234304/0.146127403240285/0.00197178675689346/0.0794145378579819/0.245050824223331/0.00711332705777937/0.0146780970926111/0.0212031721753106/0.0179148292933971/0.134453342301768/0.0133837222253648/0.00625951224129433/0.00644434933516623/0.0891054194015834/0.0606496213855976/0.00118945949914807/0.00897908297299185/0.0280240166152981}]):0.001[&model=LG+F{0.0305681914585711/0.00504454189279013/0.0824248768234304/0.146127403240285/0.00197178675689346/0.0794145378579819/0.245050824223331/0.00711332705777937/0.0146780970926111/0.0212031721753106/0.0179148292933971/0.134453342301768/0.0133837222253648/0.00625951224129433/0.00644434933516623/0.0891054194015834/0.0606496213855976/0.00118945949914807/0.00897908297299185/0.0280240166152981}]):0.5[&model=LG+F{0.0305681914585711/0.00504454189279013/0.0824248768234304/0.146127403240285/0.00197178675689346/0.0794145378579819/0.245050824223331/0.00711332705777937/0.0146780970926111/0.0212031721753106/0.0179148292933971/0.134453342301768/0.0133837222253648/0.00625951224129433/0.00644434933516623/0.0891054194015834/0.0606496213855976/0.00118945949914807/0.00897908297299185/0.0280240166152981}]):0.25[&model=LG+F{0.191690314714233/0.0316338578397296/0.0295557778327815/0.12730880713573/0.00171785588725862/0.0691873656805513/0.213492660703761/0.0446070191695514/0.0127878206992431/0.007602998879891/0.0156077196802869/0.048212060085437/0.00479911327639491/0.00224452568538969/0.0404119214530796/0.0776302349990519/0.0528390348464462/0.00103627838868663/0.0032197049206438/0.0244150244740812}]);
```
