## Supplementary material for "Modeling site-and-branch-heterogeneity with GFmix": C20pi7.nwk

```
((((A1:0.5[&model=LG+F{0.169174633835046/0.0202401964480781/0.0370197411668297/0.0347974628288342/0.00824301933256783/0.0127889668755702/0.0205110651038006/0.548256648633606/0.00836818022972091/0.00148258872869624/0.00568591396119686/0.0141022040116486/0.00248013414273484/0.00258565722293306/0.0130895043107637/0.0771069038238234/0.0132799598170837/0.00266282551410813/0.0027339211588853/0.00539113224933119}],A2:0.5[&model=LG+F{0.169174633835046/0.0202401964480781/0.0370197411668297/0.0347974628288342/0.00824301933256783/0.0127889668755702/0.0205110651038006/0.548256648633606/0.00836818022972091/0.00148258872869624/0.00568591396119686/0.0141022040116486/0.00248013414273484/0.00258565722293306/0.0130895043107637/0.0771069038238234/0.0132799598170837/0.00266282551410813/0.0027339211588853/0.00539113224933119}]):0.001[&model=LG+F{0.169174633835046/0.0202401964480781/0.0370197411668297/0.0347974628288342/0.00824301933256783/0.0127889668755702/0.0205110651038006/0.548256648633606/0.00836818022972091/0.00148258872869624/0.00568591396119686/0.0141022040116486/0.00248013414273484/0.00258565722293306/0.0130895043107637/0.0771069038238234/0.0132799598170837/0.00266282551410813/0.0027339211588853/0.00539113224933119}],(A3:0.5[&model=LG+F{0.169174633835046/0.0202401964480781/0.0370197411668297/0.0347974628288342/0.00824301933256783/0.0127889668755702/0.0205110651038006/0.548256648633606/0.00836818022972091/0.00148258872869624/0.00568591396119686/0.0141022040116486/0.00248013414273484/0.00258565722293306/0.0130895043107637/0.0771069038238234/0.0132799598170837/0.00266282551410813/0.0027339211588853/0.00539113224933119}],A4:0.5[&model=LG+F{0.169174633835046/0.0202401964480781/0.0370197411668297/0.0347974628288342/0.00824301933256783/0.0127889668755702/0.0205110651038006/0.548256648633606/0.00836818022972091/0.00148258872869624/0.00568591396119686/0.0141022040116486/0.00248013414273484/0.00258565722293306/0.0130895043107637/0.0771069038238234/0.0132799598170837/0.00266282551410813/0.0027339211588853/0.00539113224933119}]):0.001[&model=LG+F{0.169174633835046/0.0202401964480781/0.0370197411668297/0.0347974628288342/0.00824301933256783/0.0127889668755702/0.0205110651038006/0.548256648633606/0.00836818022972091/0.00148258872869624/0.00568591396119686/0.0141022040116486/0.00248013414273484/0.00258565722293306/0.0130895043107637/0.0771069038238234/0.0132799598170837/0.00266282551410813/0.0027339211588853/0.00539113224933119}]):0.5[&model=LG+F{0.169174633835046/0.0202401964480781/0.0370197411668297/0.0347974628288342/0.00824301933256783/0.0127889668755702/0.0205110651038006/0.548256648633606/0.00836818022972091/0.00148258872869624/0.00568591396119686/0.0141022040116486/0.00248013414273484/0.00258565722293306/0.0130895043107637/0.0771069038238234/0.0132799598170837/0.00266282551410813/0.0027339211588853/0.00539113224933119}],((B1:0.5[&model=LG+F{0.0534292005217534/0.00639231479394529/0.204466963568105/0.0791033094704251/0.0187384382718415/0.0290725105316288/0.0466267652459285/0.173151930364404/0.0190229601989084/0.00818861520967184/0.0129255001695718/0.0778891138348457/0.0136982453529673/0.0142810690873973/0.0041339634358663/0.175283218362347/0.0301886599127312/0.0060532663471573/0.015099958572718/0.0122553878371115}],B2:0.5[&model=LG+F{0.0534292005217534/0.00639231479394529/0.204466963568105/0.0791033094704251/0.0187384382718415/0.0290725105316288/0.0466267652459285/0.173151930364404/0.0190229601989084/0.00818861520967184/0.0129255001695718/0.0778891138348457/0.0136982453529673/0.0142810690873973/0.0041339634358663/0.175283218362347/0.0301886599127312/0.0060532663471573/0.015099958572718/0.0122553878371115}]):0.001[&model=LG+F{0.0534292005217534/0.00639231479394529/0.204466963568105/0.0791033094704251/0.0187384382718415/0.0290725105316288/0.0466267652459285/0.173151930364404/0.0190229601989084/0.00818861520967184/0.0129255001695718/0.0778891138348457/0.0136982453529673/0.0142810690873973/0.0041339634358663/0.175283218362347/0.0301886599127312/0.0060532663471573/0.015099958572718/0.0122553878371115}],(B3:0.5[&model=LG+F{0.0534292005217534/0.00639231479394529/0.204466963568105/0.0791033094704251/0.0187384382718415/0.0290725105316288/0.0466267652459285/0.173151930364404/0.0190229601989084/0.00818861520967184/0.0129255001695718/0.0778891138348457/0.0136982453529673/0.0142810690873973/0.0041339634358663/0.175283218362347/0.0301886599127312/0.0060532663471573/0.015099958572718/0.0122553878371115}],B4:0.5[&model=LG+F{0.0534292005217534/0.00639231479394529/0.204466963568105/0.0791033094704251/0.0187384382718415/0.0290725105316288/0.0466267652459285/0.173151930364404/0.0190229601989084/0.00818861520967184/0.0129255001695718/0.0778891138348457/0.0136982453529673/0.0142810690873973/0.0041339634358663/0.175283218362347/0.0301886599127312/0.0060532663471573/0.015099958572718/0.0122553878371115}]):0.001[&model=LG+F{0.0534292005217534/0.00639231479394529/0.204466963568105/0.0791033094704251/0.0187384382718415/0.0290725105316288/0.0466267652459285/0.173151930364404/0.0190229601989084/0.00818861520967184/0.0129255001695718/0.0778891138348457/0.0136982453529673/0.0142810690873973/0.0041339634358663/0.175283218362347/0.0301886599127312/0.0060532663471573/0.015099958572718/0.0122553878371115}]):0.5[&model=LG+F{0.0534292005217534/0.00639231479394529/0.204466963568105/0.0791033094704251/0.0187384382718415/0.0290725105316288/0.0466267652459285/0.173151930364404/0.0190229601989084/0.00818861520967184/0.0129255001695718/0.0778891138348457/0.0136982453529673/0.0142810690873973/0.0041339634358663/0.175283218362347/0.0301886599127312/0.0060532663471573/0.015099958572718/0.0122553878371115}]):0.25[&model=LG+F{0.169174633835046/0.0202401964480781/0.0370197411668297/0.0347974628288342/0.00824301933256783/0.0127889668755702/0.0205110651038006/0.548256648633606/0.00836818022972091/0.00148258872869624/0.00568591396119686/0.0141022040116486/0.00248013414273484/0.00258565722293306/0.0130895043107637/0.0771069038238234/0.0132799598170837/0.00266282551410813/0.0027339211588853/0.00539113224933119}],(((C1:0.5[&model=LG+F{0.169174633835046/0.0202401964480781/0.0370197411668297/0.0347974628288342/0.00824301933256783/0.0127889668755702/0.0205110651038006/0.548256648633606/0.00836818022972091/0.00148258872869624/0.00568591396119686/0.0141022040116486/0.00248013414273484/0.00258565722293306/0.0130895043107637/0.0771069038238234/0.0132799598170837/0.00266282551410813/0.0027339211588853/0.00539113224933119}],C2:0.5[&model=LG+F{0.169174633835046/0.0202401964480781/0.0370197411668297/0.0347974628288342/0.00824301933256783/0.0127889668755702/0.0205110651038006/0.548256648633606/0.00836818022972091/0.00148258872869624/0.00568591396119686/0.0141022040116486/0.00248013414273484/0.00258565722293306/0.0130895043107637/0.0771069038238234/0.0132799598170837/0.00266282551410813/0.0027339211588853/0.00539113224933119}]):0.001[&model=LG+F{0.169174633835046/0.0202401964480781/0.0370197411668297/0.0347974628288342/0.00824301933256783/0.0127889668755702/0.0205110651038006/0.548256648633606/0.00836818022972091/0.00148258872869624/0.00568591396119686/0.0141022040116486/0.00248013414273484/0.00258565722293306/0.0130895043107637/0.0771069038238234/0.0132799598170837/0.00266282551410813/0.0027339211588853/0.00539113224933119}],(C3:0.5[&model=LG+F{0.169174633835046/0.0202401964480781/0.0370197411668297/0.0347974628288342/0.00824301933256783/0.0127889668755702/0.0205110651038006/0.548256648633606/0.00836818022972091/0.00148258872869624/0.00568591396119686/0.0141022040116486/0.00248013414273484/0.00258565722293306/0.0130895043107637/0.0771069038238234/0.0132799598170837/0.00266282551410813/0.0027339211588853/0.00539113224933119}],C4:0.5[&model=LG+F{0.169174633835046/0.0202401964480781/0.0370197411668297/0.0347974628288342/0.00824301933256783/0.0127889668755702/0.0205110651038006/0.548256648633606/0.00836818022972091/0.00148258872869624/0.00568591396119686/0.0141022040116486/0.00248013414273484/0.00258565722293306/0.0130895043107637/0.0771069038238234/0.0132799598170837/0.00266282551410813/0.0027339211588853/0.00539113224933119}]):0.001[&model=LG+F{0.169174633835046/0.0202401964480781/0.0370197411668297/0.0347974628288342/0.00824301933256783/0.0127889668755702/0.0205110651038006/0.548256648633606/0.00836818022972091/0.00148258872869624/0.00568591396119686/0.0141022040116486/0.00248013414273484/0.00258565722293306/0.0130895043107637/0.0771069038238234/0.0132799598170837/0.00266282551410813/0.0027339211588853/0.00539113224933119}]):0.5[&model=LG+F{0.169174633835046/0.0202401964480781/0.0370197411668297/0.0347974628288342/0.00824301933256783/0.0127889668755702/0.0205110651038006/0.548256648633606/0.00836818022972091/0.00148258872869624/0.00568591396119686/0.0141022040116486/0.00248013414273484/0.00258565722293306/0.0130895043107637/0.0771069038238234/0.0132799598170837/0.00266282551410813/0.0027339211588853/0.00539113224933119}],((D1:0.5[&model=LG+F{0.0534292005217534/0.00639231479394529/0.204466963568105/0.0791033094704251/0.0187384382718415/0.0290725105316288/0.0466267652459285/0.173151930364404/0.0190229601989084/0.00818861520967184/0.0129255001695718/0.0778891138348457/0.0136982453529673/0.0142810690873973/0.0041339634358663/0.175283218362347/0.0301886599127312/0.0060532663471573/0.015099958572718/0.0122553878371115}],D2:0.5[&model=LG+F{0.0534292005217534/0.00639231479394529/0.204466963568105/0.0791033094704251/0.0187384382718415/0.0290725105316288/0.0466267652459285/0.173151930364404/0.0190229601989084/0.00818861520967184/0.0129255001695718/0.0778891138348457/0.0136982453529673/0.0142810690873973/0.0041339634358663/0.175283218362347/0.0301886599127312/0.0060532663471573/0.015099958572718/0.0122553878371115}]):0.001[&model=LG+F{0.0534292005217534/0.00639231479394529/0.204466963568105/0.0791033094704251/0.0187384382718415/0.0290725105316288/0.0466267652459285/0.173151930364404/0.0190229601989084/0.00818861520967184/0.0129255001695718/0.0778891138348457/0.0136982453529673/0.0142810690873973/0.0041339634358663/0.175283218362347/0.0301886599127312/0.0060532663471573/0.015099958572718/0.0122553878371115}],(D3:0.5[&model=LG+F{0.0534292005217534/0.00639231479394529/0.204466963568105/0.0791033094704251/0.0187384382718415/0.0290725105316288/0.0466267652459285/0.173151930364404/0.0190229601989084/0.00818861520967184/0.0129255001695718/0.0778891138348457/0.0136982453529673/0.0142810690873973/0.0041339634358663/0.175283218362347/0.0301886599127312/0.0060532663471573/0.015099958572718/0.0122553878371115}],D4:0.5[&model=LG+F{0.0534292005217534/0.00639231479394529/0.204466963568105/0.0791033094704251/0.0187384382718415/0.0290725105316288/0.0466267652459285/0.173151930364404/0.0190229601989084/0.00818861520967184/0.0129255001695718/0.0778891138348457/0.0136982453529673/0.0142810690873973/0.0041339634358663/0.175283218362347/0.0301886599127312/0.0060532663471573/0.015099958572718/0.0122553878371115}]):0.001[&model=LG+F{0.0534292005217534/0.00639231479394529/0.204466963568105/0.0791033094704251/0.0187384382718415/0.0290725105316288/0.0466267652459285/0.173151930364404/0.0190229601989084/0.00818861520967184/0.0129255001695718/0.0778891138348457/0.0136982453529673/0.0142810690873973/0.0041339634358663/0.175283218362347/0.0301886599127312/0.0060532663471573/0.015099958572718/0.0122553878371115}]):0.5[&model=LG+F{0.0534292005217534/0.00639231479394529/0.204466963568105/0.0791033094704251/0.0187384382718415/0.0290725105316288/0.0466267652459285/0.173151930364404/0.0190229601989084/0.00818861520967184/0.0129255001695718/0.0778891138348457/0.0136982453529673/0.0142810690873973/0.0041339634358663/0.175283218362347/0.0301886599127312/0.0060532663471573/0.015099958572718/0.0122553878371115}]):0.25[&model=LG+F{0.169174633835046/0.0202401964480781/0.0370197411668297/0.0347974628288342/0.00824301933256783/0.0127889668755702/0.0205110651038006/0.548256648633606/0.00836818022972091/0.00148258872869624/0.00568591396119686/0.0141022040116486/0.00248013414273484/0.00258565722293306/0.0130895043107637/0.0771069038238234/0.0132799598170837/0.00266282551410813/0.0027339211588853/0.00539113224933119}]);
```
