## Supplementary material for "Modeling site-and-branch-heterogeneity with GFmix": C20pi8.nwk

```
((((A1:0.5[&model=LG+F{0.103472222939228/0.0299829213685285/0.0267277739904039/0.0135560246624953/0.0287710590014767/0.0258404154195788/0.0199437741386009/0.0281836280466043/0.0455618334343544/0.0536539612408167/0.117003893658066/0.015162892116593/0.0364090170978573/0.0918032777758593/0.0236743422944109/0.0746066082657062/0.067012564155199/0.0249670978143406/0.0893987812161978/0.0842680071712142}],A2:0.5[&model=LG+F{0.103472222939228/0.0299829213685285/0.0267277739904039/0.0135560246624953/0.0287710590014767/0.0258404154195788/0.0199437741386009/0.0281836280466043/0.0455618334343544/0.0536539612408167/0.117003893658066/0.015162892116593/0.0364090170978573/0.0918032777758593/0.0236743422944109/0.0746066082657062/0.067012564155199/0.0249670978143406/0.0893987812161978/0.0842680071712142}]):0.001[&model=LG+F{0.103472222939228/0.0299829213685285/0.0267277739904039/0.0135560246624953/0.0287710590014767/0.0258404154195788/0.0199437741386009/0.0281836280466043/0.0455618334343544/0.0536539612408167/0.117003893658066/0.015162892116593/0.0364090170978573/0.0918032777758593/0.0236743422944109/0.0746066082657062/0.067012564155199/0.0249670978143406/0.0893987812161978/0.0842680071712142}],(A3:0.5[&model=LG+F{0.103472222939228/0.0299829213685285/0.0267277739904039/0.0135560246624953/0.0287710590014767/0.0258404154195788/0.0199437741386009/0.0281836280466043/0.0455618334343544/0.0536539612408167/0.117003893658066/0.015162892116593/0.0364090170978573/0.0918032777758593/0.0236743422944109/0.0746066082657062/0.067012564155199/0.0249670978143406/0.0893987812161978/0.0842680071712142}],A4:0.5[&model=LG+F{0.103472222939228/0.0299829213685285/0.0267277739904039/0.0135560246624953/0.0287710590014767/0.0258404154195788/0.0199437741386009/0.0281836280466043/0.0455618334343544/0.0536539612408167/0.117003893658066/0.015162892116593/0.0364090170978573/0.0918032777758593/0.0236743422944109/0.0746066082657062/0.067012564155199/0.0249670978143406/0.0893987812161978/0.0842680071712142}]):0.001[&model=LG+F{0.103472222939228/0.0299829213685285/0.0267277739904039/0.0135560246624953/0.0287710590014767/0.0258404154195788/0.0199437741386009/0.0281836280466043/0.0455618334343544/0.0536539612408167/0.117003893658066/0.015162892116593/0.0364090170978573/0.0918032777758593/0.0236743422944109/0.0746066082657062/0.067012564155199/0.0249670978143406/0.0893987812161978/0.0842680071712142}]):0.5[&model=LG+F{0.103472222939228/0.0299829213685285/0.0267277739904039/0.0135560246624953/0.0287710590014767/0.0258404154195788/0.0199437741386009/0.0281836280466043/0.0455618334343544/0.0536539612408167/0.117003893658066/0.015162892116593/0.0364090170978573/0.0918032777758593/0.0236743422944109/0.0746066082657062/0.067012564155199/0.0249670978143406/0.0893987812161978/0.0842680071712142}],((B1:0.5[&model=LG+F{0.0111598720430043/0.00323377189011162/0.0504132347900543/0.0105237719767754/0.0223354613170318/0.0200603529745086/0.0154826902883719/0.00303971127490381/0.0353704244308087/0.101200711530294/0.0908321080780413/0.0285998542431745/0.0686737447004893/0.173156963938433/0.00255336768847698/0.0579183759912382/0.0520229906854224/0.0193823816982938/0.168621664827568/0.0654186839052191}],B2:0.5[&model=LG+F{0.0111598720430043/0.00323377189011162/0.0504132347900543/0.0105237719767754/0.0223354613170318/0.0200603529745086/0.0154826902883719/0.00303971127490381/0.0353704244308087/0.101200711530294/0.0908321080780413/0.0285998542431745/0.0686737447004893/0.173156963938433/0.00255336768847698/0.0579183759912382/0.0520229906854224/0.0193823816982938/0.168621664827568/0.0654186839052191}]):0.001[&model=LG+F{0.0111598720430043/0.00323377189011162/0.0504132347900543/0.0105237719767754/0.0223354613170318/0.0200603529745086/0.0154826902883719/0.00303971127490381/0.0353704244308087/0.101200711530294/0.0908321080780413/0.0285998542431745/0.0686737447004893/0.173156963938433/0.00255336768847698/0.0579183759912382/0.0520229906854224/0.0193823816982938/0.168621664827568/0.0654186839052191}],(B3:0.5[&model=LG+F{0.0111598720430043/0.00323377189011162/0.0504132347900543/0.0105237719767754/0.0223354613170318/0.0200603529745086/0.0154826902883719/0.00303971127490381/0.0353704244308087/0.101200711530294/0.0908321080780413/0.0285998542431745/0.0686737447004893/0.173156963938433/0.00255336768847698/0.0579183759912382/0.0520229906854224/0.0193823816982938/0.168621664827568/0.0654186839052191}],B4:0.5[&model=LG+F{0.0111598720430043/0.00323377189011162/0.0504132347900543/0.0105237719767754/0.0223354613170318/0.0200603529745086/0.0154826902883719/0.00303971127490381/0.0353704244308087/0.101200711530294/0.0908321080780413/0.0285998542431745/0.0686737447004893/0.173156963938433/0.00255336768847698/0.0579183759912382/0.0520229906854224/0.0193823816982938/0.168621664827568/0.0654186839052191}]):0.001[&model=LG+F{0.0111598720430043/0.00323377189011162/0.0504132347900543/0.0105237719767754/0.0223354613170318/0.0200603529745086/0.0154826902883719/0.00303971127490381/0.0353704244308087/0.101200711530294/0.0908321080780413/0.0285998542431745/0.0686737447004893/0.173156963938433/0.00255336768847698/0.0579183759912382/0.0520229906854224/0.0193823816982938/0.168621664827568/0.0654186839052191}]):0.5[&model=LG+F{0.0111598720430043/0.00323377189011162/0.0504132347900543/0.0105237719767754/0.0223354613170318/0.0200603529745086/0.0154826902883719/0.00303971127490381/0.0353704244308087/0.101200711530294/0.0908321080780413/0.0285998542431745/0.0686737447004893/0.173156963938433/0.00255336768847698/0.0579183759912382/0.0520229906854224/0.0193823816982938/0.168621664827568/0.0654186839052191}]):0.25[&model=LG+F{0.103472222939228/0.0299829213685285/0.0267277739904039/0.0135560246624953/0.0287710590014767/0.0258404154195788/0.0199437741386009/0.0281836280466043/0.0455618334343544/0.0536539612408167/0.117003893658066/0.015162892116593/0.0364090170978573/0.0918032777758593/0.0236743422944109/0.0746066082657062/0.067012564155199/0.0249670978143406/0.0893987812161978/0.0842680071712142}],(((C1:0.5[&model=LG+F{0.103472222939228/0.0299829213685285/0.0267277739904039/0.0135560246624953/0.0287710590014767/0.0258404154195788/0.0199437741386009/0.0281836280466043/0.0455618334343544/0.0536539612408167/0.117003893658066/0.015162892116593/0.0364090170978573/0.0918032777758593/0.0236743422944109/0.0746066082657062/0.067012564155199/0.0249670978143406/0.0893987812161978/0.0842680071712142}],C2:0.5[&model=LG+F{0.103472222939228/0.0299829213685285/0.0267277739904039/0.0135560246624953/0.0287710590014767/0.0258404154195788/0.0199437741386009/0.0281836280466043/0.0455618334343544/0.0536539612408167/0.117003893658066/0.015162892116593/0.0364090170978573/0.0918032777758593/0.0236743422944109/0.0746066082657062/0.067012564155199/0.0249670978143406/0.0893987812161978/0.0842680071712142}]):0.001[&model=LG+F{0.103472222939228/0.0299829213685285/0.0267277739904039/0.0135560246624953/0.0287710590014767/0.0258404154195788/0.0199437741386009/0.0281836280466043/0.0455618334343544/0.0536539612408167/0.117003893658066/0.015162892116593/0.0364090170978573/0.0918032777758593/0.0236743422944109/0.0746066082657062/0.067012564155199/0.0249670978143406/0.0893987812161978/0.0842680071712142}],(C3:0.5[&model=LG+F{0.103472222939228/0.0299829213685285/0.0267277739904039/0.0135560246624953/0.0287710590014767/0.0258404154195788/0.0199437741386009/0.0281836280466043/0.0455618334343544/0.0536539612408167/0.117003893658066/0.015162892116593/0.0364090170978573/0.0918032777758593/0.0236743422944109/0.0746066082657062/0.067012564155199/0.0249670978143406/0.0893987812161978/0.0842680071712142}],C4:0.5[&model=LG+F{0.103472222939228/0.0299829213685285/0.0267277739904039/0.0135560246624953/0.0287710590014767/0.0258404154195788/0.0199437741386009/0.0281836280466043/0.0455618334343544/0.0536539612408167/0.117003893658066/0.015162892116593/0.0364090170978573/0.0918032777758593/0.0236743422944109/0.0746066082657062/0.067012564155199/0.0249670978143406/0.0893987812161978/0.0842680071712142}]):0.001[&model=LG+F{0.103472222939228/0.0299829213685285/0.0267277739904039/0.0135560246624953/0.0287710590014767/0.0258404154195788/0.0199437741386009/0.0281836280466043/0.0455618334343544/0.0536539612408167/0.117003893658066/0.015162892116593/0.0364090170978573/0.0918032777758593/0.0236743422944109/0.0746066082657062/0.067012564155199/0.0249670978143406/0.0893987812161978/0.0842680071712142}]):0.5[&model=LG+F{0.103472222939228/0.0299829213685285/0.0267277739904039/0.0135560246624953/0.0287710590014767/0.0258404154195788/0.0199437741386009/0.0281836280466043/0.0455618334343544/0.0536539612408167/0.117003893658066/0.015162892116593/0.0364090170978573/0.0918032777758593/0.0236743422944109/0.0746066082657062/0.067012564155199/0.0249670978143406/0.0893987812161978/0.0842680071712142}],((D1:0.5[&model=LG+F{0.0111598720430043/0.00323377189011162/0.0504132347900543/0.0105237719767754/0.0223354613170318/0.0200603529745086/0.0154826902883719/0.00303971127490381/0.0353704244308087/0.101200711530294/0.0908321080780413/0.0285998542431745/0.0686737447004893/0.173156963938433/0.00255336768847698/0.0579183759912382/0.0520229906854224/0.0193823816982938/0.168621664827568/0.0654186839052191}],D2:0.5[&model=LG+F{0.0111598720430043/0.00323377189011162/0.0504132347900543/0.0105237719767754/0.0223354613170318/0.0200603529745086/0.0154826902883719/0.00303971127490381/0.0353704244308087/0.101200711530294/0.0908321080780413/0.0285998542431745/0.0686737447004893/0.173156963938433/0.00255336768847698/0.0579183759912382/0.0520229906854224/0.0193823816982938/0.168621664827568/0.0654186839052191}]):0.001[&model=LG+F{0.0111598720430043/0.00323377189011162/0.0504132347900543/0.0105237719767754/0.0223354613170318/0.0200603529745086/0.0154826902883719/0.00303971127490381/0.0353704244308087/0.101200711530294/0.0908321080780413/0.0285998542431745/0.0686737447004893/0.173156963938433/0.00255336768847698/0.0579183759912382/0.0520229906854224/0.0193823816982938/0.168621664827568/0.0654186839052191}],(D3:0.5[&model=LG+F{0.0111598720430043/0.00323377189011162/0.0504132347900543/0.0105237719767754/0.0223354613170318/0.0200603529745086/0.0154826902883719/0.00303971127490381/0.0353704244308087/0.101200711530294/0.0908321080780413/0.0285998542431745/0.0686737447004893/0.173156963938433/0.00255336768847698/0.0579183759912382/0.0520229906854224/0.0193823816982938/0.168621664827568/0.0654186839052191}],D4:0.5[&model=LG+F{0.0111598720430043/0.00323377189011162/0.0504132347900543/0.0105237719767754/0.0223354613170318/0.0200603529745086/0.0154826902883719/0.00303971127490381/0.0353704244308087/0.101200711530294/0.0908321080780413/0.0285998542431745/0.0686737447004893/0.173156963938433/0.00255336768847698/0.0579183759912382/0.0520229906854224/0.0193823816982938/0.168621664827568/0.0654186839052191}]):0.001[&model=LG+F{0.0111598720430043/0.00323377189011162/0.0504132347900543/0.0105237719767754/0.0223354613170318/0.0200603529745086/0.0154826902883719/0.00303971127490381/0.0353704244308087/0.101200711530294/0.0908321080780413/0.0285998542431745/0.0686737447004893/0.173156963938433/0.00255336768847698/0.0579183759912382/0.0520229906854224/0.0193823816982938/0.168621664827568/0.0654186839052191}]):0.5[&model=LG+F{0.0111598720430043/0.00323377189011162/0.0504132347900543/0.0105237719767754/0.0223354613170318/0.0200603529745086/0.0154826902883719/0.00303971127490381/0.0353704244308087/0.101200711530294/0.0908321080780413/0.0285998542431745/0.0686737447004893/0.173156963938433/0.00255336768847698/0.0579183759912382/0.0520229906854224/0.0193823816982938/0.168621664827568/0.0654186839052191}]):0.25[&model=LG+F{0.103472222939228/0.0299829213685285/0.0267277739904039/0.0135560246624953/0.0287710590014767/0.0258404154195788/0.0199437741386009/0.0281836280466043/0.0455618334343544/0.0536539612408167/0.117003893658066/0.015162892116593/0.0364090170978573/0.0918032777758593/0.0236743422944109/0.0746066082657062/0.067012564155199/0.0249670978143406/0.0893987812161978/0.0842680071712142}]);
```
