## Supplementary material for "Modeling site-and-branch-heterogeneity with GFmix": C20pi9.nwk

```
((((A1:0.5[&model=LG+F{0.0723498985724607/0.110534632524101/0.0208775888135649/0.0169558351616061/0.00774943587930513/0.100128299527965/0.0547640495377443/0.0166575678683781/0.0315385327031919/0.0461484577608112/0.18532902480737/0.0828083461365916/0.0706697082933358/0.0199875138519797/0.01174735890265/0.0322765206216128/0.0413777686841649/0.00847148631354011/0.0187980110700355/0.0508295208125465}],A2:0.5[&model=LG+F{0.0723498985724607/0.110534632524101/0.0208775888135649/0.0169558351616061/0.00774943587930513/0.100128299527965/0.0547640495377443/0.0166575678683781/0.0315385327031919/0.0461484577608112/0.18532902480737/0.0828083461365916/0.0706697082933358/0.0199875138519797/0.01174735890265/0.0322765206216128/0.0413777686841649/0.00847148631354011/0.0187980110700355/0.0508295208125465}]):0.001[&model=LG+F{0.0723498985724607/0.110534632524101/0.0208775888135649/0.0169558351616061/0.00774943587930513/0.100128299527965/0.0547640495377443/0.0166575678683781/0.0315385327031919/0.0461484577608112/0.18532902480737/0.0828083461365916/0.0706697082933358/0.0199875138519797/0.01174735890265/0.0322765206216128/0.0413777686841649/0.00847148631354011/0.0187980110700355/0.0508295208125465}],(A3:0.5[&model=LG+F{0.0723498985724607/0.110534632524101/0.0208775888135649/0.0169558351616061/0.00774943587930513/0.100128299527965/0.0547640495377443/0.0166575678683781/0.0315385327031919/0.0461484577608112/0.18532902480737/0.0828083461365916/0.0706697082933358/0.0199875138519797/0.01174735890265/0.0322765206216128/0.0413777686841649/0.00847148631354011/0.0187980110700355/0.0508295208125465}],A4:0.5[&model=LG+F{0.0723498985724607/0.110534632524101/0.0208775888135649/0.0169558351616061/0.00774943587930513/0.100128299527965/0.0547640495377443/0.0166575678683781/0.0315385327031919/0.0461484577608112/0.18532902480737/0.0828083461365916/0.0706697082933358/0.0199875138519797/0.01174735890265/0.0322765206216128/0.0413777686841649/0.00847148631354011/0.0187980110700355/0.0508295208125465}]):0.001[&model=LG+F{0.0723498985724607/0.110534632524101/0.0208775888135649/0.0169558351616061/0.00774943587930513/0.100128299527965/0.0547640495377443/0.0166575678683781/0.0315385327031919/0.0461484577608112/0.18532902480737/0.0828083461365916/0.0706697082933358/0.0199875138519797/0.01174735890265/0.0322765206216128/0.0413777686841649/0.00847148631354011/0.0187980110700355/0.0508295208125465}]):0.5[&model=LG+F{0.0723498985724607/0.110534632524101/0.0208775888135649/0.0169558351616061/0.00774943587930513/0.100128299527965/0.0547640495377443/0.0166575678683781/0.0315385327031919/0.0461484577608112/0.18532902480737/0.0828083461365916/0.0706697082933358/0.0199875138519797/0.01174735890265/0.0322765206216128/0.0413777686841649/0.00847148631354011/0.0187980110700355/0.0508295208125465}],((B1:0.5[&model=LG+F{0.0084555378982381/0.0129181905270993/0.0426707221357371/0.0142635012030661/0.0065189409388598/0.084229417611466/0.0460683345303528/0.0019467711659952/0.0265306836771765/0.0943206629697068/0.15590153732378/0.169248085115012/0.144438493972026/0.0408515397720582/0.00137291468772523/0.027151490111181/0.0348075956024376/0.0071263405236768/0.0384203709651004/0.0427585503368598}],B2:0.5[&model=LG+F{0.0084555378982381/0.0129181905270993/0.0426707221357371/0.0142635012030661/0.0065189409388598/0.084229417611466/0.0460683345303528/0.0019467711659952/0.0265306836771765/0.0943206629697068/0.15590153732378/0.169248085115012/0.144438493972026/0.0408515397720582/0.00137291468772523/0.027151490111181/0.0348075956024376/0.0071263405236768/0.0384203709651004/0.0427585503368598}]):0.001[&model=LG+F{0.0084555378982381/0.0129181905270993/0.0426707221357371/0.0142635012030661/0.0065189409388598/0.084229417611466/0.0460683345303528/0.0019467711659952/0.0265306836771765/0.0943206629697068/0.15590153732378/0.169248085115012/0.144438493972026/0.0408515397720582/0.00137291468772523/0.027151490111181/0.0348075956024376/0.0071263405236768/0.0384203709651004/0.0427585503368598}],(B3:0.5[&model=LG+F{0.0084555378982381/0.0129181905270993/0.0426707221357371/0.0142635012030661/0.0065189409388598/0.084229417611466/0.0460683345303528/0.0019467711659952/0.0265306836771765/0.0943206629697068/0.15590153732378/0.169248085115012/0.144438493972026/0.0408515397720582/0.00137291468772523/0.027151490111181/0.0348075956024376/0.0071263405236768/0.0384203709651004/0.0427585503368598}],B4:0.5[&model=LG+F{0.0084555378982381/0.0129181905270993/0.0426707221357371/0.0142635012030661/0.0065189409388598/0.084229417611466/0.0460683345303528/0.0019467711659952/0.0265306836771765/0.0943206629697068/0.15590153732378/0.169248085115012/0.144438493972026/0.0408515397720582/0.00137291468772523/0.027151490111181/0.0348075956024376/0.0071263405236768/0.0384203709651004/0.0427585503368598}]):0.001[&model=LG+F{0.0084555378982381/0.0129181905270993/0.0426707221357371/0.0142635012030661/0.0065189409388598/0.084229417611466/0.0460683345303528/0.0019467711659952/0.0265306836771765/0.0943206629697068/0.15590153732378/0.169248085115012/0.144438493972026/0.0408515397720582/0.00137291468772523/0.027151490111181/0.0348075956024376/0.0071263405236768/0.0384203709651004/0.0427585503368598}]):0.5[&model=LG+F{0.0084555378982381/0.0129181905270993/0.0426707221357371/0.0142635012030661/0.0065189409388598/0.084229417611466/0.0460683345303528/0.0019467711659952/0.0265306836771765/0.0943206629697068/0.15590153732378/0.169248085115012/0.144438493972026/0.0408515397720582/0.00137291468772523/0.027151490111181/0.0348075956024376/0.0071263405236768/0.0384203709651004/0.0427585503368598}]):0.25[&model=LG+F{0.0723498985724607/0.110534632524101/0.0208775888135649/0.0169558351616061/0.00774943587930513/0.100128299527965/0.0547640495377443/0.0166575678683781/0.0315385327031919/0.0461484577608112/0.18532902480737/0.0828083461365916/0.0706697082933358/0.0199875138519797/0.01174735890265/0.0322765206216128/0.0413777686841649/0.00847148631354011/0.0187980110700355/0.0508295208125465}],(((C1:0.5[&model=LG+F{0.0723498985724607/0.110534632524101/0.0208775888135649/0.0169558351616061/0.00774943587930513/0.100128299527965/0.0547640495377443/0.0166575678683781/0.0315385327031919/0.0461484577608112/0.18532902480737/0.0828083461365916/0.0706697082933358/0.0199875138519797/0.01174735890265/0.0322765206216128/0.0413777686841649/0.00847148631354011/0.0187980110700355/0.0508295208125465}],C2:0.5[&model=LG+F{0.0723498985724607/0.110534632524101/0.0208775888135649/0.0169558351616061/0.00774943587930513/0.100128299527965/0.0547640495377443/0.0166575678683781/0.0315385327031919/0.0461484577608112/0.18532902480737/0.0828083461365916/0.0706697082933358/0.0199875138519797/0.01174735890265/0.0322765206216128/0.0413777686841649/0.00847148631354011/0.0187980110700355/0.0508295208125465}]):0.001[&model=LG+F{0.0723498985724607/0.110534632524101/0.0208775888135649/0.0169558351616061/0.00774943587930513/0.100128299527965/0.0547640495377443/0.0166575678683781/0.0315385327031919/0.0461484577608112/0.18532902480737/0.0828083461365916/0.0706697082933358/0.0199875138519797/0.01174735890265/0.0322765206216128/0.0413777686841649/0.00847148631354011/0.0187980110700355/0.0508295208125465}],(C3:0.5[&model=LG+F{0.0723498985724607/0.110534632524101/0.0208775888135649/0.0169558351616061/0.00774943587930513/0.100128299527965/0.0547640495377443/0.0166575678683781/0.0315385327031919/0.0461484577608112/0.18532902480737/0.0828083461365916/0.0706697082933358/0.0199875138519797/0.01174735890265/0.0322765206216128/0.0413777686841649/0.00847148631354011/0.0187980110700355/0.0508295208125465}],C4:0.5[&model=LG+F{0.0723498985724607/0.110534632524101/0.0208775888135649/0.0169558351616061/0.00774943587930513/0.100128299527965/0.0547640495377443/0.0166575678683781/0.0315385327031919/0.0461484577608112/0.18532902480737/0.0828083461365916/0.0706697082933358/0.0199875138519797/0.01174735890265/0.0322765206216128/0.0413777686841649/0.00847148631354011/0.0187980110700355/0.0508295208125465}]):0.001[&model=LG+F{0.0723498985724607/0.110534632524101/0.0208775888135649/0.0169558351616061/0.00774943587930513/0.100128299527965/0.0547640495377443/0.0166575678683781/0.0315385327031919/0.0461484577608112/0.18532902480737/0.0828083461365916/0.0706697082933358/0.0199875138519797/0.01174735890265/0.0322765206216128/0.0413777686841649/0.00847148631354011/0.0187980110700355/0.0508295208125465}]):0.5[&model=LG+F{0.0723498985724607/0.110534632524101/0.0208775888135649/0.0169558351616061/0.00774943587930513/0.100128299527965/0.0547640495377443/0.0166575678683781/0.0315385327031919/0.0461484577608112/0.18532902480737/0.0828083461365916/0.0706697082933358/0.0199875138519797/0.01174735890265/0.0322765206216128/0.0413777686841649/0.00847148631354011/0.0187980110700355/0.0508295208125465}],((D1:0.5[&model=LG+F{0.0084555378982381/0.0129181905270993/0.0426707221357371/0.0142635012030661/0.0065189409388598/0.084229417611466/0.0460683345303528/0.0019467711659952/0.0265306836771765/0.0943206629697068/0.15590153732378/0.169248085115012/0.144438493972026/0.0408515397720582/0.00137291468772523/0.027151490111181/0.0348075956024376/0.0071263405236768/0.0384203709651004/0.0427585503368598}],D2:0.5[&model=LG+F{0.0084555378982381/0.0129181905270993/0.0426707221357371/0.0142635012030661/0.0065189409388598/0.084229417611466/0.0460683345303528/0.0019467711659952/0.0265306836771765/0.0943206629697068/0.15590153732378/0.169248085115012/0.144438493972026/0.0408515397720582/0.00137291468772523/0.027151490111181/0.0348075956024376/0.0071263405236768/0.0384203709651004/0.0427585503368598}]):0.001[&model=LG+F{0.0084555378982381/0.0129181905270993/0.0426707221357371/0.0142635012030661/0.0065189409388598/0.084229417611466/0.0460683345303528/0.0019467711659952/0.0265306836771765/0.0943206629697068/0.15590153732378/0.169248085115012/0.144438493972026/0.0408515397720582/0.00137291468772523/0.027151490111181/0.0348075956024376/0.0071263405236768/0.0384203709651004/0.0427585503368598}],(D3:0.5[&model=LG+F{0.0084555378982381/0.0129181905270993/0.0426707221357371/0.0142635012030661/0.0065189409388598/0.084229417611466/0.0460683345303528/0.0019467711659952/0.0265306836771765/0.0943206629697068/0.15590153732378/0.169248085115012/0.144438493972026/0.0408515397720582/0.00137291468772523/0.027151490111181/0.0348075956024376/0.0071263405236768/0.0384203709651004/0.0427585503368598}],D4:0.5[&model=LG+F{0.0084555378982381/0.0129181905270993/0.0426707221357371/0.0142635012030661/0.0065189409388598/0.084229417611466/0.0460683345303528/0.0019467711659952/0.0265306836771765/0.0943206629697068/0.15590153732378/0.169248085115012/0.144438493972026/0.0408515397720582/0.00137291468772523/0.027151490111181/0.0348075956024376/0.0071263405236768/0.0384203709651004/0.0427585503368598}]):0.001[&model=LG+F{0.0084555378982381/0.0129181905270993/0.0426707221357371/0.0142635012030661/0.0065189409388598/0.084229417611466/0.0460683345303528/0.0019467711659952/0.0265306836771765/0.0943206629697068/0.15590153732378/0.169248085115012/0.144438493972026/0.0408515397720582/0.00137291468772523/0.027151490111181/0.0348075956024376/0.0071263405236768/0.0384203709651004/0.0427585503368598}]):0.5[&model=LG+F{0.0084555378982381/0.0129181905270993/0.0426707221357371/0.0142635012030661/0.0065189409388598/0.084229417611466/0.0460683345303528/0.0019467711659952/0.0265306836771765/0.0943206629697068/0.15590153732378/0.169248085115012/0.144438493972026/0.0408515397720582/0.00137291468772523/0.027151490111181/0.0348075956024376/0.0071263405236768/0.0384203709651004/0.0427585503368598}]):0.25[&model=LG+F{0.0723498985724607/0.110534632524101/0.0208775888135649/0.0169558351616061/0.00774943587930513/0.100128299527965/0.0547640495377443/0.0166575678683781/0.0315385327031919/0.0461484577608112/0.18532902480737/0.0828083461365916/0.0706697082933358/0.0199875138519797/0.01174735890265/0.0322765206216128/0.0413777686841649/0.00847148631354011/0.0187980110700355/0.0508295208125465}]);
```
