## Supplementary material for "Modeling site-and-branch-heterogeneity with GFmix": C20pi10.nwk

```
((((A1:0.5[&model=LG+F{0.0158113941071807/0.00504689412740373/0.00175061270138902/0.000830410042043125/0.0104525750604395/0.004847805938312/0.00188100401112622/0.0031152843547823/0.00756105799049287/0.0771571358827901/0.382368542090061/0.00238459773478376/0.0696632843555494/0.250323000529924/0.00453366385983804/0.00456040972923687/0.00785833344425495/0.0273156938323893/0.062649800635094/0.0598887958600799}],A2:0.5[&model=LG+F{0.0158113941071807/0.00504689412740373/0.00175061270138902/0.000830410042043125/0.0104525750604395/0.004847805938312/0.00188100401112622/0.0031152843547823/0.00756105799049287/0.0771571358827901/0.382368542090061/0.00238459773478376/0.0696632843555494/0.250323000529924/0.00453366385983804/0.00456040972923687/0.00785833344425495/0.0273156938323893/0.062649800635094/0.0598887958600799}]):0.001[&model=LG+F{0.0158113941071807/0.00504689412740373/0.00175061270138902/0.000830410042043125/0.0104525750604395/0.004847805938312/0.00188100401112622/0.0031152843547823/0.00756105799049287/0.0771571358827901/0.382368542090061/0.00238459773478376/0.0696632843555494/0.250323000529924/0.00453366385983804/0.00456040972923687/0.00785833344425495/0.0273156938323893/0.062649800635094/0.0598887958600799}],(A3:0.5[&model=LG+F{0.0158113941071807/0.00504689412740373/0.00175061270138902/0.000830410042043125/0.0104525750604395/0.004847805938312/0.00188100401112622/0.0031152843547823/0.00756105799049287/0.0771571358827901/0.382368542090061/0.00238459773478376/0.0696632843555494/0.250323000529924/0.00453366385983804/0.00456040972923687/0.00785833344425495/0.0273156938323893/0.062649800635094/0.0598887958600799}],A4:0.5[&model=LG+F{0.0158113941071807/0.00504689412740373/0.00175061270138902/0.000830410042043125/0.0104525750604395/0.004847805938312/0.00188100401112622/0.0031152843547823/0.00756105799049287/0.0771571358827901/0.382368542090061/0.00238459773478376/0.0696632843555494/0.250323000529924/0.00453366385983804/0.00456040972923687/0.00785833344425495/0.0273156938323893/0.062649800635094/0.0598887958600799}]):0.001[&model=LG+F{0.0158113941071807/0.00504689412740373/0.00175061270138902/0.000830410042043125/0.0104525750604395/0.004847805938312/0.00188100401112622/0.0031152843547823/0.00756105799049287/0.0771571358827901/0.382368542090061/0.00238459773478376/0.0696632843555494/0.250323000529924/0.00453366385983804/0.00456040972923687/0.00785833344425495/0.0273156938323893/0.062649800635094/0.0598887958600799}]):0.5[&model=LG+F{0.0158113941071807/0.00504689412740373/0.00175061270138902/0.000830410042043125/0.0104525750604395/0.004847805938312/0.00188100401112622/0.0031152843547823/0.00756105799049287/0.0771571358827901/0.382368542090061/0.00238459773478376/0.0696632843555494/0.250323000529924/0.00453366385983804/0.00456040972923687/0.00785833344425495/0.0273156938323893/0.062649800635094/0.0598887958600799}],((B1:0.5[&model=LG+F{0.00134049604963272/0.000427877617548399/0.00259556428009297/0.000506747494951308/0.00637855512276323/0.00295831383397709/0.00114785951803564/0.000264115001040406/0.00461404246321102/0.114397836650419/0.233335690854109/0.00353554883834922/0.103286999096805/0.371144021830549/0.000384365758849532/0.00278293383899413/0.00479545114552152/0.0166690655478626/0.0928883839094574/0.0365463996594705}],B2:0.5[&model=LG+F{0.00134049604963272/0.000427877617548399/0.00259556428009297/0.000506747494951308/0.00637855512276323/0.00295831383397709/0.00114785951803564/0.000264115001040406/0.00461404246321102/0.114397836650419/0.233335690854109/0.00353554883834922/0.103286999096805/0.371144021830549/0.000384365758849532/0.00278293383899413/0.00479545114552152/0.0166690655478626/0.0928883839094574/0.0365463996594705}]):0.001[&model=LG+F{0.00134049604963272/0.000427877617548399/0.00259556428009297/0.000506747494951308/0.00637855512276323/0.00295831383397709/0.00114785951803564/0.000264115001040406/0.00461404246321102/0.114397836650419/0.233335690854109/0.00353554883834922/0.103286999096805/0.371144021830549/0.000384365758849532/0.00278293383899413/0.00479545114552152/0.0166690655478626/0.0928883839094574/0.0365463996594705}],(B3:0.5[&model=LG+F{0.00134049604963272/0.000427877617548399/0.00259556428009297/0.000506747494951308/0.00637855512276323/0.00295831383397709/0.00114785951803564/0.000264115001040406/0.00461404246321102/0.114397836650419/0.233335690854109/0.00353554883834922/0.103286999096805/0.371144021830549/0.000384365758849532/0.00278293383899413/0.00479545114552152/0.0166690655478626/0.0928883839094574/0.0365463996594705}],B4:0.5[&model=LG+F{0.00134049604963272/0.000427877617548399/0.00259556428009297/0.000506747494951308/0.00637855512276323/0.00295831383397709/0.00114785951803564/0.000264115001040406/0.00461404246321102/0.114397836650419/0.233335690854109/0.00353554883834922/0.103286999096805/0.371144021830549/0.000384365758849532/0.00278293383899413/0.00479545114552152/0.0166690655478626/0.0928883839094574/0.0365463996594705}]):0.001[&model=LG+F{0.00134049604963272/0.000427877617548399/0.00259556428009297/0.000506747494951308/0.00637855512276323/0.00295831383397709/0.00114785951803564/0.000264115001040406/0.00461404246321102/0.114397836650419/0.233335690854109/0.00353554883834922/0.103286999096805/0.371144021830549/0.000384365758849532/0.00278293383899413/0.00479545114552152/0.0166690655478626/0.0928883839094574/0.0365463996594705}]):0.5[&model=LG+F{0.00134049604963272/0.000427877617548399/0.00259556428009297/0.000506747494951308/0.00637855512276323/0.00295831383397709/0.00114785951803564/0.000264115001040406/0.00461404246321102/0.114397836650419/0.233335690854109/0.00353554883834922/0.103286999096805/0.371144021830549/0.000384365758849532/0.00278293383899413/0.00479545114552152/0.0166690655478626/0.0928883839094574/0.0365463996594705}]):0.25[&model=LG+F{0.0158113941071807/0.00504689412740373/0.00175061270138902/0.000830410042043125/0.0104525750604395/0.004847805938312/0.00188100401112622/0.0031152843547823/0.00756105799049287/0.0771571358827901/0.382368542090061/0.00238459773478376/0.0696632843555494/0.250323000529924/0.00453366385983804/0.00456040972923687/0.00785833344425495/0.0273156938323893/0.062649800635094/0.0598887958600799}],(((C1:0.5[&model=LG+F{0.0158113941071807/0.00504689412740373/0.00175061270138902/0.000830410042043125/0.0104525750604395/0.004847805938312/0.00188100401112622/0.0031152843547823/0.00756105799049287/0.0771571358827901/0.382368542090061/0.00238459773478376/0.0696632843555494/0.250323000529924/0.00453366385983804/0.00456040972923687/0.00785833344425495/0.0273156938323893/0.062649800635094/0.0598887958600799}],C2:0.5[&model=LG+F{0.0158113941071807/0.00504689412740373/0.00175061270138902/0.000830410042043125/0.0104525750604395/0.004847805938312/0.00188100401112622/0.0031152843547823/0.00756105799049287/0.0771571358827901/0.382368542090061/0.00238459773478376/0.0696632843555494/0.250323000529924/0.00453366385983804/0.00456040972923687/0.00785833344425495/0.0273156938323893/0.062649800635094/0.0598887958600799}]):0.001[&model=LG+F{0.0158113941071807/0.00504689412740373/0.00175061270138902/0.000830410042043125/0.0104525750604395/0.004847805938312/0.00188100401112622/0.0031152843547823/0.00756105799049287/0.0771571358827901/0.382368542090061/0.00238459773478376/0.0696632843555494/0.250323000529924/0.00453366385983804/0.00456040972923687/0.00785833344425495/0.0273156938323893/0.062649800635094/0.0598887958600799}],(C3:0.5[&model=LG+F{0.0158113941071807/0.00504689412740373/0.00175061270138902/0.000830410042043125/0.0104525750604395/0.004847805938312/0.00188100401112622/0.0031152843547823/0.00756105799049287/0.0771571358827901/0.382368542090061/0.00238459773478376/0.0696632843555494/0.250323000529924/0.00453366385983804/0.00456040972923687/0.00785833344425495/0.0273156938323893/0.062649800635094/0.0598887958600799}],C4:0.5[&model=LG+F{0.0158113941071807/0.00504689412740373/0.00175061270138902/0.000830410042043125/0.0104525750604395/0.004847805938312/0.00188100401112622/0.0031152843547823/0.00756105799049287/0.0771571358827901/0.382368542090061/0.00238459773478376/0.0696632843555494/0.250323000529924/0.00453366385983804/0.00456040972923687/0.00785833344425495/0.0273156938323893/0.062649800635094/0.0598887958600799}]):0.001[&model=LG+F{0.0158113941071807/0.00504689412740373/0.00175061270138902/0.000830410042043125/0.0104525750604395/0.004847805938312/0.00188100401112622/0.0031152843547823/0.00756105799049287/0.0771571358827901/0.382368542090061/0.00238459773478376/0.0696632843555494/0.250323000529924/0.00453366385983804/0.00456040972923687/0.00785833344425495/0.0273156938323893/0.062649800635094/0.0598887958600799}]):0.5[&model=LG+F{0.0158113941071807/0.00504689412740373/0.00175061270138902/0.000830410042043125/0.0104525750604395/0.004847805938312/0.00188100401112622/0.0031152843547823/0.00756105799049287/0.0771571358827901/0.382368542090061/0.00238459773478376/0.0696632843555494/0.250323000529924/0.00453366385983804/0.00456040972923687/0.00785833344425495/0.0273156938323893/0.062649800635094/0.0598887958600799}],((D1:0.5[&model=LG+F{0.00134049604963272/0.000427877617548399/0.00259556428009297/0.000506747494951308/0.00637855512276323/0.00295831383397709/0.00114785951803564/0.000264115001040406/0.00461404246321102/0.114397836650419/0.233335690854109/0.00353554883834922/0.103286999096805/0.371144021830549/0.000384365758849532/0.00278293383899413/0.00479545114552152/0.0166690655478626/0.0928883839094574/0.0365463996594705}],D2:0.5[&model=LG+F{0.00134049604963272/0.000427877617548399/0.00259556428009297/0.000506747494951308/0.00637855512276323/0.00295831383397709/0.00114785951803564/0.000264115001040406/0.00461404246321102/0.114397836650419/0.233335690854109/0.00353554883834922/0.103286999096805/0.371144021830549/0.000384365758849532/0.00278293383899413/0.00479545114552152/0.0166690655478626/0.0928883839094574/0.0365463996594705}]):0.001[&model=LG+F{0.00134049604963272/0.000427877617548399/0.00259556428009297/0.000506747494951308/0.00637855512276323/0.00295831383397709/0.00114785951803564/0.000264115001040406/0.00461404246321102/0.114397836650419/0.233335690854109/0.00353554883834922/0.103286999096805/0.371144021830549/0.000384365758849532/0.00278293383899413/0.00479545114552152/0.0166690655478626/0.0928883839094574/0.0365463996594705}],(D3:0.5[&model=LG+F{0.00134049604963272/0.000427877617548399/0.00259556428009297/0.000506747494951308/0.00637855512276323/0.00295831383397709/0.00114785951803564/0.000264115001040406/0.00461404246321102/0.114397836650419/0.233335690854109/0.00353554883834922/0.103286999096805/0.371144021830549/0.000384365758849532/0.00278293383899413/0.00479545114552152/0.0166690655478626/0.0928883839094574/0.0365463996594705}],D4:0.5[&model=LG+F{0.00134049604963272/0.000427877617548399/0.00259556428009297/0.000506747494951308/0.00637855512276323/0.00295831383397709/0.00114785951803564/0.000264115001040406/0.00461404246321102/0.114397836650419/0.233335690854109/0.00353554883834922/0.103286999096805/0.371144021830549/0.000384365758849532/0.00278293383899413/0.00479545114552152/0.0166690655478626/0.0928883839094574/0.0365463996594705}]):0.001[&model=LG+F{0.00134049604963272/0.000427877617548399/0.00259556428009297/0.000506747494951308/0.00637855512276323/0.00295831383397709/0.00114785951803564/0.000264115001040406/0.00461404246321102/0.114397836650419/0.233335690854109/0.00353554883834922/0.103286999096805/0.371144021830549/0.000384365758849532/0.00278293383899413/0.00479545114552152/0.0166690655478626/0.0928883839094574/0.0365463996594705}]):0.5[&model=LG+F{0.00134049604963272/0.000427877617548399/0.00259556428009297/0.000506747494951308/0.00637855512276323/0.00295831383397709/0.00114785951803564/0.000264115001040406/0.00461404246321102/0.114397836650419/0.233335690854109/0.00353554883834922/0.103286999096805/0.371144021830549/0.000384365758849532/0.00278293383899413/0.00479545114552152/0.0166690655478626/0.0928883839094574/0.0365463996594705}]):0.25[&model=LG+F{0.0158113941071807/0.00504689412740373/0.00175061270138902/0.000830410042043125/0.0104525750604395/0.004847805938312/0.00188100401112622/0.0031152843547823/0.00756105799049287/0.0771571358827901/0.382368542090061/0.00238459773478376/0.0696632843555494/0.250323000529924/0.00453366385983804/0.00456040972923687/0.00785833344425495/0.0273156938323893/0.062649800635094/0.0598887958600799}]);
```
