## Supplementary material for "Modeling site-and-branch-heterogeneity with GFmix": C20pi11.nwk

```
((((A1:0.5[&model=LG+F{0.161277620481848/0.0919677654427642/0.0646380306505842/0.0524101276688375/0.00478541357536822/0.0742097918560935/0.0712773345451019/0.0990473122036656/0.0257069283303039/0.00318294020135643/0.0124254057658954/0.0935513690791646/0.00530371129163811/0.0026601285451633/0.0170829623740881/0.143084706828768/0.0622242546868468/0.00156115127934929/0.00451546410476461/0.00908746174410713}],A2:0.5[&model=LG+F{0.161277620481848/0.0919677654427642/0.0646380306505842/0.0524101276688375/0.00478541357536822/0.0742097918560935/0.0712773345451019/0.0990473122036656/0.0257069283303039/0.00318294020135643/0.0124254057658954/0.0935513690791646/0.00530371129163811/0.0026601285451633/0.0170829623740881/0.143084706828768/0.0622242546868468/0.00156115127934929/0.00451546410476461/0.00908746174410713}]):0.001[&model=LG+F{0.161277620481848/0.0919677654427642/0.0646380306505842/0.0524101276688375/0.00478541357536822/0.0742097918560935/0.0712773345451019/0.0990473122036656/0.0257069283303039/0.00318294020135643/0.0124254057658954/0.0935513690791646/0.00530371129163811/0.0026601285451633/0.0170829623740881/0.143084706828768/0.0622242546868468/0.00156115127934929/0.00451546410476461/0.00908746174410713}],(A3:0.5[&model=LG+F{0.161277620481848/0.0919677654427642/0.0646380306505842/0.0524101276688375/0.00478541357536822/0.0742097918560935/0.0712773345451019/0.0990473122036656/0.0257069283303039/0.00318294020135643/0.0124254057658954/0.0935513690791646/0.00530371129163811/0.0026601285451633/0.0170829623740881/0.143084706828768/0.0622242546868468/0.00156115127934929/0.00451546410476461/0.00908746174410713}],A4:0.5[&model=LG+F{0.161277620481848/0.0919677654427642/0.0646380306505842/0.0524101276688375/0.00478541357536822/0.0742097918560935/0.0712773345451019/0.0990473122036656/0.0257069283303039/0.00318294020135643/0.0124254057658954/0.0935513690791646/0.00530371129163811/0.0026601285451633/0.0170829623740881/0.143084706828768/0.0622242546868468/0.00156115127934929/0.00451546410476461/0.00908746174410713}]):0.001[&model=LG+F{0.161277620481848/0.0919677654427642/0.0646380306505842/0.0524101276688375/0.00478541357536822/0.0742097918560935/0.0712773345451019/0.0990473122036656/0.0257069283303039/0.00318294020135643/0.0124254057658954/0.0935513690791646/0.00530371129163811/0.0026601285451633/0.0170829623740881/0.143084706828768/0.0622242546868468/0.00156115127934929/0.00451546410476461/0.00908746174410713}]):0.5[&model=LG+F{0.161277620481848/0.0919677654427642/0.0646380306505842/0.0524101276688375/0.00478541357536822/0.0742097918560935/0.0712773345451019/0.0990473122036656/0.0257069283303039/0.00318294020135643/0.0124254057658954/0.0935513690791646/0.00530371129163811/0.0026601285451633/0.0170829623740881/0.143084706828768/0.0622242546868468/0.00156115127934929/0.00451546410476461/0.00908746174410713}],((B1:0.5[&model=LG+F{0.0240801847777309/0.0137316062751932/0.168779681563899/0.0563254368891624/0.00514290886736781/0.0797536494121841/0.0766021222828458/0.0147886456439275/0.0276273696265711/0.00831113863177413/0.0133536482244692/0.244276784489341/0.0138487929458823/0.00694599826530516/0.00255063839167546/0.153773878881048/0.0668727302571156/0.00167777740239521/0.0117905602328016/0.00976634241734022}],B2:0.5[&model=LG+F{0.0240801847777309/0.0137316062751932/0.168779681563899/0.0563254368891624/0.00514290886736781/0.0797536494121841/0.0766021222828458/0.0147886456439275/0.0276273696265711/0.00831113863177413/0.0133536482244692/0.244276784489341/0.0138487929458823/0.00694599826530516/0.00255063839167546/0.153773878881048/0.0668727302571156/0.00167777740239521/0.0117905602328016/0.00976634241734022}]):0.001[&model=LG+F{0.0240801847777309/0.0137316062751932/0.168779681563899/0.0563254368891624/0.00514290886736781/0.0797536494121841/0.0766021222828458/0.0147886456439275/0.0276273696265711/0.00831113863177413/0.0133536482244692/0.244276784489341/0.0138487929458823/0.00694599826530516/0.00255063839167546/0.153773878881048/0.0668727302571156/0.00167777740239521/0.0117905602328016/0.00976634241734022}],(B3:0.5[&model=LG+F{0.0240801847777309/0.0137316062751932/0.168779681563899/0.0563254368891624/0.00514290886736781/0.0797536494121841/0.0766021222828458/0.0147886456439275/0.0276273696265711/0.00831113863177413/0.0133536482244692/0.244276784489341/0.0138487929458823/0.00694599826530516/0.00255063839167546/0.153773878881048/0.0668727302571156/0.00167777740239521/0.0117905602328016/0.00976634241734022}],B4:0.5[&model=LG+F{0.0240801847777309/0.0137316062751932/0.168779681563899/0.0563254368891624/0.00514290886736781/0.0797536494121841/0.0766021222828458/0.0147886456439275/0.0276273696265711/0.00831113863177413/0.0133536482244692/0.244276784489341/0.0138487929458823/0.00694599826530516/0.00255063839167546/0.153773878881048/0.0668727302571156/0.00167777740239521/0.0117905602328016/0.00976634241734022}]):0.001[&model=LG+F{0.0240801847777309/0.0137316062751932/0.168779681563899/0.0563254368891624/0.00514290886736781/0.0797536494121841/0.0766021222828458/0.0147886456439275/0.0276273696265711/0.00831113863177413/0.0133536482244692/0.244276784489341/0.0138487929458823/0.00694599826530516/0.00255063839167546/0.153773878881048/0.0668727302571156/0.00167777740239521/0.0117905602328016/0.00976634241734022}]):0.5[&model=LG+F{0.0240801847777309/0.0137316062751932/0.168779681563899/0.0563254368891624/0.00514290886736781/0.0797536494121841/0.0766021222828458/0.0147886456439275/0.0276273696265711/0.00831113863177413/0.0133536482244692/0.244276784489341/0.0138487929458823/0.00694599826530516/0.00255063839167546/0.153773878881048/0.0668727302571156/0.00167777740239521/0.0117905602328016/0.00976634241734022}]):0.25[&model=LG+F{0.161277620481848/0.0919677654427642/0.0646380306505842/0.0524101276688375/0.00478541357536822/0.0742097918560935/0.0712773345451019/0.0990473122036656/0.0257069283303039/0.00318294020135643/0.0124254057658954/0.0935513690791646/0.00530371129163811/0.0026601285451633/0.0170829623740881/0.143084706828768/0.0622242546868468/0.00156115127934929/0.00451546410476461/0.00908746174410713}],(((C1:0.5[&model=LG+F{0.161277620481848/0.0919677654427642/0.0646380306505842/0.0524101276688375/0.00478541357536822/0.0742097918560935/0.0712773345451019/0.0990473122036656/0.0257069283303039/0.00318294020135643/0.0124254057658954/0.0935513690791646/0.00530371129163811/0.0026601285451633/0.0170829623740881/0.143084706828768/0.0622242546868468/0.00156115127934929/0.00451546410476461/0.00908746174410713}],C2:0.5[&model=LG+F{0.161277620481848/0.0919677654427642/0.0646380306505842/0.0524101276688375/0.00478541357536822/0.0742097918560935/0.0712773345451019/0.0990473122036656/0.0257069283303039/0.00318294020135643/0.0124254057658954/0.0935513690791646/0.00530371129163811/0.0026601285451633/0.0170829623740881/0.143084706828768/0.0622242546868468/0.00156115127934929/0.00451546410476461/0.00908746174410713}]):0.001[&model=LG+F{0.161277620481848/0.0919677654427642/0.0646380306505842/0.0524101276688375/0.00478541357536822/0.0742097918560935/0.0712773345451019/0.0990473122036656/0.0257069283303039/0.00318294020135643/0.0124254057658954/0.0935513690791646/0.00530371129163811/0.0026601285451633/0.0170829623740881/0.143084706828768/0.0622242546868468/0.00156115127934929/0.00451546410476461/0.00908746174410713}],(C3:0.5[&model=LG+F{0.161277620481848/0.0919677654427642/0.0646380306505842/0.0524101276688375/0.00478541357536822/0.0742097918560935/0.0712773345451019/0.0990473122036656/0.0257069283303039/0.00318294020135643/0.0124254057658954/0.0935513690791646/0.00530371129163811/0.0026601285451633/0.0170829623740881/0.143084706828768/0.0622242546868468/0.00156115127934929/0.00451546410476461/0.00908746174410713}],C4:0.5[&model=LG+F{0.161277620481848/0.0919677654427642/0.0646380306505842/0.0524101276688375/0.00478541357536822/0.0742097918560935/0.0712773345451019/0.0990473122036656/0.0257069283303039/0.00318294020135643/0.0124254057658954/0.0935513690791646/0.00530371129163811/0.0026601285451633/0.0170829623740881/0.143084706828768/0.0622242546868468/0.00156115127934929/0.00451546410476461/0.00908746174410713}]):0.001[&model=LG+F{0.161277620481848/0.0919677654427642/0.0646380306505842/0.0524101276688375/0.00478541357536822/0.0742097918560935/0.0712773345451019/0.0990473122036656/0.0257069283303039/0.00318294020135643/0.0124254057658954/0.0935513690791646/0.00530371129163811/0.0026601285451633/0.0170829623740881/0.143084706828768/0.0622242546868468/0.00156115127934929/0.00451546410476461/0.00908746174410713}]):0.5[&model=LG+F{0.161277620481848/0.0919677654427642/0.0646380306505842/0.0524101276688375/0.00478541357536822/0.0742097918560935/0.0712773345451019/0.0990473122036656/0.0257069283303039/0.00318294020135643/0.0124254057658954/0.0935513690791646/0.00530371129163811/0.0026601285451633/0.0170829623740881/0.143084706828768/0.0622242546868468/0.00156115127934929/0.00451546410476461/0.00908746174410713}],((D1:0.5[&model=LG+F{0.0240801847777309/0.0137316062751932/0.168779681563899/0.0563254368891624/0.00514290886736781/0.0797536494121841/0.0766021222828458/0.0147886456439275/0.0276273696265711/0.00831113863177413/0.0133536482244692/0.244276784489341/0.0138487929458823/0.00694599826530516/0.00255063839167546/0.153773878881048/0.0668727302571156/0.00167777740239521/0.0117905602328016/0.00976634241734022}],D2:0.5[&model=LG+F{0.0240801847777309/0.0137316062751932/0.168779681563899/0.0563254368891624/0.00514290886736781/0.0797536494121841/0.0766021222828458/0.0147886456439275/0.0276273696265711/0.00831113863177413/0.0133536482244692/0.244276784489341/0.0138487929458823/0.00694599826530516/0.00255063839167546/0.153773878881048/0.0668727302571156/0.00167777740239521/0.0117905602328016/0.00976634241734022}]):0.001[&model=LG+F{0.0240801847777309/0.0137316062751932/0.168779681563899/0.0563254368891624/0.00514290886736781/0.0797536494121841/0.0766021222828458/0.0147886456439275/0.0276273696265711/0.00831113863177413/0.0133536482244692/0.244276784489341/0.0138487929458823/0.00694599826530516/0.00255063839167546/0.153773878881048/0.0668727302571156/0.00167777740239521/0.0117905602328016/0.00976634241734022}],(D3:0.5[&model=LG+F{0.0240801847777309/0.0137316062751932/0.168779681563899/0.0563254368891624/0.00514290886736781/0.0797536494121841/0.0766021222828458/0.0147886456439275/0.0276273696265711/0.00831113863177413/0.0133536482244692/0.244276784489341/0.0138487929458823/0.00694599826530516/0.00255063839167546/0.153773878881048/0.0668727302571156/0.00167777740239521/0.0117905602328016/0.00976634241734022}],D4:0.5[&model=LG+F{0.0240801847777309/0.0137316062751932/0.168779681563899/0.0563254368891624/0.00514290886736781/0.0797536494121841/0.0766021222828458/0.0147886456439275/0.0276273696265711/0.00831113863177413/0.0133536482244692/0.244276784489341/0.0138487929458823/0.00694599826530516/0.00255063839167546/0.153773878881048/0.0668727302571156/0.00167777740239521/0.0117905602328016/0.00976634241734022}]):0.001[&model=LG+F{0.0240801847777309/0.0137316062751932/0.168779681563899/0.0563254368891624/0.00514290886736781/0.0797536494121841/0.0766021222828458/0.0147886456439275/0.0276273696265711/0.00831113863177413/0.0133536482244692/0.244276784489341/0.0138487929458823/0.00694599826530516/0.00255063839167546/0.153773878881048/0.0668727302571156/0.00167777740239521/0.0117905602328016/0.00976634241734022}]):0.5[&model=LG+F{0.0240801847777309/0.0137316062751932/0.168779681563899/0.0563254368891624/0.00514290886736781/0.0797536494121841/0.0766021222828458/0.0147886456439275/0.0276273696265711/0.00831113863177413/0.0133536482244692/0.244276784489341/0.0138487929458823/0.00694599826530516/0.00255063839167546/0.153773878881048/0.0668727302571156/0.00167777740239521/0.0117905602328016/0.00976634241734022}]):0.25[&model=LG+F{0.161277620481848/0.0919677654427642/0.0646380306505842/0.0524101276688375/0.00478541357536822/0.0742097918560935/0.0712773345451019/0.0990473122036656/0.0257069283303039/0.00318294020135643/0.0124254057658954/0.0935513690791646/0.00530371129163811/0.0026601285451633/0.0170829623740881/0.143084706828768/0.0622242546868468/0.00156115127934929/0.00451546410476461/0.00908746174410713}]);
```
