## Supplementary material for "Modeling site-and-branch-heterogeneity with GFmix": C20pi12.nwk

```
((((A1:0.5[&model=LG+F{0.0214217847630324/0.00483373722383277/0.00186141473912562/0.000859953333923734/0.00567495693927997/0.00680245521058/0.00209044324308855/0.00249570453141806/0.00244326393515242/0.189354525450157/0.451195463403677/0.00272867628786297/0.116365126348114/0.0361112697787312/0.0046747895739146/0.00476732764468466/0.0154760008846061/0.00277421851965838/0.00527769717435443/0.122790892385345}],A2:0.5[&model=LG+F{0.0214217847630324/0.00483373722383277/0.00186141473912562/0.000859953333923734/0.00567495693927997/0.00680245521058/0.00209044324308855/0.00249570453141806/0.00244326393515242/0.189354525450157/0.451195463403677/0.00272867628786297/0.116365126348114/0.0361112697787312/0.0046747895739146/0.00476732764468466/0.0154760008846061/0.00277421851965838/0.00527769717435443/0.122790892385345}]):0.001[&model=LG+F{0.0214217847630324/0.00483373722383277/0.00186141473912562/0.000859953333923734/0.00567495693927997/0.00680245521058/0.00209044324308855/0.00249570453141806/0.00244326393515242/0.189354525450157/0.451195463403677/0.00272867628786297/0.116365126348114/0.0361112697787312/0.0046747895739146/0.00476732764468466/0.0154760008846061/0.00277421851965838/0.00527769717435443/0.122790892385345}],(A3:0.5[&model=LG+F{0.0214217847630324/0.00483373722383277/0.00186141473912562/0.000859953333923734/0.00567495693927997/0.00680245521058/0.00209044324308855/0.00249570453141806/0.00244326393515242/0.189354525450157/0.451195463403677/0.00272867628786297/0.116365126348114/0.0361112697787312/0.0046747895739146/0.00476732764468466/0.0154760008846061/0.00277421851965838/0.00527769717435443/0.122790892385345}],A4:0.5[&model=LG+F{0.0214217847630324/0.00483373722383277/0.00186141473912562/0.000859953333923734/0.00567495693927997/0.00680245521058/0.00209044324308855/0.00249570453141806/0.00244326393515242/0.189354525450157/0.451195463403677/0.00272867628786297/0.116365126348114/0.0361112697787312/0.0046747895739146/0.00476732764468466/0.0154760008846061/0.00277421851965838/0.00527769717435443/0.122790892385345}]):0.001[&model=LG+F{0.0214217847630324/0.00483373722383277/0.00186141473912562/0.000859953333923734/0.00567495693927997/0.00680245521058/0.00209044324308855/0.00249570453141806/0.00244326393515242/0.189354525450157/0.451195463403677/0.00272867628786297/0.116365126348114/0.0361112697787312/0.0046747895739146/0.00476732764468466/0.0154760008846061/0.00277421851965838/0.00527769717435443/0.122790892385345}]):0.5[&model=LG+F{0.0214217847630324/0.00483373722383277/0.00186141473912562/0.000859953333923734/0.00567495693927997/0.00680245521058/0.00209044324308855/0.00249570453141806/0.00244326393515242/0.189354525450157/0.451195463403677/0.00272867628786297/0.116365126348114/0.0361112697787312/0.0046747895739146/0.00476732764468466/0.0154760008846061/0.00277421851965838/0.00527769717435443/0.122790892385345}],((B1:0.5[&model=LG+F{0.00201905476578496/0.000455591365812518/0.00306818777501585/0.000583406113370803/0.00384998166863973/0.00461489455209834/0.00141819017330621/0.000235226158039199/0.00165754938101413/0.312114881180647/0.306098227997826/0.00449770330728631/0.191805754298028/0.0595225524685849/0.000440610167297658/0.00323423142004741/0.0104991668389902/0.00188207427118218/0.00869927889267514/0.083303307816724}],B2:0.5[&model=LG+F{0.00201905476578496/0.000455591365812518/0.00306818777501585/0.000583406113370803/0.00384998166863973/0.00461489455209834/0.00141819017330621/0.000235226158039199/0.00165754938101413/0.312114881180647/0.306098227997826/0.00449770330728631/0.191805754298028/0.0595225524685849/0.000440610167297658/0.00323423142004741/0.0104991668389902/0.00188207427118218/0.00869927889267514/0.083303307816724}]):0.001[&model=LG+F{0.00201905476578496/0.000455591365812518/0.00306818777501585/0.000583406113370803/0.00384998166863973/0.00461489455209834/0.00141819017330621/0.000235226158039199/0.00165754938101413/0.312114881180647/0.306098227997826/0.00449770330728631/0.191805754298028/0.0595225524685849/0.000440610167297658/0.00323423142004741/0.0104991668389902/0.00188207427118218/0.00869927889267514/0.083303307816724}],(B3:0.5[&model=LG+F{0.00201905476578496/0.000455591365812518/0.00306818777501585/0.000583406113370803/0.00384998166863973/0.00461489455209834/0.00141819017330621/0.000235226158039199/0.00165754938101413/0.312114881180647/0.306098227997826/0.00449770330728631/0.191805754298028/0.0595225524685849/0.000440610167297658/0.00323423142004741/0.0104991668389902/0.00188207427118218/0.00869927889267514/0.083303307816724}],B4:0.5[&model=LG+F{0.00201905476578496/0.000455591365812518/0.00306818777501585/0.000583406113370803/0.00384998166863973/0.00461489455209834/0.00141819017330621/0.000235226158039199/0.00165754938101413/0.312114881180647/0.306098227997826/0.00449770330728631/0.191805754298028/0.0595225524685849/0.000440610167297658/0.00323423142004741/0.0104991668389902/0.00188207427118218/0.00869927889267514/0.083303307816724}]):0.001[&model=LG+F{0.00201905476578496/0.000455591365812518/0.00306818777501585/0.000583406113370803/0.00384998166863973/0.00461489455209834/0.00141819017330621/0.000235226158039199/0.00165754938101413/0.312114881180647/0.306098227997826/0.00449770330728631/0.191805754298028/0.0595225524685849/0.000440610167297658/0.00323423142004741/0.0104991668389902/0.00188207427118218/0.00869927889267514/0.083303307816724}]):0.5[&model=LG+F{0.00201905476578496/0.000455591365812518/0.00306818777501585/0.000583406113370803/0.00384998166863973/0.00461489455209834/0.00141819017330621/0.000235226158039199/0.00165754938101413/0.312114881180647/0.306098227997826/0.00449770330728631/0.191805754298028/0.0595225524685849/0.000440610167297658/0.00323423142004741/0.0104991668389902/0.00188207427118218/0.00869927889267514/0.083303307816724}]):0.25[&model=LG+F{0.0214217847630324/0.00483373722383277/0.00186141473912562/0.000859953333923734/0.00567495693927997/0.00680245521058/0.00209044324308855/0.00249570453141806/0.00244326393515242/0.189354525450157/0.451195463403677/0.00272867628786297/0.116365126348114/0.0361112697787312/0.0046747895739146/0.00476732764468466/0.0154760008846061/0.00277421851965838/0.00527769717435443/0.122790892385345}],(((C1:0.5[&model=LG+F{0.0214217847630324/0.00483373722383277/0.00186141473912562/0.000859953333923734/0.00567495693927997/0.00680245521058/0.00209044324308855/0.00249570453141806/0.00244326393515242/0.189354525450157/0.451195463403677/0.00272867628786297/0.116365126348114/0.0361112697787312/0.0046747895739146/0.00476732764468466/0.0154760008846061/0.00277421851965838/0.00527769717435443/0.122790892385345}],C2:0.5[&model=LG+F{0.0214217847630324/0.00483373722383277/0.00186141473912562/0.000859953333923734/0.00567495693927997/0.00680245521058/0.00209044324308855/0.00249570453141806/0.00244326393515242/0.189354525450157/0.451195463403677/0.00272867628786297/0.116365126348114/0.0361112697787312/0.0046747895739146/0.00476732764468466/0.0154760008846061/0.00277421851965838/0.00527769717435443/0.122790892385345}]):0.001[&model=LG+F{0.0214217847630324/0.00483373722383277/0.00186141473912562/0.000859953333923734/0.00567495693927997/0.00680245521058/0.00209044324308855/0.00249570453141806/0.00244326393515242/0.189354525450157/0.451195463403677/0.00272867628786297/0.116365126348114/0.0361112697787312/0.0046747895739146/0.00476732764468466/0.0154760008846061/0.00277421851965838/0.00527769717435443/0.122790892385345}],(C3:0.5[&model=LG+F{0.0214217847630324/0.00483373722383277/0.00186141473912562/0.000859953333923734/0.00567495693927997/0.00680245521058/0.00209044324308855/0.00249570453141806/0.00244326393515242/0.189354525450157/0.451195463403677/0.00272867628786297/0.116365126348114/0.0361112697787312/0.0046747895739146/0.00476732764468466/0.0154760008846061/0.00277421851965838/0.00527769717435443/0.122790892385345}],C4:0.5[&model=LG+F{0.0214217847630324/0.00483373722383277/0.00186141473912562/0.000859953333923734/0.00567495693927997/0.00680245521058/0.00209044324308855/0.00249570453141806/0.00244326393515242/0.189354525450157/0.451195463403677/0.00272867628786297/0.116365126348114/0.0361112697787312/0.0046747895739146/0.00476732764468466/0.0154760008846061/0.00277421851965838/0.00527769717435443/0.122790892385345}]):0.001[&model=LG+F{0.0214217847630324/0.00483373722383277/0.00186141473912562/0.000859953333923734/0.00567495693927997/0.00680245521058/0.00209044324308855/0.00249570453141806/0.00244326393515242/0.189354525450157/0.451195463403677/0.00272867628786297/0.116365126348114/0.0361112697787312/0.0046747895739146/0.00476732764468466/0.0154760008846061/0.00277421851965838/0.00527769717435443/0.122790892385345}]):0.5[&model=LG+F{0.0214217847630324/0.00483373722383277/0.00186141473912562/0.000859953333923734/0.00567495693927997/0.00680245521058/0.00209044324308855/0.00249570453141806/0.00244326393515242/0.189354525450157/0.451195463403677/0.00272867628786297/0.116365126348114/0.0361112697787312/0.0046747895739146/0.00476732764468466/0.0154760008846061/0.00277421851965838/0.00527769717435443/0.122790892385345}],((D1:0.5[&model=LG+F{0.00201905476578496/0.000455591365812518/0.00306818777501585/0.000583406113370803/0.00384998166863973/0.00461489455209834/0.00141819017330621/0.000235226158039199/0.00165754938101413/0.312114881180647/0.306098227997826/0.00449770330728631/0.191805754298028/0.0595225524685849/0.000440610167297658/0.00323423142004741/0.0104991668389902/0.00188207427118218/0.00869927889267514/0.083303307816724}],D2:0.5[&model=LG+F{0.00201905476578496/0.000455591365812518/0.00306818777501585/0.000583406113370803/0.00384998166863973/0.00461489455209834/0.00141819017330621/0.000235226158039199/0.00165754938101413/0.312114881180647/0.306098227997826/0.00449770330728631/0.191805754298028/0.0595225524685849/0.000440610167297658/0.00323423142004741/0.0104991668389902/0.00188207427118218/0.00869927889267514/0.083303307816724}]):0.001[&model=LG+F{0.00201905476578496/0.000455591365812518/0.00306818777501585/0.000583406113370803/0.00384998166863973/0.00461489455209834/0.00141819017330621/0.000235226158039199/0.00165754938101413/0.312114881180647/0.306098227997826/0.00449770330728631/0.191805754298028/0.0595225524685849/0.000440610167297658/0.00323423142004741/0.0104991668389902/0.00188207427118218/0.00869927889267514/0.083303307816724}],(D3:0.5[&model=LG+F{0.00201905476578496/0.000455591365812518/0.00306818777501585/0.000583406113370803/0.00384998166863973/0.00461489455209834/0.00141819017330621/0.000235226158039199/0.00165754938101413/0.312114881180647/0.306098227997826/0.00449770330728631/0.191805754298028/0.0595225524685849/0.000440610167297658/0.00323423142004741/0.0104991668389902/0.00188207427118218/0.00869927889267514/0.083303307816724}],D4:0.5[&model=LG+F{0.00201905476578496/0.000455591365812518/0.00306818777501585/0.000583406113370803/0.00384998166863973/0.00461489455209834/0.00141819017330621/0.000235226158039199/0.00165754938101413/0.312114881180647/0.306098227997826/0.00449770330728631/0.191805754298028/0.0595225524685849/0.000440610167297658/0.00323423142004741/0.0104991668389902/0.00188207427118218/0.00869927889267514/0.083303307816724}]):0.001[&model=LG+F{0.00201905476578496/0.000455591365812518/0.00306818777501585/0.000583406113370803/0.00384998166863973/0.00461489455209834/0.00141819017330621/0.000235226158039199/0.00165754938101413/0.312114881180647/0.306098227997826/0.00449770330728631/0.191805754298028/0.0595225524685849/0.000440610167297658/0.00323423142004741/0.0104991668389902/0.00188207427118218/0.00869927889267514/0.083303307816724}]):0.5[&model=LG+F{0.00201905476578496/0.000455591365812518/0.00306818777501585/0.000583406113370803/0.00384998166863973/0.00461489455209834/0.00141819017330621/0.000235226158039199/0.00165754938101413/0.312114881180647/0.306098227997826/0.00449770330728631/0.191805754298028/0.0595225524685849/0.000440610167297658/0.00323423142004741/0.0104991668389902/0.00188207427118218/0.00869927889267514/0.083303307816724}]):0.25[&model=LG+F{0.0214217847630324/0.00483373722383277/0.00186141473912562/0.000859953333923734/0.00567495693927997/0.00680245521058/0.00209044324308855/0.00249570453141806/0.00244326393515242/0.189354525450157/0.451195463403677/0.00272867628786297/0.116365126348114/0.0361112697787312/0.0046747895739146/0.00476732764468466/0.0154760008846061/0.00277421851965838/0.00527769717435443/0.122790892385345}]);
```
