## Supplementary material for "Modeling site-and-branch-heterogeneity with GFmix": C20pi13.nwk

```
((((A1:0.5[&model=LG+F{0.0540123772831584/0.0571922301314766/0.0193210812058113/0.0143576076521733/0.00769858642007532/0.0436060947884673/0.0469978052152387/0.00591752985033286/0.0167957264678361/0.160552658821802/0.113891626965874/0.0532478908521403/0.0304499664524463/0.0120486864967443/0.0140650164660755/0.0269164132334984/0.0966750728409415/0.00321593387340295/0.0103684842532603/0.212668806580558}],A2:0.5[&model=LG+F{0.0540123772831584/0.0571922301314766/0.0193210812058113/0.0143576076521733/0.00769858642007532/0.0436060947884673/0.0469978052152387/0.00591752985033286/0.0167957264678361/0.160552658821802/0.113891626965874/0.0532478908521403/0.0304499664524463/0.0120486864967443/0.0140650164660755/0.0269164132334984/0.0966750728409415/0.00321593387340295/0.0103684842532603/0.212668806580558}]):0.001[&model=LG+F{0.0540123772831584/0.0571922301314766/0.0193210812058113/0.0143576076521733/0.00769858642007532/0.0436060947884673/0.0469978052152387/0.00591752985033286/0.0167957264678361/0.160552658821802/0.113891626965874/0.0532478908521403/0.0304499664524463/0.0120486864967443/0.0140650164660755/0.0269164132334984/0.0966750728409415/0.00321593387340295/0.0103684842532603/0.212668806580558}],(A3:0.5[&model=LG+F{0.0540123772831584/0.0571922301314766/0.0193210812058113/0.0143576076521733/0.00769858642007532/0.0436060947884673/0.0469978052152387/0.00591752985033286/0.0167957264678361/0.160552658821802/0.113891626965874/0.0532478908521403/0.0304499664524463/0.0120486864967443/0.0140650164660755/0.0269164132334984/0.0966750728409415/0.00321593387340295/0.0103684842532603/0.212668806580558}],A4:0.5[&model=LG+F{0.0540123772831584/0.0571922301314766/0.0193210812058113/0.0143576076521733/0.00769858642007532/0.0436060947884673/0.0469978052152387/0.00591752985033286/0.0167957264678361/0.160552658821802/0.113891626965874/0.0532478908521403/0.0304499664524463/0.0120486864967443/0.0140650164660755/0.0269164132334984/0.0966750728409415/0.00321593387340295/0.0103684842532603/0.212668806580558}]):0.001[&model=LG+F{0.0540123772831584/0.0571922301314766/0.0193210812058113/0.0143576076521733/0.00769858642007532/0.0436060947884673/0.0469978052152387/0.00591752985033286/0.0167957264678361/0.160552658821802/0.113891626965874/0.0532478908521403/0.0304499664524463/0.0120486864967443/0.0140650164660755/0.0269164132334984/0.0966750728409415/0.00321593387340295/0.0103684842532603/0.212668806580558}]):0.5[&model=LG+F{0.0540123772831584/0.0571922301314766/0.0193210812058113/0.0143576076521733/0.00769858642007532/0.0436060947884673/0.0469978052152387/0.00591752985033286/0.0167957264678361/0.160552658821802/0.113891626965874/0.0532478908521403/0.0304499664524463/0.0120486864967443/0.0140650164660755/0.0269164132334984/0.0966750728409415/0.00321593387340295/0.0103684842532603/0.212668806580558}],((B1:0.5[&model=LG+F{0.00579052424015117/0.00613142786121881/0.0362244963761497/0.0110792488232449/0.00594072192259392/0.0336492531399058/0.0362665139444179/0.000634402738108232/0.0129606573192678/0.301015204362491/0.0878860674151448/0.0998328203615651/0.0570896984315121/0.0225897089137745/0.00150787324834766/0.0207704268613349/0.0746006725464447/0.00248162036780129/0.0194395497983531/0.164108860064293}],B2:0.5[&model=LG+F{0.00579052424015117/0.00613142786121881/0.0362244963761497/0.0110792488232449/0.00594072192259392/0.0336492531399058/0.0362665139444179/0.000634402738108232/0.0129606573192678/0.301015204362491/0.0878860674151448/0.0998328203615651/0.0570896984315121/0.0225897089137745/0.00150787324834766/0.0207704268613349/0.0746006725464447/0.00248162036780129/0.0194395497983531/0.164108860064293}]):0.001[&model=LG+F{0.00579052424015117/0.00613142786121881/0.0362244963761497/0.0110792488232449/0.00594072192259392/0.0336492531399058/0.0362665139444179/0.000634402738108232/0.0129606573192678/0.301015204362491/0.0878860674151448/0.0998328203615651/0.0570896984315121/0.0225897089137745/0.00150787324834766/0.0207704268613349/0.0746006725464447/0.00248162036780129/0.0194395497983531/0.164108860064293}],(B3:0.5[&model=LG+F{0.00579052424015117/0.00613142786121881/0.0362244963761497/0.0110792488232449/0.00594072192259392/0.0336492531399058/0.0362665139444179/0.000634402738108232/0.0129606573192678/0.301015204362491/0.0878860674151448/0.0998328203615651/0.0570896984315121/0.0225897089137745/0.00150787324834766/0.0207704268613349/0.0746006725464447/0.00248162036780129/0.0194395497983531/0.164108860064293}],B4:0.5[&model=LG+F{0.00579052424015117/0.00613142786121881/0.0362244963761497/0.0110792488232449/0.00594072192259392/0.0336492531399058/0.0362665139444179/0.000634402738108232/0.0129606573192678/0.301015204362491/0.0878860674151448/0.0998328203615651/0.0570896984315121/0.0225897089137745/0.00150787324834766/0.0207704268613349/0.0746006725464447/0.00248162036780129/0.0194395497983531/0.164108860064293}]):0.001[&model=LG+F{0.00579052424015117/0.00613142786121881/0.0362244963761497/0.0110792488232449/0.00594072192259392/0.0336492531399058/0.0362665139444179/0.000634402738108232/0.0129606573192678/0.301015204362491/0.0878860674151448/0.0998328203615651/0.0570896984315121/0.0225897089137745/0.00150787324834766/0.0207704268613349/0.0746006725464447/0.00248162036780129/0.0194395497983531/0.164108860064293}]):0.5[&model=LG+F{0.00579052424015117/0.00613142786121881/0.0362244963761497/0.0110792488232449/0.00594072192259392/0.0336492531399058/0.0362665139444179/0.000634402738108232/0.0129606573192678/0.301015204362491/0.0878860674151448/0.0998328203615651/0.0570896984315121/0.0225897089137745/0.00150787324834766/0.0207704268613349/0.0746006725464447/0.00248162036780129/0.0194395497983531/0.164108860064293}]):0.25[&model=LG+F{0.0540123772831584/0.0571922301314766/0.0193210812058113/0.0143576076521733/0.00769858642007532/0.0436060947884673/0.0469978052152387/0.00591752985033286/0.0167957264678361/0.160552658821802/0.113891626965874/0.0532478908521403/0.0304499664524463/0.0120486864967443/0.0140650164660755/0.0269164132334984/0.0966750728409415/0.00321593387340295/0.0103684842532603/0.212668806580558}],(((C1:0.5[&model=LG+F{0.0540123772831584/0.0571922301314766/0.0193210812058113/0.0143576076521733/0.00769858642007532/0.0436060947884673/0.0469978052152387/0.00591752985033286/0.0167957264678361/0.160552658821802/0.113891626965874/0.0532478908521403/0.0304499664524463/0.0120486864967443/0.0140650164660755/0.0269164132334984/0.0966750728409415/0.00321593387340295/0.0103684842532603/0.212668806580558}],C2:0.5[&model=LG+F{0.0540123772831584/0.0571922301314766/0.0193210812058113/0.0143576076521733/0.00769858642007532/0.0436060947884673/0.0469978052152387/0.00591752985033286/0.0167957264678361/0.160552658821802/0.113891626965874/0.0532478908521403/0.0304499664524463/0.0120486864967443/0.0140650164660755/0.0269164132334984/0.0966750728409415/0.00321593387340295/0.0103684842532603/0.212668806580558}]):0.001[&model=LG+F{0.0540123772831584/0.0571922301314766/0.0193210812058113/0.0143576076521733/0.00769858642007532/0.0436060947884673/0.0469978052152387/0.00591752985033286/0.0167957264678361/0.160552658821802/0.113891626965874/0.0532478908521403/0.0304499664524463/0.0120486864967443/0.0140650164660755/0.0269164132334984/0.0966750728409415/0.00321593387340295/0.0103684842532603/0.212668806580558}],(C3:0.5[&model=LG+F{0.0540123772831584/0.0571922301314766/0.0193210812058113/0.0143576076521733/0.00769858642007532/0.0436060947884673/0.0469978052152387/0.00591752985033286/0.0167957264678361/0.160552658821802/0.113891626965874/0.0532478908521403/0.0304499664524463/0.0120486864967443/0.0140650164660755/0.0269164132334984/0.0966750728409415/0.00321593387340295/0.0103684842532603/0.212668806580558}],C4:0.5[&model=LG+F{0.0540123772831584/0.0571922301314766/0.0193210812058113/0.0143576076521733/0.00769858642007532/0.0436060947884673/0.0469978052152387/0.00591752985033286/0.0167957264678361/0.160552658821802/0.113891626965874/0.0532478908521403/0.0304499664524463/0.0120486864967443/0.0140650164660755/0.0269164132334984/0.0966750728409415/0.00321593387340295/0.0103684842532603/0.212668806580558}]):0.001[&model=LG+F{0.0540123772831584/0.0571922301314766/0.0193210812058113/0.0143576076521733/0.00769858642007532/0.0436060947884673/0.0469978052152387/0.00591752985033286/0.0167957264678361/0.160552658821802/0.113891626965874/0.0532478908521403/0.0304499664524463/0.0120486864967443/0.0140650164660755/0.0269164132334984/0.0966750728409415/0.00321593387340295/0.0103684842532603/0.212668806580558}]):0.5[&model=LG+F{0.0540123772831584/0.0571922301314766/0.0193210812058113/0.0143576076521733/0.00769858642007532/0.0436060947884673/0.0469978052152387/0.00591752985033286/0.0167957264678361/0.160552658821802/0.113891626965874/0.0532478908521403/0.0304499664524463/0.0120486864967443/0.0140650164660755/0.0269164132334984/0.0966750728409415/0.00321593387340295/0.0103684842532603/0.212668806580558}],((D1:0.5[&model=LG+F{0.00579052424015117/0.00613142786121881/0.0362244963761497/0.0110792488232449/0.00594072192259392/0.0336492531399058/0.0362665139444179/0.000634402738108232/0.0129606573192678/0.301015204362491/0.0878860674151448/0.0998328203615651/0.0570896984315121/0.0225897089137745/0.00150787324834766/0.0207704268613349/0.0746006725464447/0.00248162036780129/0.0194395497983531/0.164108860064293}],D2:0.5[&model=LG+F{0.00579052424015117/0.00613142786121881/0.0362244963761497/0.0110792488232449/0.00594072192259392/0.0336492531399058/0.0362665139444179/0.000634402738108232/0.0129606573192678/0.301015204362491/0.0878860674151448/0.0998328203615651/0.0570896984315121/0.0225897089137745/0.00150787324834766/0.0207704268613349/0.0746006725464447/0.00248162036780129/0.0194395497983531/0.164108860064293}]):0.001[&model=LG+F{0.00579052424015117/0.00613142786121881/0.0362244963761497/0.0110792488232449/0.00594072192259392/0.0336492531399058/0.0362665139444179/0.000634402738108232/0.0129606573192678/0.301015204362491/0.0878860674151448/0.0998328203615651/0.0570896984315121/0.0225897089137745/0.00150787324834766/0.0207704268613349/0.0746006725464447/0.00248162036780129/0.0194395497983531/0.164108860064293}],(D3:0.5[&model=LG+F{0.00579052424015117/0.00613142786121881/0.0362244963761497/0.0110792488232449/0.00594072192259392/0.0336492531399058/0.0362665139444179/0.000634402738108232/0.0129606573192678/0.301015204362491/0.0878860674151448/0.0998328203615651/0.0570896984315121/0.0225897089137745/0.00150787324834766/0.0207704268613349/0.0746006725464447/0.00248162036780129/0.0194395497983531/0.164108860064293}],D4:0.5[&model=LG+F{0.00579052424015117/0.00613142786121881/0.0362244963761497/0.0110792488232449/0.00594072192259392/0.0336492531399058/0.0362665139444179/0.000634402738108232/0.0129606573192678/0.301015204362491/0.0878860674151448/0.0998328203615651/0.0570896984315121/0.0225897089137745/0.00150787324834766/0.0207704268613349/0.0746006725464447/0.00248162036780129/0.0194395497983531/0.164108860064293}]):0.001[&model=LG+F{0.00579052424015117/0.00613142786121881/0.0362244963761497/0.0110792488232449/0.00594072192259392/0.0336492531399058/0.0362665139444179/0.000634402738108232/0.0129606573192678/0.301015204362491/0.0878860674151448/0.0998328203615651/0.0570896984315121/0.0225897089137745/0.00150787324834766/0.0207704268613349/0.0746006725464447/0.00248162036780129/0.0194395497983531/0.164108860064293}]):0.5[&model=LG+F{0.00579052424015117/0.00613142786121881/0.0362244963761497/0.0110792488232449/0.00594072192259392/0.0336492531399058/0.0362665139444179/0.000634402738108232/0.0129606573192678/0.301015204362491/0.0878860674151448/0.0998328203615651/0.0570896984315121/0.0225897089137745/0.00150787324834766/0.0207704268613349/0.0746006725464447/0.00248162036780129/0.0194395497983531/0.164108860064293}]):0.25[&model=LG+F{0.0540123772831584/0.0571922301314766/0.0193210812058113/0.0143576076521733/0.00769858642007532/0.0436060947884673/0.0469978052152387/0.00591752985033286/0.0167957264678361/0.160552658821802/0.113891626965874/0.0532478908521403/0.0304499664524463/0.0120486864967443/0.0140650164660755/0.0269164132334984/0.0966750728409415/0.00321593387340295/0.0103684842532603/0.212668806580558}]);
```
