## Supplementary material for "Modeling site-and-branch-heterogeneity with GFmix": C20pi14.nwk

```
((((A1:0.5[&model=LG+F{0.438459829235467/0.00590701845688432/0.0078715835894525/0.00426838078199168/0.0384866144785623/0.00579945456834378/0.00598002874186387/0.099626605300229/0.00293728818765144/0.00656183044801099/0.00944677292815365/0.00334273668475881/0.00595065466272416/0.00415791814017382/0.019778332108626/0.223272451485375/0.0705797891078963/0.00115123719928281/0.00298942214371378/0.043431715725535}],A2:0.5[&model=LG+F{0.438459829235467/0.00590701845688432/0.0078715835894525/0.00426838078199168/0.0384866144785623/0.00579945456834378/0.00598002874186387/0.099626605300229/0.00293728818765144/0.00656183044801099/0.00944677292815365/0.00334273668475881/0.00595065466272416/0.00415791814017382/0.019778332108626/0.223272451485375/0.0705797891078963/0.00115123719928281/0.00298942214371378/0.043431715725535}]):0.001[&model=LG+F{0.438459829235467/0.00590701845688432/0.0078715835894525/0.00426838078199168/0.0384866144785623/0.00579945456834378/0.00598002874186387/0.099626605300229/0.00293728818765144/0.00656183044801099/0.00944677292815365/0.00334273668475881/0.00595065466272416/0.00415791814017382/0.019778332108626/0.223272451485375/0.0705797891078963/0.00115123719928281/0.00298942214371378/0.043431715725535}],(A3:0.5[&model=LG+F{0.438459829235467/0.00590701845688432/0.0078715835894525/0.00426838078199168/0.0384866144785623/0.00579945456834378/0.00598002874186387/0.099626605300229/0.00293728818765144/0.00656183044801099/0.00944677292815365/0.00334273668475881/0.00595065466272416/0.00415791814017382/0.019778332108626/0.223272451485375/0.0705797891078963/0.00115123719928281/0.00298942214371378/0.043431715725535}],A4:0.5[&model=LG+F{0.438459829235467/0.00590701845688432/0.0078715835894525/0.00426838078199168/0.0384866144785623/0.00579945456834378/0.00598002874186387/0.099626605300229/0.00293728818765144/0.00656183044801099/0.00944677292815365/0.00334273668475881/0.00595065466272416/0.00415791814017382/0.019778332108626/0.223272451485375/0.0705797891078963/0.00115123719928281/0.00298942214371378/0.043431715725535}]):0.001[&model=LG+F{0.438459829235467/0.00590701845688432/0.0078715835894525/0.00426838078199168/0.0384866144785623/0.00579945456834378/0.00598002874186387/0.099626605300229/0.00293728818765144/0.00656183044801099/0.00944677292815365/0.00334273668475881/0.00595065466272416/0.00415791814017382/0.019778332108626/0.223272451485375/0.0705797891078963/0.00115123719928281/0.00298942214371378/0.043431715725535}]):0.5[&model=LG+F{0.438459829235467/0.00590701845688432/0.0078715835894525/0.00426838078199168/0.0384866144785623/0.00579945456834378/0.00598002874186387/0.099626605300229/0.00293728818765144/0.00656183044801099/0.00944677292815365/0.00334273668475881/0.00595065466272416/0.00415791814017382/0.019778332108626/0.223272451485375/0.0705797891078963/0.00115123719928281/0.00298942214371378/0.043431715725535}],((B1:0.5[&model=LG+F{0.109031899876765/0.00146889954795685/0.034231995785621/0.00763995092000777/0.0688869762824383/0.0103804113381578/0.0107036200427174/0.0247741693306254/0.0052574357204149/0.0285361324934993/0.0169087260977394/0.0145369158320865/0.0258782471177731/0.0180819824415137/0.00491828209201585/0.399634113792007/0.126330370290257/0.00206059303258877/0.0130004191738717/0.0777381853827923}],B2:0.5[&model=LG+F{0.109031899876765/0.00146889954795685/0.034231995785621/0.00763995092000777/0.0688869762824383/0.0103804113381578/0.0107036200427174/0.0247741693306254/0.0052574357204149/0.0285361324934993/0.0169087260977394/0.0145369158320865/0.0258782471177731/0.0180819824415137/0.00491828209201585/0.399634113792007/0.126330370290257/0.00206059303258877/0.0130004191738717/0.0777381853827923}]):0.001[&model=LG+F{0.109031899876765/0.00146889954795685/0.034231995785621/0.00763995092000777/0.0688869762824383/0.0103804113381578/0.0107036200427174/0.0247741693306254/0.0052574357204149/0.0285361324934993/0.0169087260977394/0.0145369158320865/0.0258782471177731/0.0180819824415137/0.00491828209201585/0.399634113792007/0.126330370290257/0.00206059303258877/0.0130004191738717/0.0777381853827923}],(B3:0.5[&model=LG+F{0.109031899876765/0.00146889954795685/0.034231995785621/0.00763995092000777/0.0688869762824383/0.0103804113381578/0.0107036200427174/0.0247741693306254/0.0052574357204149/0.0285361324934993/0.0169087260977394/0.0145369158320865/0.0258782471177731/0.0180819824415137/0.00491828209201585/0.399634113792007/0.126330370290257/0.00206059303258877/0.0130004191738717/0.0777381853827923}],B4:0.5[&model=LG+F{0.109031899876765/0.00146889954795685/0.034231995785621/0.00763995092000777/0.0688869762824383/0.0103804113381578/0.0107036200427174/0.0247741693306254/0.0052574357204149/0.0285361324934993/0.0169087260977394/0.0145369158320865/0.0258782471177731/0.0180819824415137/0.00491828209201585/0.399634113792007/0.126330370290257/0.00206059303258877/0.0130004191738717/0.0777381853827923}]):0.001[&model=LG+F{0.109031899876765/0.00146889954795685/0.034231995785621/0.00763995092000777/0.0688869762824383/0.0103804113381578/0.0107036200427174/0.0247741693306254/0.0052574357204149/0.0285361324934993/0.0169087260977394/0.0145369158320865/0.0258782471177731/0.0180819824415137/0.00491828209201585/0.399634113792007/0.126330370290257/0.00206059303258877/0.0130004191738717/0.0777381853827923}]):0.5[&model=LG+F{0.109031899876765/0.00146889954795685/0.034231995785621/0.00763995092000777/0.0688869762824383/0.0103804113381578/0.0107036200427174/0.0247741693306254/0.0052574357204149/0.0285361324934993/0.0169087260977394/0.0145369158320865/0.0258782471177731/0.0180819824415137/0.00491828209201585/0.399634113792007/0.126330370290257/0.00206059303258877/0.0130004191738717/0.0777381853827923}]):0.25[&model=LG+F{0.438459829235467/0.00590701845688432/0.0078715835894525/0.00426838078199168/0.0384866144785623/0.00579945456834378/0.00598002874186387/0.099626605300229/0.00293728818765144/0.00656183044801099/0.00944677292815365/0.00334273668475881/0.00595065466272416/0.00415791814017382/0.019778332108626/0.223272451485375/0.0705797891078963/0.00115123719928281/0.00298942214371378/0.043431715725535}],(((C1:0.5[&model=LG+F{0.438459829235467/0.00590701845688432/0.0078715835894525/0.00426838078199168/0.0384866144785623/0.00579945456834378/0.00598002874186387/0.099626605300229/0.00293728818765144/0.00656183044801099/0.00944677292815365/0.00334273668475881/0.00595065466272416/0.00415791814017382/0.019778332108626/0.223272451485375/0.0705797891078963/0.00115123719928281/0.00298942214371378/0.043431715725535}],C2:0.5[&model=LG+F{0.438459829235467/0.00590701845688432/0.0078715835894525/0.00426838078199168/0.0384866144785623/0.00579945456834378/0.00598002874186387/0.099626605300229/0.00293728818765144/0.00656183044801099/0.00944677292815365/0.00334273668475881/0.00595065466272416/0.00415791814017382/0.019778332108626/0.223272451485375/0.0705797891078963/0.00115123719928281/0.00298942214371378/0.043431715725535}]):0.001[&model=LG+F{0.438459829235467/0.00590701845688432/0.0078715835894525/0.00426838078199168/0.0384866144785623/0.00579945456834378/0.00598002874186387/0.099626605300229/0.00293728818765144/0.00656183044801099/0.00944677292815365/0.00334273668475881/0.00595065466272416/0.00415791814017382/0.019778332108626/0.223272451485375/0.0705797891078963/0.00115123719928281/0.00298942214371378/0.043431715725535}],(C3:0.5[&model=LG+F{0.438459829235467/0.00590701845688432/0.0078715835894525/0.00426838078199168/0.0384866144785623/0.00579945456834378/0.00598002874186387/0.099626605300229/0.00293728818765144/0.00656183044801099/0.00944677292815365/0.00334273668475881/0.00595065466272416/0.00415791814017382/0.019778332108626/0.223272451485375/0.0705797891078963/0.00115123719928281/0.00298942214371378/0.043431715725535}],C4:0.5[&model=LG+F{0.438459829235467/0.00590701845688432/0.0078715835894525/0.00426838078199168/0.0384866144785623/0.00579945456834378/0.00598002874186387/0.099626605300229/0.00293728818765144/0.00656183044801099/0.00944677292815365/0.00334273668475881/0.00595065466272416/0.00415791814017382/0.019778332108626/0.223272451485375/0.0705797891078963/0.00115123719928281/0.00298942214371378/0.043431715725535}]):0.001[&model=LG+F{0.438459829235467/0.00590701845688432/0.0078715835894525/0.00426838078199168/0.0384866144785623/0.00579945456834378/0.00598002874186387/0.099626605300229/0.00293728818765144/0.00656183044801099/0.00944677292815365/0.00334273668475881/0.00595065466272416/0.00415791814017382/0.019778332108626/0.223272451485375/0.0705797891078963/0.00115123719928281/0.00298942214371378/0.043431715725535}]):0.5[&model=LG+F{0.438459829235467/0.00590701845688432/0.0078715835894525/0.00426838078199168/0.0384866144785623/0.00579945456834378/0.00598002874186387/0.099626605300229/0.00293728818765144/0.00656183044801099/0.00944677292815365/0.00334273668475881/0.00595065466272416/0.00415791814017382/0.019778332108626/0.223272451485375/0.0705797891078963/0.00115123719928281/0.00298942214371378/0.043431715725535}],((D1:0.5[&model=LG+F{0.109031899876765/0.00146889954795685/0.034231995785621/0.00763995092000777/0.0688869762824383/0.0103804113381578/0.0107036200427174/0.0247741693306254/0.0052574357204149/0.0285361324934993/0.0169087260977394/0.0145369158320865/0.0258782471177731/0.0180819824415137/0.00491828209201585/0.399634113792007/0.126330370290257/0.00206059303258877/0.0130004191738717/0.0777381853827923}],D2:0.5[&model=LG+F{0.109031899876765/0.00146889954795685/0.034231995785621/0.00763995092000777/0.0688869762824383/0.0103804113381578/0.0107036200427174/0.0247741693306254/0.0052574357204149/0.0285361324934993/0.0169087260977394/0.0145369158320865/0.0258782471177731/0.0180819824415137/0.00491828209201585/0.399634113792007/0.126330370290257/0.00206059303258877/0.0130004191738717/0.0777381853827923}]):0.001[&model=LG+F{0.109031899876765/0.00146889954795685/0.034231995785621/0.00763995092000777/0.0688869762824383/0.0103804113381578/0.0107036200427174/0.0247741693306254/0.0052574357204149/0.0285361324934993/0.0169087260977394/0.0145369158320865/0.0258782471177731/0.0180819824415137/0.00491828209201585/0.399634113792007/0.126330370290257/0.00206059303258877/0.0130004191738717/0.0777381853827923}],(D3:0.5[&model=LG+F{0.109031899876765/0.00146889954795685/0.034231995785621/0.00763995092000777/0.0688869762824383/0.0103804113381578/0.0107036200427174/0.0247741693306254/0.0052574357204149/0.0285361324934993/0.0169087260977394/0.0145369158320865/0.0258782471177731/0.0180819824415137/0.00491828209201585/0.399634113792007/0.126330370290257/0.00206059303258877/0.0130004191738717/0.0777381853827923}],D4:0.5[&model=LG+F{0.109031899876765/0.00146889954795685/0.034231995785621/0.00763995092000777/0.0688869762824383/0.0103804113381578/0.0107036200427174/0.0247741693306254/0.0052574357204149/0.0285361324934993/0.0169087260977394/0.0145369158320865/0.0258782471177731/0.0180819824415137/0.00491828209201585/0.399634113792007/0.126330370290257/0.00206059303258877/0.0130004191738717/0.0777381853827923}]):0.001[&model=LG+F{0.109031899876765/0.00146889954795685/0.034231995785621/0.00763995092000777/0.0688869762824383/0.0103804113381578/0.0107036200427174/0.0247741693306254/0.0052574357204149/0.0285361324934993/0.0169087260977394/0.0145369158320865/0.0258782471177731/0.0180819824415137/0.00491828209201585/0.399634113792007/0.126330370290257/0.00206059303258877/0.0130004191738717/0.0777381853827923}]):0.5[&model=LG+F{0.109031899876765/0.00146889954795685/0.034231995785621/0.00763995092000777/0.0688869762824383/0.0103804113381578/0.0107036200427174/0.0247741693306254/0.0052574357204149/0.0285361324934993/0.0169087260977394/0.0145369158320865/0.0258782471177731/0.0180819824415137/0.00491828209201585/0.399634113792007/0.126330370290257/0.00206059303258877/0.0130004191738717/0.0777381853827923}]):0.25[&model=LG+F{0.438459829235467/0.00590701845688432/0.0078715835894525/0.00426838078199168/0.0384866144785623/0.00579945456834378/0.00598002874186387/0.099626605300229/0.00293728818765144/0.00656183044801099/0.00944677292815365/0.00334273668475881/0.00595065466272416/0.00415791814017382/0.019778332108626/0.223272451485375/0.0705797891078963/0.00115123719928281/0.00298942214371378/0.043431715725535}]);
```
