## Supplementary material for "Modeling site-and-branch-heterogeneity with GFmix": C20pi15.nwk

```
((((A1:0.5[&model=LG+F{0.0453893109220092/0.0829497622591175/0.0953513616351289/0.0370429838693744/0.0126457760808378/0.083765155396369/0.0377192399602476/0.0263581045771719/0.213660644230313/0.00859819739437778/0.036540022835506/0.0443723008901405/0.00922470270427538/0.0422276885833015/0.0111137786183845/0.0540541739125161/0.0314372434727535/0.0141957027485756/0.0979019749165085/0.0154526492936229}],A2:0.5[&model=LG+F{0.0453893109220092/0.0829497622591175/0.0953513616351289/0.0370429838693744/0.0126457760808378/0.083765155396369/0.0377192399602476/0.0263581045771719/0.213660644230313/0.00859819739437778/0.036540022835506/0.0443723008901405/0.00922470270427538/0.0422276885833015/0.0111137786183845/0.0540541739125161/0.0314372434727535/0.0141957027485756/0.0979019749165085/0.0154526492936229}]):0.001[&model=LG+F{0.0453893109220092/0.0829497622591175/0.0953513616351289/0.0370429838693744/0.0126457760808378/0.083765155396369/0.0377192399602476/0.0263581045771719/0.213660644230313/0.00859819739437778/0.036540022835506/0.0443723008901405/0.00922470270427538/0.0422276885833015/0.0111137786183845/0.0540541739125161/0.0314372434727535/0.0141957027485756/0.0979019749165085/0.0154526492936229}],(A3:0.5[&model=LG+F{0.0453893109220092/0.0829497622591175/0.0953513616351289/0.0370429838693744/0.0126457760808378/0.083765155396369/0.0377192399602476/0.0263581045771719/0.213660644230313/0.00859819739437778/0.036540022835506/0.0443723008901405/0.00922470270427538/0.0422276885833015/0.0111137786183845/0.0540541739125161/0.0314372434727535/0.0141957027485756/0.0979019749165085/0.0154526492936229}],A4:0.5[&model=LG+F{0.0453893109220092/0.0829497622591175/0.0953513616351289/0.0370429838693744/0.0126457760808378/0.083765155396369/0.0377192399602476/0.0263581045771719/0.213660644230313/0.00859819739437778/0.036540022835506/0.0443723008901405/0.00922470270427538/0.0422276885833015/0.0111137786183845/0.0540541739125161/0.0314372434727535/0.0141957027485756/0.0979019749165085/0.0154526492936229}]):0.001[&model=LG+F{0.0453893109220092/0.0829497622591175/0.0953513616351289/0.0370429838693744/0.0126457760808378/0.083765155396369/0.0377192399602476/0.0263581045771719/0.213660644230313/0.00859819739437778/0.036540022835506/0.0443723008901405/0.00922470270427538/0.0422276885833015/0.0111137786183845/0.0540541739125161/0.0314372434727535/0.0141957027485756/0.0979019749165085/0.0154526492936229}]):0.5[&model=LG+F{0.0453893109220092/0.0829497622591175/0.0953513616351289/0.0370429838693744/0.0126457760808378/0.083765155396369/0.0377192399602476/0.0263581045771719/0.213660644230313/0.00859819739437778/0.036540022835506/0.0443723008901405/0.00922470270427538/0.0422276885833015/0.0111137786183845/0.0540541739125161/0.0314372434727535/0.0141957027485756/0.0979019749165085/0.0154526492936229}],((B1:0.5[&model=LG+F{0.00491577816852635/0.00898367087128652/0.180597579468931/0.0288767486635721/0.00985797739269246/0.0652988794767644/0.0294039221017923/0.0028546499696114/0.166558524132193/0.0162851752779649/0.028484666875188/0.0840421153804914/0.0174717901364386/0.079980172426845/0.00120365057746664/0.0421377716166984/0.0245068102947496/0.0110662181485954/0.18542849721231/0.012046067115214}],B2:0.5[&model=LG+F{0.00491577816852635/0.00898367087128652/0.180597579468931/0.0288767486635721/0.00985797739269246/0.0652988794767644/0.0294039221017923/0.0028546499696114/0.166558524132193/0.0162851752779649/0.028484666875188/0.0840421153804914/0.0174717901364386/0.079980172426845/0.00120365057746664/0.0421377716166984/0.0245068102947496/0.0110662181485954/0.18542849721231/0.012046067115214}]):0.001[&model=LG+F{0.00491577816852635/0.00898367087128652/0.180597579468931/0.0288767486635721/0.00985797739269246/0.0652988794767644/0.0294039221017923/0.0028546499696114/0.166558524132193/0.0162851752779649/0.028484666875188/0.0840421153804914/0.0174717901364386/0.079980172426845/0.00120365057746664/0.0421377716166984/0.0245068102947496/0.0110662181485954/0.18542849721231/0.012046067115214}],(B3:0.5[&model=LG+F{0.00491577816852635/0.00898367087128652/0.180597579468931/0.0288767486635721/0.00985797739269246/0.0652988794767644/0.0294039221017923/0.0028546499696114/0.166558524132193/0.0162851752779649/0.028484666875188/0.0840421153804914/0.0174717901364386/0.079980172426845/0.00120365057746664/0.0421377716166984/0.0245068102947496/0.0110662181485954/0.18542849721231/0.012046067115214}],B4:0.5[&model=LG+F{0.00491577816852635/0.00898367087128652/0.180597579468931/0.0288767486635721/0.00985797739269246/0.0652988794767644/0.0294039221017923/0.0028546499696114/0.166558524132193/0.0162851752779649/0.028484666875188/0.0840421153804914/0.0174717901364386/0.079980172426845/0.00120365057746664/0.0421377716166984/0.0245068102947496/0.0110662181485954/0.18542849721231/0.012046067115214}]):0.001[&model=LG+F{0.00491577816852635/0.00898367087128652/0.180597579468931/0.0288767486635721/0.00985797739269246/0.0652988794767644/0.0294039221017923/0.0028546499696114/0.166558524132193/0.0162851752779649/0.028484666875188/0.0840421153804914/0.0174717901364386/0.079980172426845/0.00120365057746664/0.0421377716166984/0.0245068102947496/0.0110662181485954/0.18542849721231/0.012046067115214}]):0.5[&model=LG+F{0.00491577816852635/0.00898367087128652/0.180597579468931/0.0288767486635721/0.00985797739269246/0.0652988794767644/0.0294039221017923/0.0028546499696114/0.166558524132193/0.0162851752779649/0.028484666875188/0.0840421153804914/0.0174717901364386/0.079980172426845/0.00120365057746664/0.0421377716166984/0.0245068102947496/0.0110662181485954/0.18542849721231/0.012046067115214}]):0.25[&model=LG+F{0.0453893109220092/0.0829497622591175/0.0953513616351289/0.0370429838693744/0.0126457760808378/0.083765155396369/0.0377192399602476/0.0263581045771719/0.213660644230313/0.00859819739437778/0.036540022835506/0.0443723008901405/0.00922470270427538/0.0422276885833015/0.0111137786183845/0.0540541739125161/0.0314372434727535/0.0141957027485756/0.0979019749165085/0.0154526492936229}],(((C1:0.5[&model=LG+F{0.0453893109220092/0.0829497622591175/0.0953513616351289/0.0370429838693744/0.0126457760808378/0.083765155396369/0.0377192399602476/0.0263581045771719/0.213660644230313/0.00859819739437778/0.036540022835506/0.0443723008901405/0.00922470270427538/0.0422276885833015/0.0111137786183845/0.0540541739125161/0.0314372434727535/0.0141957027485756/0.0979019749165085/0.0154526492936229}],C2:0.5[&model=LG+F{0.0453893109220092/0.0829497622591175/0.0953513616351289/0.0370429838693744/0.0126457760808378/0.083765155396369/0.0377192399602476/0.0263581045771719/0.213660644230313/0.00859819739437778/0.036540022835506/0.0443723008901405/0.00922470270427538/0.0422276885833015/0.0111137786183845/0.0540541739125161/0.0314372434727535/0.0141957027485756/0.0979019749165085/0.0154526492936229}]):0.001[&model=LG+F{0.0453893109220092/0.0829497622591175/0.0953513616351289/0.0370429838693744/0.0126457760808378/0.083765155396369/0.0377192399602476/0.0263581045771719/0.213660644230313/0.00859819739437778/0.036540022835506/0.0443723008901405/0.00922470270427538/0.0422276885833015/0.0111137786183845/0.0540541739125161/0.0314372434727535/0.0141957027485756/0.0979019749165085/0.0154526492936229}],(C3:0.5[&model=LG+F{0.0453893109220092/0.0829497622591175/0.0953513616351289/0.0370429838693744/0.0126457760808378/0.083765155396369/0.0377192399602476/0.0263581045771719/0.213660644230313/0.00859819739437778/0.036540022835506/0.0443723008901405/0.00922470270427538/0.0422276885833015/0.0111137786183845/0.0540541739125161/0.0314372434727535/0.0141957027485756/0.0979019749165085/0.0154526492936229}],C4:0.5[&model=LG+F{0.0453893109220092/0.0829497622591175/0.0953513616351289/0.0370429838693744/0.0126457760808378/0.083765155396369/0.0377192399602476/0.0263581045771719/0.213660644230313/0.00859819739437778/0.036540022835506/0.0443723008901405/0.00922470270427538/0.0422276885833015/0.0111137786183845/0.0540541739125161/0.0314372434727535/0.0141957027485756/0.0979019749165085/0.0154526492936229}]):0.001[&model=LG+F{0.0453893109220092/0.0829497622591175/0.0953513616351289/0.0370429838693744/0.0126457760808378/0.083765155396369/0.0377192399602476/0.0263581045771719/0.213660644230313/0.00859819739437778/0.036540022835506/0.0443723008901405/0.00922470270427538/0.0422276885833015/0.0111137786183845/0.0540541739125161/0.0314372434727535/0.0141957027485756/0.0979019749165085/0.0154526492936229}]):0.5[&model=LG+F{0.0453893109220092/0.0829497622591175/0.0953513616351289/0.0370429838693744/0.0126457760808378/0.083765155396369/0.0377192399602476/0.0263581045771719/0.213660644230313/0.00859819739437778/0.036540022835506/0.0443723008901405/0.00922470270427538/0.0422276885833015/0.0111137786183845/0.0540541739125161/0.0314372434727535/0.0141957027485756/0.0979019749165085/0.0154526492936229}],((D1:0.5[&model=LG+F{0.00491577816852635/0.00898367087128652/0.180597579468931/0.0288767486635721/0.00985797739269246/0.0652988794767644/0.0294039221017923/0.0028546499696114/0.166558524132193/0.0162851752779649/0.028484666875188/0.0840421153804914/0.0174717901364386/0.079980172426845/0.00120365057746664/0.0421377716166984/0.0245068102947496/0.0110662181485954/0.18542849721231/0.012046067115214}],D2:0.5[&model=LG+F{0.00491577816852635/0.00898367087128652/0.180597579468931/0.0288767486635721/0.00985797739269246/0.0652988794767644/0.0294039221017923/0.0028546499696114/0.166558524132193/0.0162851752779649/0.028484666875188/0.0840421153804914/0.0174717901364386/0.079980172426845/0.00120365057746664/0.0421377716166984/0.0245068102947496/0.0110662181485954/0.18542849721231/0.012046067115214}]):0.001[&model=LG+F{0.00491577816852635/0.00898367087128652/0.180597579468931/0.0288767486635721/0.00985797739269246/0.0652988794767644/0.0294039221017923/0.0028546499696114/0.166558524132193/0.0162851752779649/0.028484666875188/0.0840421153804914/0.0174717901364386/0.079980172426845/0.00120365057746664/0.0421377716166984/0.0245068102947496/0.0110662181485954/0.18542849721231/0.012046067115214}],(D3:0.5[&model=LG+F{0.00491577816852635/0.00898367087128652/0.180597579468931/0.0288767486635721/0.00985797739269246/0.0652988794767644/0.0294039221017923/0.0028546499696114/0.166558524132193/0.0162851752779649/0.028484666875188/0.0840421153804914/0.0174717901364386/0.079980172426845/0.00120365057746664/0.0421377716166984/0.0245068102947496/0.0110662181485954/0.18542849721231/0.012046067115214}],D4:0.5[&model=LG+F{0.00491577816852635/0.00898367087128652/0.180597579468931/0.0288767486635721/0.00985797739269246/0.0652988794767644/0.0294039221017923/0.0028546499696114/0.166558524132193/0.0162851752779649/0.028484666875188/0.0840421153804914/0.0174717901364386/0.079980172426845/0.00120365057746664/0.0421377716166984/0.0245068102947496/0.0110662181485954/0.18542849721231/0.012046067115214}]):0.001[&model=LG+F{0.00491577816852635/0.00898367087128652/0.180597579468931/0.0288767486635721/0.00985797739269246/0.0652988794767644/0.0294039221017923/0.0028546499696114/0.166558524132193/0.0162851752779649/0.028484666875188/0.0840421153804914/0.0174717901364386/0.079980172426845/0.00120365057746664/0.0421377716166984/0.0245068102947496/0.0110662181485954/0.18542849721231/0.012046067115214}]):0.5[&model=LG+F{0.00491577816852635/0.00898367087128652/0.180597579468931/0.0288767486635721/0.00985797739269246/0.0652988794767644/0.0294039221017923/0.0028546499696114/0.166558524132193/0.0162851752779649/0.028484666875188/0.0840421153804914/0.0174717901364386/0.079980172426845/0.00120365057746664/0.0421377716166984/0.0245068102947496/0.0110662181485954/0.18542849721231/0.012046067115214}]):0.25[&model=LG+F{0.0453893109220092/0.0829497622591175/0.0953513616351289/0.0370429838693744/0.0126457760808378/0.083765155396369/0.0377192399602476/0.0263581045771719/0.213660644230313/0.00859819739437778/0.036540022835506/0.0443723008901405/0.00922470270427538/0.0422276885833015/0.0111137786183845/0.0540541739125161/0.0314372434727535/0.0141957027485756/0.0979019749165085/0.0154526492936229}]);
```
