## Supplementary material for "Modeling site-and-branch-heterogeneity with GFmix": C20pi16.nwk

```
((((A1:0.5[&model=LG+F{0.0363762436664/0.0265729116200128/0.231084930561018/0.245619662594547/0.00363417095101798/0.0334191234200357/0.0717488218094508/0.114269491710137/0.0369944729318068/0.00287986769698507/0.00525084633826686/0.0431033058857429/0.00220304726178719/0.00223977587103663/0.0106656698858422/0.0856971700022197/0.0362730188375233/0.000881960962671854/0.00616553793365793/0.00491992902274415}],A2:0.5[&model=LG+F{0.0363762436664/0.0265729116200128/0.231084930561018/0.245619662594547/0.00363417095101798/0.0334191234200357/0.0717488218094508/0.114269491710137/0.0369944729318068/0.00287986769698507/0.00525084633826686/0.0431033058857429/0.00220304726178719/0.00223977587103663/0.0106656698858422/0.0856971700022197/0.0362730188375233/0.000881960962671854/0.00616553793365793/0.00491992902274415}]):0.001[&model=LG+F{0.0363762436664/0.0265729116200128/0.231084930561018/0.245619662594547/0.00363417095101798/0.0334191234200357/0.0717488218094508/0.114269491710137/0.0369944729318068/0.00287986769698507/0.00525084633826686/0.0431033058857429/0.00220304726178719/0.00223977587103663/0.0106656698858422/0.0856971700022197/0.0362730188375233/0.000881960962671854/0.00616553793365793/0.00491992902274415}],(A3:0.5[&model=LG+F{0.0363762436664/0.0265729116200128/0.231084930561018/0.245619662594547/0.00363417095101798/0.0334191234200357/0.0717488218094508/0.114269491710137/0.0369944729318068/0.00287986769698507/0.00525084633826686/0.0431033058857429/0.00220304726178719/0.00223977587103663/0.0106656698858422/0.0856971700022197/0.0362730188375233/0.000881960962671854/0.00616553793365793/0.00491992902274415}],A4:0.5[&model=LG+F{0.0363762436664/0.0265729116200128/0.231084930561018/0.245619662594547/0.00363417095101798/0.0334191234200357/0.0717488218094508/0.114269491710137/0.0369944729318068/0.00287986769698507/0.00525084633826686/0.0431033058857429/0.00220304726178719/0.00223977587103663/0.0106656698858422/0.0856971700022197/0.0362730188375233/0.000881960962671854/0.00616553793365793/0.00491992902274415}]):0.001[&model=LG+F{0.0363762436664/0.0265729116200128/0.231084930561018/0.245619662594547/0.00363417095101798/0.0334191234200357/0.0717488218094508/0.114269491710137/0.0369944729318068/0.00287986769698507/0.00525084633826686/0.0431033058857429/0.00220304726178719/0.00223977587103663/0.0106656698858422/0.0856971700022197/0.0362730188375233/0.000881960962671854/0.00616553793365793/0.00491992902274415}]):0.5[&model=LG+F{0.0363762436664/0.0265729116200128/0.231084930561018/0.245619662594547/0.00363417095101798/0.0334191234200357/0.0717488218094508/0.114269491710137/0.0369944729318068/0.00287986769698507/0.00525084633826686/0.0431033058857429/0.00220304726178719/0.00223977587103663/0.0106656698858422/0.0856971700022197/0.0362730188375233/0.000881960962671854/0.00616553793365793/0.00491992902274415}],((B1:0.5[&model=LG+F{0.00404464338688396/0.00295461929054021/0.449345451856466/0.196575396242539/0.00290851549571888/0.0267461381510654/0.0574223290112167/0.0127055269424342/0.0296075774167896/0.00559991276128195/0.00420238017042373/0.083814528332571/0.00428383306910411/0.00435525197763779/0.00118590670235436/0.0685855316797612/0.0290301801394035/0.000705854832126618/0.0119889099735397/0.00393753898574311}],B2:0.5[&model=LG+F{0.00404464338688396/0.00295461929054021/0.449345451856466/0.196575396242539/0.00290851549571888/0.0267461381510654/0.0574223290112167/0.0127055269424342/0.0296075774167896/0.00559991276128195/0.00420238017042373/0.083814528332571/0.00428383306910411/0.00435525197763779/0.00118590670235436/0.0685855316797612/0.0290301801394035/0.000705854832126618/0.0119889099735397/0.00393753898574311}]):0.001[&model=LG+F{0.00404464338688396/0.00295461929054021/0.449345451856466/0.196575396242539/0.00290851549571888/0.0267461381510654/0.0574223290112167/0.0127055269424342/0.0296075774167896/0.00559991276128195/0.00420238017042373/0.083814528332571/0.00428383306910411/0.00435525197763779/0.00118590670235436/0.0685855316797612/0.0290301801394035/0.000705854832126618/0.0119889099735397/0.00393753898574311}],(B3:0.5[&model=LG+F{0.00404464338688396/0.00295461929054021/0.449345451856466/0.196575396242539/0.00290851549571888/0.0267461381510654/0.0574223290112167/0.0127055269424342/0.0296075774167896/0.00559991276128195/0.00420238017042373/0.083814528332571/0.00428383306910411/0.00435525197763779/0.00118590670235436/0.0685855316797612/0.0290301801394035/0.000705854832126618/0.0119889099735397/0.00393753898574311}],B4:0.5[&model=LG+F{0.00404464338688396/0.00295461929054021/0.449345451856466/0.196575396242539/0.00290851549571888/0.0267461381510654/0.0574223290112167/0.0127055269424342/0.0296075774167896/0.00559991276128195/0.00420238017042373/0.083814528332571/0.00428383306910411/0.00435525197763779/0.00118590670235436/0.0685855316797612/0.0290301801394035/0.000705854832126618/0.0119889099735397/0.00393753898574311}]):0.001[&model=LG+F{0.00404464338688396/0.00295461929054021/0.449345451856466/0.196575396242539/0.00290851549571888/0.0267461381510654/0.0574223290112167/0.0127055269424342/0.0296075774167896/0.00559991276128195/0.00420238017042373/0.083814528332571/0.00428383306910411/0.00435525197763779/0.00118590670235436/0.0685855316797612/0.0290301801394035/0.000705854832126618/0.0119889099735397/0.00393753898574311}]):0.5[&model=LG+F{0.00404464338688396/0.00295461929054021/0.449345451856466/0.196575396242539/0.00290851549571888/0.0267461381510654/0.0574223290112167/0.0127055269424342/0.0296075774167896/0.00559991276128195/0.00420238017042373/0.083814528332571/0.00428383306910411/0.00435525197763779/0.00118590670235436/0.0685855316797612/0.0290301801394035/0.000705854832126618/0.0119889099735397/0.00393753898574311}]):0.25[&model=LG+F{0.0363762436664/0.0265729116200128/0.231084930561018/0.245619662594547/0.00363417095101798/0.0334191234200357/0.0717488218094508/0.114269491710137/0.0369944729318068/0.00287986769698507/0.00525084633826686/0.0431033058857429/0.00220304726178719/0.00223977587103663/0.0106656698858422/0.0856971700022197/0.0362730188375233/0.000881960962671854/0.00616553793365793/0.00491992902274415}],(((C1:0.5[&model=LG+F{0.0363762436664/0.0265729116200128/0.231084930561018/0.245619662594547/0.00363417095101798/0.0334191234200357/0.0717488218094508/0.114269491710137/0.0369944729318068/0.00287986769698507/0.00525084633826686/0.0431033058857429/0.00220304726178719/0.00223977587103663/0.0106656698858422/0.0856971700022197/0.0362730188375233/0.000881960962671854/0.00616553793365793/0.00491992902274415}],C2:0.5[&model=LG+F{0.0363762436664/0.0265729116200128/0.231084930561018/0.245619662594547/0.00363417095101798/0.0334191234200357/0.0717488218094508/0.114269491710137/0.0369944729318068/0.00287986769698507/0.00525084633826686/0.0431033058857429/0.00220304726178719/0.00223977587103663/0.0106656698858422/0.0856971700022197/0.0362730188375233/0.000881960962671854/0.00616553793365793/0.00491992902274415}]):0.001[&model=LG+F{0.0363762436664/0.0265729116200128/0.231084930561018/0.245619662594547/0.00363417095101798/0.0334191234200357/0.0717488218094508/0.114269491710137/0.0369944729318068/0.00287986769698507/0.00525084633826686/0.0431033058857429/0.00220304726178719/0.00223977587103663/0.0106656698858422/0.0856971700022197/0.0362730188375233/0.000881960962671854/0.00616553793365793/0.00491992902274415}],(C3:0.5[&model=LG+F{0.0363762436664/0.0265729116200128/0.231084930561018/0.245619662594547/0.00363417095101798/0.0334191234200357/0.0717488218094508/0.114269491710137/0.0369944729318068/0.00287986769698507/0.00525084633826686/0.0431033058857429/0.00220304726178719/0.00223977587103663/0.0106656698858422/0.0856971700022197/0.0362730188375233/0.000881960962671854/0.00616553793365793/0.00491992902274415}],C4:0.5[&model=LG+F{0.0363762436664/0.0265729116200128/0.231084930561018/0.245619662594547/0.00363417095101798/0.0334191234200357/0.0717488218094508/0.114269491710137/0.0369944729318068/0.00287986769698507/0.00525084633826686/0.0431033058857429/0.00220304726178719/0.00223977587103663/0.0106656698858422/0.0856971700022197/0.0362730188375233/0.000881960962671854/0.00616553793365793/0.00491992902274415}]):0.001[&model=LG+F{0.0363762436664/0.0265729116200128/0.231084930561018/0.245619662594547/0.00363417095101798/0.0334191234200357/0.0717488218094508/0.114269491710137/0.0369944729318068/0.00287986769698507/0.00525084633826686/0.0431033058857429/0.00220304726178719/0.00223977587103663/0.0106656698858422/0.0856971700022197/0.0362730188375233/0.000881960962671854/0.00616553793365793/0.00491992902274415}]):0.5[&model=LG+F{0.0363762436664/0.0265729116200128/0.231084930561018/0.245619662594547/0.00363417095101798/0.0334191234200357/0.0717488218094508/0.114269491710137/0.0369944729318068/0.00287986769698507/0.00525084633826686/0.0431033058857429/0.00220304726178719/0.00223977587103663/0.0106656698858422/0.0856971700022197/0.0362730188375233/0.000881960962671854/0.00616553793365793/0.00491992902274415}],((D1:0.5[&model=LG+F{0.00404464338688396/0.00295461929054021/0.449345451856466/0.196575396242539/0.00290851549571888/0.0267461381510654/0.0574223290112167/0.0127055269424342/0.0296075774167896/0.00559991276128195/0.00420238017042373/0.083814528332571/0.00428383306910411/0.00435525197763779/0.00118590670235436/0.0685855316797612/0.0290301801394035/0.000705854832126618/0.0119889099735397/0.00393753898574311}],D2:0.5[&model=LG+F{0.00404464338688396/0.00295461929054021/0.449345451856466/0.196575396242539/0.00290851549571888/0.0267461381510654/0.0574223290112167/0.0127055269424342/0.0296075774167896/0.00559991276128195/0.00420238017042373/0.083814528332571/0.00428383306910411/0.00435525197763779/0.00118590670235436/0.0685855316797612/0.0290301801394035/0.000705854832126618/0.0119889099735397/0.00393753898574311}]):0.001[&model=LG+F{0.00404464338688396/0.00295461929054021/0.449345451856466/0.196575396242539/0.00290851549571888/0.0267461381510654/0.0574223290112167/0.0127055269424342/0.0296075774167896/0.00559991276128195/0.00420238017042373/0.083814528332571/0.00428383306910411/0.00435525197763779/0.00118590670235436/0.0685855316797612/0.0290301801394035/0.000705854832126618/0.0119889099735397/0.00393753898574311}],(D3:0.5[&model=LG+F{0.00404464338688396/0.00295461929054021/0.449345451856466/0.196575396242539/0.00290851549571888/0.0267461381510654/0.0574223290112167/0.0127055269424342/0.0296075774167896/0.00559991276128195/0.00420238017042373/0.083814528332571/0.00428383306910411/0.00435525197763779/0.00118590670235436/0.0685855316797612/0.0290301801394035/0.000705854832126618/0.0119889099735397/0.00393753898574311}],D4:0.5[&model=LG+F{0.00404464338688396/0.00295461929054021/0.449345451856466/0.196575396242539/0.00290851549571888/0.0267461381510654/0.0574223290112167/0.0127055269424342/0.0296075774167896/0.00559991276128195/0.00420238017042373/0.083814528332571/0.00428383306910411/0.00435525197763779/0.00118590670235436/0.0685855316797612/0.0290301801394035/0.000705854832126618/0.0119889099735397/0.00393753898574311}]):0.001[&model=LG+F{0.00404464338688396/0.00295461929054021/0.449345451856466/0.196575396242539/0.00290851549571888/0.0267461381510654/0.0574223290112167/0.0127055269424342/0.0296075774167896/0.00559991276128195/0.00420238017042373/0.083814528332571/0.00428383306910411/0.00435525197763779/0.00118590670235436/0.0685855316797612/0.0290301801394035/0.000705854832126618/0.0119889099735397/0.00393753898574311}]):0.5[&model=LG+F{0.00404464338688396/0.00295461929054021/0.449345451856466/0.196575396242539/0.00290851549571888/0.0267461381510654/0.0574223290112167/0.0127055269424342/0.0296075774167896/0.00559991276128195/0.00420238017042373/0.083814528332571/0.00428383306910411/0.00435525197763779/0.00118590670235436/0.0685855316797612/0.0290301801394035/0.000705854832126618/0.0119889099735397/0.00393753898574311}]):0.25[&model=LG+F{0.0363762436664/0.0265729116200128/0.231084930561018/0.245619662594547/0.00363417095101798/0.0334191234200357/0.0717488218094508/0.114269491710137/0.0369944729318068/0.00287986769698507/0.00525084633826686/0.0431033058857429/0.00220304726178719/0.00223977587103663/0.0106656698858422/0.0856971700022197/0.0362730188375233/0.000881960962671854/0.00616553793365793/0.00491992902274415}]);
```
