## Supplementary material for "Modeling site-and-branch-heterogeneity with GFmix": C20pi17.nwk

```
((((A1:0.5[&model=LG+F{0.155768778769407/0.0352957791173763/0.0182341272367952/0.0381997774572869/0.00306385242057403/0.0352145135450631/0.0546757843074011/0.0349100132934828/0.0138745869547964/0.00931323448526985/0.024281782956875/0.0388256596946533/0.00504525147172597/0.00405822943240759/0.366531345765025/0.0845466204793294/0.0460517096223769/0.00155041706650884/0.00380016646348992/0.0267587615696748}],A2:0.5[&model=LG+F{0.155768778769407/0.0352957791173763/0.0182341272367952/0.0381997774572869/0.00306385242057403/0.0352145135450631/0.0546757843074011/0.0349100132934828/0.0138745869547964/0.00931323448526985/0.024281782956875/0.0388256596946533/0.00504525147172597/0.00405822943240759/0.366531345765025/0.0845466204793294/0.0460517096223769/0.00155041706650884/0.00380016646348992/0.0267587615696748}]):0.001[&model=LG+F{0.155768778769407/0.0352957791173763/0.0182341272367952/0.0381997774572869/0.00306385242057403/0.0352145135450631/0.0546757843074011/0.0349100132934828/0.0138745869547964/0.00931323448526985/0.024281782956875/0.0388256596946533/0.00504525147172597/0.00405822943240759/0.366531345765025/0.0845466204793294/0.0460517096223769/0.00155041706650884/0.00380016646348992/0.0267587615696748}],(A3:0.5[&model=LG+F{0.155768778769407/0.0352957791173763/0.0182341272367952/0.0381997774572869/0.00306385242057403/0.0352145135450631/0.0546757843074011/0.0349100132934828/0.0138745869547964/0.00931323448526985/0.024281782956875/0.0388256596946533/0.00504525147172597/0.00405822943240759/0.366531345765025/0.0845466204793294/0.0460517096223769/0.00155041706650884/0.00380016646348992/0.0267587615696748}],A4:0.5[&model=LG+F{0.155768778769407/0.0352957791173763/0.0182341272367952/0.0381997774572869/0.00306385242057403/0.0352145135450631/0.0546757843074011/0.0349100132934828/0.0138745869547964/0.00931323448526985/0.024281782956875/0.0388256596946533/0.00504525147172597/0.00405822943240759/0.366531345765025/0.0845466204793294/0.0460517096223769/0.00155041706650884/0.00380016646348992/0.0267587615696748}]):0.001[&model=LG+F{0.155768778769407/0.0352957791173763/0.0182341272367952/0.0381997774572869/0.00306385242057403/0.0352145135450631/0.0546757843074011/0.0349100132934828/0.0138745869547964/0.00931323448526985/0.024281782956875/0.0388256596946533/0.00504525147172597/0.00405822943240759/0.366531345765025/0.0845466204793294/0.0460517096223769/0.00155041706650884/0.00380016646348992/0.0267587615696748}]):0.5[&model=LG+F{0.155768778769407/0.0352957791173763/0.0182341272367952/0.0381997774572869/0.00306385242057403/0.0352145135450631/0.0546757843074011/0.0349100132934828/0.0138745869547964/0.00931323448526985/0.024281782956875/0.0388256596946533/0.00504525147172597/0.00405822943240759/0.366531345765025/0.0845466204793294/0.0460517096223769/0.00155041706650884/0.00380016646348992/0.0267587615696748}],((B1:0.5[&model=LG+F{0.0358800097000021/0.00813008169612303/0.0734519714481612/0.0633339555590817/0.00507976501332221/0.0583844876685863/0.0906506247936874/0.00804122382863139/0.0230036019078447/0.0375162147668716/0.0402583853899553/0.156400205521925/0.0203236306425567/0.0163476402532596/0.0844273694979165/0.140175473799441/0.076352196918021/0.00257053972887952/0.0153080931678077/0.0443651332253131}],B2:0.5[&model=LG+F{0.0358800097000021/0.00813008169612303/0.0734519714481612/0.0633339555590817/0.00507976501332221/0.0583844876685863/0.0906506247936874/0.00804122382863139/0.0230036019078447/0.0375162147668716/0.0402583853899553/0.156400205521925/0.0203236306425567/0.0163476402532596/0.0844273694979165/0.140175473799441/0.076352196918021/0.00257053972887952/0.0153080931678077/0.0443651332253131}]):0.001[&model=LG+F{0.0358800097000021/0.00813008169612303/0.0734519714481612/0.0633339555590817/0.00507976501332221/0.0583844876685863/0.0906506247936874/0.00804122382863139/0.0230036019078447/0.0375162147668716/0.0402583853899553/0.156400205521925/0.0203236306425567/0.0163476402532596/0.0844273694979165/0.140175473799441/0.076352196918021/0.00257053972887952/0.0153080931678077/0.0443651332253131}],(B3:0.5[&model=LG+F{0.0358800097000021/0.00813008169612303/0.0734519714481612/0.0633339555590817/0.00507976501332221/0.0583844876685863/0.0906506247936874/0.00804122382863139/0.0230036019078447/0.0375162147668716/0.0402583853899553/0.156400205521925/0.0203236306425567/0.0163476402532596/0.0844273694979165/0.140175473799441/0.076352196918021/0.00257053972887952/0.0153080931678077/0.0443651332253131}],B4:0.5[&model=LG+F{0.0358800097000021/0.00813008169612303/0.0734519714481612/0.0633339555590817/0.00507976501332221/0.0583844876685863/0.0906506247936874/0.00804122382863139/0.0230036019078447/0.0375162147668716/0.0402583853899553/0.156400205521925/0.0203236306425567/0.0163476402532596/0.0844273694979165/0.140175473799441/0.076352196918021/0.00257053972887952/0.0153080931678077/0.0443651332253131}]):0.001[&model=LG+F{0.0358800097000021/0.00813008169612303/0.0734519714481612/0.0633339555590817/0.00507976501332221/0.0583844876685863/0.0906506247936874/0.00804122382863139/0.0230036019078447/0.0375162147668716/0.0402583853899553/0.156400205521925/0.0203236306425567/0.0163476402532596/0.0844273694979165/0.140175473799441/0.076352196918021/0.00257053972887952/0.0153080931678077/0.0443651332253131}]):0.5[&model=LG+F{0.0358800097000021/0.00813008169612303/0.0734519714481612/0.0633339555590817/0.00507976501332221/0.0583844876685863/0.0906506247936874/0.00804122382863139/0.0230036019078447/0.0375162147668716/0.0402583853899553/0.156400205521925/0.0203236306425567/0.0163476402532596/0.0844273694979165/0.140175473799441/0.076352196918021/0.00257053972887952/0.0153080931678077/0.0443651332253131}]):0.25[&model=LG+F{0.155768778769407/0.0352957791173763/0.0182341272367952/0.0381997774572869/0.00306385242057403/0.0352145135450631/0.0546757843074011/0.0349100132934828/0.0138745869547964/0.00931323448526985/0.024281782956875/0.0388256596946533/0.00504525147172597/0.00405822943240759/0.366531345765025/0.0845466204793294/0.0460517096223769/0.00155041706650884/0.00380016646348992/0.0267587615696748}],(((C1:0.5[&model=LG+F{0.155768778769407/0.0352957791173763/0.0182341272367952/0.0381997774572869/0.00306385242057403/0.0352145135450631/0.0546757843074011/0.0349100132934828/0.0138745869547964/0.00931323448526985/0.024281782956875/0.0388256596946533/0.00504525147172597/0.00405822943240759/0.366531345765025/0.0845466204793294/0.0460517096223769/0.00155041706650884/0.00380016646348992/0.0267587615696748}],C2:0.5[&model=LG+F{0.155768778769407/0.0352957791173763/0.0182341272367952/0.0381997774572869/0.00306385242057403/0.0352145135450631/0.0546757843074011/0.0349100132934828/0.0138745869547964/0.00931323448526985/0.024281782956875/0.0388256596946533/0.00504525147172597/0.00405822943240759/0.366531345765025/0.0845466204793294/0.0460517096223769/0.00155041706650884/0.00380016646348992/0.0267587615696748}]):0.001[&model=LG+F{0.155768778769407/0.0352957791173763/0.0182341272367952/0.0381997774572869/0.00306385242057403/0.0352145135450631/0.0546757843074011/0.0349100132934828/0.0138745869547964/0.00931323448526985/0.024281782956875/0.0388256596946533/0.00504525147172597/0.00405822943240759/0.366531345765025/0.0845466204793294/0.0460517096223769/0.00155041706650884/0.00380016646348992/0.0267587615696748}],(C3:0.5[&model=LG+F{0.155768778769407/0.0352957791173763/0.0182341272367952/0.0381997774572869/0.00306385242057403/0.0352145135450631/0.0546757843074011/0.0349100132934828/0.0138745869547964/0.00931323448526985/0.024281782956875/0.0388256596946533/0.00504525147172597/0.00405822943240759/0.366531345765025/0.0845466204793294/0.0460517096223769/0.00155041706650884/0.00380016646348992/0.0267587615696748}],C4:0.5[&model=LG+F{0.155768778769407/0.0352957791173763/0.0182341272367952/0.0381997774572869/0.00306385242057403/0.0352145135450631/0.0546757843074011/0.0349100132934828/0.0138745869547964/0.00931323448526985/0.024281782956875/0.0388256596946533/0.00504525147172597/0.00405822943240759/0.366531345765025/0.0845466204793294/0.0460517096223769/0.00155041706650884/0.00380016646348992/0.0267587615696748}]):0.001[&model=LG+F{0.155768778769407/0.0352957791173763/0.0182341272367952/0.0381997774572869/0.00306385242057403/0.0352145135450631/0.0546757843074011/0.0349100132934828/0.0138745869547964/0.00931323448526985/0.024281782956875/0.0388256596946533/0.00504525147172597/0.00405822943240759/0.366531345765025/0.0845466204793294/0.0460517096223769/0.00155041706650884/0.00380016646348992/0.0267587615696748}]):0.5[&model=LG+F{0.155768778769407/0.0352957791173763/0.0182341272367952/0.0381997774572869/0.00306385242057403/0.0352145135450631/0.0546757843074011/0.0349100132934828/0.0138745869547964/0.00931323448526985/0.024281782956875/0.0388256596946533/0.00504525147172597/0.00405822943240759/0.366531345765025/0.0845466204793294/0.0460517096223769/0.00155041706650884/0.00380016646348992/0.0267587615696748}],((D1:0.5[&model=LG+F{0.0358800097000021/0.00813008169612303/0.0734519714481612/0.0633339555590817/0.00507976501332221/0.0583844876685863/0.0906506247936874/0.00804122382863139/0.0230036019078447/0.0375162147668716/0.0402583853899553/0.156400205521925/0.0203236306425567/0.0163476402532596/0.0844273694979165/0.140175473799441/0.076352196918021/0.00257053972887952/0.0153080931678077/0.0443651332253131}],D2:0.5[&model=LG+F{0.0358800097000021/0.00813008169612303/0.0734519714481612/0.0633339555590817/0.00507976501332221/0.0583844876685863/0.0906506247936874/0.00804122382863139/0.0230036019078447/0.0375162147668716/0.0402583853899553/0.156400205521925/0.0203236306425567/0.0163476402532596/0.0844273694979165/0.140175473799441/0.076352196918021/0.00257053972887952/0.0153080931678077/0.0443651332253131}]):0.001[&model=LG+F{0.0358800097000021/0.00813008169612303/0.0734519714481612/0.0633339555590817/0.00507976501332221/0.0583844876685863/0.0906506247936874/0.00804122382863139/0.0230036019078447/0.0375162147668716/0.0402583853899553/0.156400205521925/0.0203236306425567/0.0163476402532596/0.0844273694979165/0.140175473799441/0.076352196918021/0.00257053972887952/0.0153080931678077/0.0443651332253131}],(D3:0.5[&model=LG+F{0.0358800097000021/0.00813008169612303/0.0734519714481612/0.0633339555590817/0.00507976501332221/0.0583844876685863/0.0906506247936874/0.00804122382863139/0.0230036019078447/0.0375162147668716/0.0402583853899553/0.156400205521925/0.0203236306425567/0.0163476402532596/0.0844273694979165/0.140175473799441/0.076352196918021/0.00257053972887952/0.0153080931678077/0.0443651332253131}],D4:0.5[&model=LG+F{0.0358800097000021/0.00813008169612303/0.0734519714481612/0.0633339555590817/0.00507976501332221/0.0583844876685863/0.0906506247936874/0.00804122382863139/0.0230036019078447/0.0375162147668716/0.0402583853899553/0.156400205521925/0.0203236306425567/0.0163476402532596/0.0844273694979165/0.140175473799441/0.076352196918021/0.00257053972887952/0.0153080931678077/0.0443651332253131}]):0.001[&model=LG+F{0.0358800097000021/0.00813008169612303/0.0734519714481612/0.0633339555590817/0.00507976501332221/0.0583844876685863/0.0906506247936874/0.00804122382863139/0.0230036019078447/0.0375162147668716/0.0402583853899553/0.156400205521925/0.0203236306425567/0.0163476402532596/0.0844273694979165/0.140175473799441/0.076352196918021/0.00257053972887952/0.0153080931678077/0.0443651332253131}]):0.5[&model=LG+F{0.0358800097000021/0.00813008169612303/0.0734519714481612/0.0633339555590817/0.00507976501332221/0.0583844876685863/0.0906506247936874/0.00804122382863139/0.0230036019078447/0.0375162147668716/0.0402583853899553/0.156400205521925/0.0203236306425567/0.0163476402532596/0.0844273694979165/0.140175473799441/0.076352196918021/0.00257053972887952/0.0153080931678077/0.0443651332253131}]):0.25[&model=LG+F{0.155768778769407/0.0352957791173763/0.0182341272367952/0.0381997774572869/0.00306385242057403/0.0352145135450631/0.0546757843074011/0.0349100132934828/0.0138745869547964/0.00931323448526985/0.024281782956875/0.0388256596946533/0.00504525147172597/0.00405822943240759/0.366531345765025/0.0845466204793294/0.0460517096223769/0.00155041706650884/0.00380016646348992/0.0267587615696748}]);
```
