## Supplementary material for "Modeling site-and-branch-heterogeneity with GFmix": C20pi18.nwk

```
((((A1:0.5[&model=LG+F{0.114299774479229/0.0795369960084519/0.0393137986863661/0.0384608385409122/0.00614758086237413/0.0782951718127679/0.0919082872828907/0.0224220153847285/0.0245616571343641/0.0340498193360008/0.0374537351502544/0.0832670505809771/0.0146246442159537/0.0061130385857342/0.0142177416891115/0.0947033525441144/0.1372170904585/0.0022041907941391/0.00750204688029961/0.0737016934202529}],A2:0.5[&model=LG+F{0.114299774479229/0.0795369960084519/0.0393137986863661/0.0384608385409122/0.00614758086237413/0.0782951718127679/0.0919082872828907/0.0224220153847285/0.0245616571343641/0.0340498193360008/0.0374537351502544/0.0832670505809771/0.0146246442159537/0.0061130385857342/0.0142177416891115/0.0947033525441144/0.1372170904585/0.0022041907941391/0.00750204688029961/0.0737016934202529}]):0.001[&model=LG+F{0.114299774479229/0.0795369960084519/0.0393137986863661/0.0384608385409122/0.00614758086237413/0.0782951718127679/0.0919082872828907/0.0224220153847285/0.0245616571343641/0.0340498193360008/0.0374537351502544/0.0832670505809771/0.0146246442159537/0.0061130385857342/0.0142177416891115/0.0947033525441144/0.1372170904585/0.0022041907941391/0.00750204688029961/0.0737016934202529}],(A3:0.5[&model=LG+F{0.114299774479229/0.0795369960084519/0.0393137986863661/0.0384608385409122/0.00614758086237413/0.0782951718127679/0.0919082872828907/0.0224220153847285/0.0245616571343641/0.0340498193360008/0.0374537351502544/0.0832670505809771/0.0146246442159537/0.0061130385857342/0.0142177416891115/0.0947033525441144/0.1372170904585/0.0022041907941391/0.00750204688029961/0.0737016934202529}],A4:0.5[&model=LG+F{0.114299774479229/0.0795369960084519/0.0393137986863661/0.0384608385409122/0.00614758086237413/0.0782951718127679/0.0919082872828907/0.0224220153847285/0.0245616571343641/0.0340498193360008/0.0374537351502544/0.0832670505809771/0.0146246442159537/0.0061130385857342/0.0142177416891115/0.0947033525441144/0.1372170904585/0.0022041907941391/0.00750204688029961/0.0737016934202529}]):0.001[&model=LG+F{0.114299774479229/0.0795369960084519/0.0393137986863661/0.0384608385409122/0.00614758086237413/0.0782951718127679/0.0919082872828907/0.0224220153847285/0.0245616571343641/0.0340498193360008/0.0374537351502544/0.0832670505809771/0.0146246442159537/0.0061130385857342/0.0142177416891115/0.0947033525441144/0.1372170904585/0.0022041907941391/0.00750204688029961/0.0737016934202529}]):0.5[&model=LG+F{0.114299774479229/0.0795369960084519/0.0393137986863661/0.0384608385409122/0.00614758086237413/0.0782951718127679/0.0919082872828907/0.0224220153847285/0.0245616571343641/0.0340498193360008/0.0374537351502544/0.0832670505809771/0.0146246442159537/0.0061130385857342/0.0142177416891115/0.0947033525441144/0.1372170904585/0.0022041907941391/0.00750204688029961/0.0737016934202529}],((B1:0.5[&model=LG+F{0.0148987114204945/0.0103674635945873/0.0896178835366699/0.0360849183384384/0.00576781375064778/0.0734584837029071/0.0862306482917934/0.00292265788104127/0.0230443595504934/0.0776183641790028/0.0351400288095325/0.189811646056881/0.0333376500339331/0.0139349947941175/0.00185324976748489/0.0888530482583094/0.128740497911038/0.00206802679884995/0.0171013126706193/0.0691487676652038}],B2:0.5[&model=LG+F{0.0148987114204945/0.0103674635945873/0.0896178835366699/0.0360849183384384/0.00576781375064778/0.0734584837029071/0.0862306482917934/0.00292265788104127/0.0230443595504934/0.0776183641790028/0.0351400288095325/0.189811646056881/0.0333376500339331/0.0139349947941175/0.00185324976748489/0.0888530482583094/0.128740497911038/0.00206802679884995/0.0171013126706193/0.0691487676652038}]):0.001[&model=LG+F{0.0148987114204945/0.0103674635945873/0.0896178835366699/0.0360849183384384/0.00576781375064778/0.0734584837029071/0.0862306482917934/0.00292265788104127/0.0230443595504934/0.0776183641790028/0.0351400288095325/0.189811646056881/0.0333376500339331/0.0139349947941175/0.00185324976748489/0.0888530482583094/0.128740497911038/0.00206802679884995/0.0171013126706193/0.0691487676652038}],(B3:0.5[&model=LG+F{0.0148987114204945/0.0103674635945873/0.0896178835366699/0.0360849183384384/0.00576781375064778/0.0734584837029071/0.0862306482917934/0.00292265788104127/0.0230443595504934/0.0776183641790028/0.0351400288095325/0.189811646056881/0.0333376500339331/0.0139349947941175/0.00185324976748489/0.0888530482583094/0.128740497911038/0.00206802679884995/0.0171013126706193/0.0691487676652038}],B4:0.5[&model=LG+F{0.0148987114204945/0.0103674635945873/0.0896178835366699/0.0360849183384384/0.00576781375064778/0.0734584837029071/0.0862306482917934/0.00292265788104127/0.0230443595504934/0.0776183641790028/0.0351400288095325/0.189811646056881/0.0333376500339331/0.0139349947941175/0.00185324976748489/0.0888530482583094/0.128740497911038/0.00206802679884995/0.0171013126706193/0.0691487676652038}]):0.001[&model=LG+F{0.0148987114204945/0.0103674635945873/0.0896178835366699/0.0360849183384384/0.00576781375064778/0.0734584837029071/0.0862306482917934/0.00292265788104127/0.0230443595504934/0.0776183641790028/0.0351400288095325/0.189811646056881/0.0333376500339331/0.0139349947941175/0.00185324976748489/0.0888530482583094/0.128740497911038/0.00206802679884995/0.0171013126706193/0.0691487676652038}]):0.5[&model=LG+F{0.0148987114204945/0.0103674635945873/0.0896178835366699/0.0360849183384384/0.00576781375064778/0.0734584837029071/0.0862306482917934/0.00292265788104127/0.0230443595504934/0.0776183641790028/0.0351400288095325/0.189811646056881/0.0333376500339331/0.0139349947941175/0.00185324976748489/0.0888530482583094/0.128740497911038/0.00206802679884995/0.0171013126706193/0.0691487676652038}]):0.25[&model=LG+F{0.114299774479229/0.0795369960084519/0.0393137986863661/0.0384608385409122/0.00614758086237413/0.0782951718127679/0.0919082872828907/0.0224220153847285/0.0245616571343641/0.0340498193360008/0.0374537351502544/0.0832670505809771/0.0146246442159537/0.0061130385857342/0.0142177416891115/0.0947033525441144/0.1372170904585/0.0022041907941391/0.00750204688029961/0.0737016934202529}],(((C1:0.5[&model=LG+F{0.114299774479229/0.0795369960084519/0.0393137986863661/0.0384608385409122/0.00614758086237413/0.0782951718127679/0.0919082872828907/0.0224220153847285/0.0245616571343641/0.0340498193360008/0.0374537351502544/0.0832670505809771/0.0146246442159537/0.0061130385857342/0.0142177416891115/0.0947033525441144/0.1372170904585/0.0022041907941391/0.00750204688029961/0.0737016934202529}],C2:0.5[&model=LG+F{0.114299774479229/0.0795369960084519/0.0393137986863661/0.0384608385409122/0.00614758086237413/0.0782951718127679/0.0919082872828907/0.0224220153847285/0.0245616571343641/0.0340498193360008/0.0374537351502544/0.0832670505809771/0.0146246442159537/0.0061130385857342/0.0142177416891115/0.0947033525441144/0.1372170904585/0.0022041907941391/0.00750204688029961/0.0737016934202529}]):0.001[&model=LG+F{0.114299774479229/0.0795369960084519/0.0393137986863661/0.0384608385409122/0.00614758086237413/0.0782951718127679/0.0919082872828907/0.0224220153847285/0.0245616571343641/0.0340498193360008/0.0374537351502544/0.0832670505809771/0.0146246442159537/0.0061130385857342/0.0142177416891115/0.0947033525441144/0.1372170904585/0.0022041907941391/0.00750204688029961/0.0737016934202529}],(C3:0.5[&model=LG+F{0.114299774479229/0.0795369960084519/0.0393137986863661/0.0384608385409122/0.00614758086237413/0.0782951718127679/0.0919082872828907/0.0224220153847285/0.0245616571343641/0.0340498193360008/0.0374537351502544/0.0832670505809771/0.0146246442159537/0.0061130385857342/0.0142177416891115/0.0947033525441144/0.1372170904585/0.0022041907941391/0.00750204688029961/0.0737016934202529}],C4:0.5[&model=LG+F{0.114299774479229/0.0795369960084519/0.0393137986863661/0.0384608385409122/0.00614758086237413/0.0782951718127679/0.0919082872828907/0.0224220153847285/0.0245616571343641/0.0340498193360008/0.0374537351502544/0.0832670505809771/0.0146246442159537/0.0061130385857342/0.0142177416891115/0.0947033525441144/0.1372170904585/0.0022041907941391/0.00750204688029961/0.0737016934202529}]):0.001[&model=LG+F{0.114299774479229/0.0795369960084519/0.0393137986863661/0.0384608385409122/0.00614758086237413/0.0782951718127679/0.0919082872828907/0.0224220153847285/0.0245616571343641/0.0340498193360008/0.0374537351502544/0.0832670505809771/0.0146246442159537/0.0061130385857342/0.0142177416891115/0.0947033525441144/0.1372170904585/0.0022041907941391/0.00750204688029961/0.0737016934202529}]):0.5[&model=LG+F{0.114299774479229/0.0795369960084519/0.0393137986863661/0.0384608385409122/0.00614758086237413/0.0782951718127679/0.0919082872828907/0.0224220153847285/0.0245616571343641/0.0340498193360008/0.0374537351502544/0.0832670505809771/0.0146246442159537/0.0061130385857342/0.0142177416891115/0.0947033525441144/0.1372170904585/0.0022041907941391/0.00750204688029961/0.0737016934202529}],((D1:0.5[&model=LG+F{0.0148987114204945/0.0103674635945873/0.0896178835366699/0.0360849183384384/0.00576781375064778/0.0734584837029071/0.0862306482917934/0.00292265788104127/0.0230443595504934/0.0776183641790028/0.0351400288095325/0.189811646056881/0.0333376500339331/0.0139349947941175/0.00185324976748489/0.0888530482583094/0.128740497911038/0.00206802679884995/0.0171013126706193/0.0691487676652038}],D2:0.5[&model=LG+F{0.0148987114204945/0.0103674635945873/0.0896178835366699/0.0360849183384384/0.00576781375064778/0.0734584837029071/0.0862306482917934/0.00292265788104127/0.0230443595504934/0.0776183641790028/0.0351400288095325/0.189811646056881/0.0333376500339331/0.0139349947941175/0.00185324976748489/0.0888530482583094/0.128740497911038/0.00206802679884995/0.0171013126706193/0.0691487676652038}]):0.001[&model=LG+F{0.0148987114204945/0.0103674635945873/0.0896178835366699/0.0360849183384384/0.00576781375064778/0.0734584837029071/0.0862306482917934/0.00292265788104127/0.0230443595504934/0.0776183641790028/0.0351400288095325/0.189811646056881/0.0333376500339331/0.0139349947941175/0.00185324976748489/0.0888530482583094/0.128740497911038/0.00206802679884995/0.0171013126706193/0.0691487676652038}],(D3:0.5[&model=LG+F{0.0148987114204945/0.0103674635945873/0.0896178835366699/0.0360849183384384/0.00576781375064778/0.0734584837029071/0.0862306482917934/0.00292265788104127/0.0230443595504934/0.0776183641790028/0.0351400288095325/0.189811646056881/0.0333376500339331/0.0139349947941175/0.00185324976748489/0.0888530482583094/0.128740497911038/0.00206802679884995/0.0171013126706193/0.0691487676652038}],D4:0.5[&model=LG+F{0.0148987114204945/0.0103674635945873/0.0896178835366699/0.0360849183384384/0.00576781375064778/0.0734584837029071/0.0862306482917934/0.00292265788104127/0.0230443595504934/0.0776183641790028/0.0351400288095325/0.189811646056881/0.0333376500339331/0.0139349947941175/0.00185324976748489/0.0888530482583094/0.128740497911038/0.00206802679884995/0.0171013126706193/0.0691487676652038}]):0.001[&model=LG+F{0.0148987114204945/0.0103674635945873/0.0896178835366699/0.0360849183384384/0.00576781375064778/0.0734584837029071/0.0862306482917934/0.00292265788104127/0.0230443595504934/0.0776183641790028/0.0351400288095325/0.189811646056881/0.0333376500339331/0.0139349947941175/0.00185324976748489/0.0888530482583094/0.128740497911038/0.00206802679884995/0.0171013126706193/0.0691487676652038}]):0.5[&model=LG+F{0.0148987114204945/0.0103674635945873/0.0896178835366699/0.0360849183384384/0.00576781375064778/0.0734584837029071/0.0862306482917934/0.00292265788104127/0.0230443595504934/0.0776183641790028/0.0351400288095325/0.189811646056881/0.0333376500339331/0.0139349947941175/0.00185324976748489/0.0888530482583094/0.128740497911038/0.00206802679884995/0.0171013126706193/0.0691487676652038}]):0.25[&model=LG+F{0.114299774479229/0.0795369960084519/0.0393137986863661/0.0384608385409122/0.00614758086237413/0.0782951718127679/0.0919082872828907/0.0224220153847285/0.0245616571343641/0.0340498193360008/0.0374537351502544/0.0832670505809771/0.0146246442159537/0.0061130385857342/0.0142177416891115/0.0947033525441144/0.1372170904585/0.0022041907941391/0.00750204688029961/0.0737016934202529}]);
```
