## Supplementary material for "Modeling site-and-branch-heterogeneity with GFmix": C20pi19.nwk

```
((((A1:0.5[&model=LG+F{0.0929661367059734/0.0998302928076868/0.0469476348689969/0.0802465075085098/0.00206731185225918/0.14521462220175/0.194193774486564/0.0254220192751525/0.0267656520849019/0.00670354214071853/0.0189681303631191/0.132052354495141/0.00609864717888214/0.00208702606929619/0.0095032598448302/0.0454377699431689/0.0449732626140662/0.00107391023695277/0.00446348703902526/0.014985371342801}],A2:0.5[&model=LG+F{0.0929661367059734/0.0998302928076868/0.0469476348689969/0.0802465075085098/0.00206731185225918/0.14521462220175/0.194193774486564/0.0254220192751525/0.0267656520849019/0.00670354214071853/0.0189681303631191/0.132052354495141/0.00609864717888214/0.00208702606929619/0.0095032598448302/0.0454377699431689/0.0449732626140662/0.00107391023695277/0.00446348703902526/0.014985371342801}]):0.001[&model=LG+F{0.0929661367059734/0.0998302928076868/0.0469476348689969/0.0802465075085098/0.00206731185225918/0.14521462220175/0.194193774486564/0.0254220192751525/0.0267656520849019/0.00670354214071853/0.0189681303631191/0.132052354495141/0.00609864717888214/0.00208702606929619/0.0095032598448302/0.0454377699431689/0.0449732626140662/0.00107391023695277/0.00446348703902526/0.014985371342801}],(A3:0.5[&model=LG+F{0.0929661367059734/0.0998302928076868/0.0469476348689969/0.0802465075085098/0.00206731185225918/0.14521462220175/0.194193774486564/0.0254220192751525/0.0267656520849019/0.00670354214071853/0.0189681303631191/0.132052354495141/0.00609864717888214/0.00208702606929619/0.0095032598448302/0.0454377699431689/0.0449732626140662/0.00107391023695277/0.00446348703902526/0.014985371342801}],A4:0.5[&model=LG+F{0.0929661367059734/0.0998302928076868/0.0469476348689969/0.0802465075085098/0.00206731185225918/0.14521462220175/0.194193774486564/0.0254220192751525/0.0267656520849019/0.00670354214071853/0.0189681303631191/0.132052354495141/0.00609864717888214/0.00208702606929619/0.0095032598448302/0.0454377699431689/0.0449732626140662/0.00107391023695277/0.00446348703902526/0.014985371342801}]):0.001[&model=LG+F{0.0929661367059734/0.0998302928076868/0.0469476348689969/0.0802465075085098/0.00206731185225918/0.14521462220175/0.194193774486564/0.0254220192751525/0.0267656520849019/0.00670354214071853/0.0189681303631191/0.132052354495141/0.00609864717888214/0.00208702606929619/0.0095032598448302/0.0454377699431689/0.0449732626140662/0.00107391023695277/0.00446348703902526/0.014985371342801}]):0.5[&model=LG+F{0.0929661367059734/0.0998302928076868/0.0469476348689969/0.0802465075085098/0.00206731185225918/0.14521462220175/0.194193774486564/0.0254220192751525/0.0267656520849019/0.00670354214071853/0.0189681303631191/0.132052354495141/0.00609864717888214/0.00208702606929619/0.0095032598448302/0.0454377699431689/0.0449732626140662/0.00107391023695277/0.00446348703902526/0.014985371342801}],((B1:0.5[&model=LG+F{0.0118767083255407/0.0127536252633593/0.104889342831229/0.0737906083283931/0.00190099487091728/0.133531983423809/0.1785707216159/0.0032477407223254/0.0246123328101424/0.0149769020685161/0.0174421282845037/0.295028380470316/0.013625459440874/0.0046627863893668/0.00121407051339393/0.0417822630453599/0.0413551257224821/0.000987513253040078/0.00997222167986655/0.0137797855849974}],B2:0.5[&model=LG+F{0.0118767083255407/0.0127536252633593/0.104889342831229/0.0737906083283931/0.00190099487091728/0.133531983423809/0.1785707216159/0.0032477407223254/0.0246123328101424/0.0149769020685161/0.0174421282845037/0.295028380470316/0.013625459440874/0.0046627863893668/0.00121407051339393/0.0417822630453599/0.0413551257224821/0.000987513253040078/0.00997222167986655/0.0137797855849974}]):0.001[&model=LG+F{0.0118767083255407/0.0127536252633593/0.104889342831229/0.0737906083283931/0.00190099487091728/0.133531983423809/0.1785707216159/0.0032477407223254/0.0246123328101424/0.0149769020685161/0.0174421282845037/0.295028380470316/0.013625459440874/0.0046627863893668/0.00121407051339393/0.0417822630453599/0.0413551257224821/0.000987513253040078/0.00997222167986655/0.0137797855849974}],(B3:0.5[&model=LG+F{0.0118767083255407/0.0127536252633593/0.104889342831229/0.0737906083283931/0.00190099487091728/0.133531983423809/0.1785707216159/0.0032477407223254/0.0246123328101424/0.0149769020685161/0.0174421282845037/0.295028380470316/0.013625459440874/0.0046627863893668/0.00121407051339393/0.0417822630453599/0.0413551257224821/0.000987513253040078/0.00997222167986655/0.0137797855849974}],B4:0.5[&model=LG+F{0.0118767083255407/0.0127536252633593/0.104889342831229/0.0737906083283931/0.00190099487091728/0.133531983423809/0.1785707216159/0.0032477407223254/0.0246123328101424/0.0149769020685161/0.0174421282845037/0.295028380470316/0.013625459440874/0.0046627863893668/0.00121407051339393/0.0417822630453599/0.0413551257224821/0.000987513253040078/0.00997222167986655/0.0137797855849974}]):0.001[&model=LG+F{0.0118767083255407/0.0127536252633593/0.104889342831229/0.0737906083283931/0.00190099487091728/0.133531983423809/0.1785707216159/0.0032477407223254/0.0246123328101424/0.0149769020685161/0.0174421282845037/0.295028380470316/0.013625459440874/0.0046627863893668/0.00121407051339393/0.0417822630453599/0.0413551257224821/0.000987513253040078/0.00997222167986655/0.0137797855849974}]):0.5[&model=LG+F{0.0118767083255407/0.0127536252633593/0.104889342831229/0.0737906083283931/0.00190099487091728/0.133531983423809/0.1785707216159/0.0032477407223254/0.0246123328101424/0.0149769020685161/0.0174421282845037/0.295028380470316/0.013625459440874/0.0046627863893668/0.00121407051339393/0.0417822630453599/0.0413551257224821/0.000987513253040078/0.00997222167986655/0.0137797855849974}]):0.25[&model=LG+F{0.0929661367059734/0.0998302928076868/0.0469476348689969/0.0802465075085098/0.00206731185225918/0.14521462220175/0.194193774486564/0.0254220192751525/0.0267656520849019/0.00670354214071853/0.0189681303631191/0.132052354495141/0.00609864717888214/0.00208702606929619/0.0095032598448302/0.0454377699431689/0.0449732626140662/0.00107391023695277/0.00446348703902526/0.014985371342801}],(((C1:0.5[&model=LG+F{0.0929661367059734/0.0998302928076868/0.0469476348689969/0.0802465075085098/0.00206731185225918/0.14521462220175/0.194193774486564/0.0254220192751525/0.0267656520849019/0.00670354214071853/0.0189681303631191/0.132052354495141/0.00609864717888214/0.00208702606929619/0.0095032598448302/0.0454377699431689/0.0449732626140662/0.00107391023695277/0.00446348703902526/0.014985371342801}],C2:0.5[&model=LG+F{0.0929661367059734/0.0998302928076868/0.0469476348689969/0.0802465075085098/0.00206731185225918/0.14521462220175/0.194193774486564/0.0254220192751525/0.0267656520849019/0.00670354214071853/0.0189681303631191/0.132052354495141/0.00609864717888214/0.00208702606929619/0.0095032598448302/0.0454377699431689/0.0449732626140662/0.00107391023695277/0.00446348703902526/0.014985371342801}]):0.001[&model=LG+F{0.0929661367059734/0.0998302928076868/0.0469476348689969/0.0802465075085098/0.00206731185225918/0.14521462220175/0.194193774486564/0.0254220192751525/0.0267656520849019/0.00670354214071853/0.0189681303631191/0.132052354495141/0.00609864717888214/0.00208702606929619/0.0095032598448302/0.0454377699431689/0.0449732626140662/0.00107391023695277/0.00446348703902526/0.014985371342801}],(C3:0.5[&model=LG+F{0.0929661367059734/0.0998302928076868/0.0469476348689969/0.0802465075085098/0.00206731185225918/0.14521462220175/0.194193774486564/0.0254220192751525/0.0267656520849019/0.00670354214071853/0.0189681303631191/0.132052354495141/0.00609864717888214/0.00208702606929619/0.0095032598448302/0.0454377699431689/0.0449732626140662/0.00107391023695277/0.00446348703902526/0.014985371342801}],C4:0.5[&model=LG+F{0.0929661367059734/0.0998302928076868/0.0469476348689969/0.0802465075085098/0.00206731185225918/0.14521462220175/0.194193774486564/0.0254220192751525/0.0267656520849019/0.00670354214071853/0.0189681303631191/0.132052354495141/0.00609864717888214/0.00208702606929619/0.0095032598448302/0.0454377699431689/0.0449732626140662/0.00107391023695277/0.00446348703902526/0.014985371342801}]):0.001[&model=LG+F{0.0929661367059734/0.0998302928076868/0.0469476348689969/0.0802465075085098/0.00206731185225918/0.14521462220175/0.194193774486564/0.0254220192751525/0.0267656520849019/0.00670354214071853/0.0189681303631191/0.132052354495141/0.00609864717888214/0.00208702606929619/0.0095032598448302/0.0454377699431689/0.0449732626140662/0.00107391023695277/0.00446348703902526/0.014985371342801}]):0.5[&model=LG+F{0.0929661367059734/0.0998302928076868/0.0469476348689969/0.0802465075085098/0.00206731185225918/0.14521462220175/0.194193774486564/0.0254220192751525/0.0267656520849019/0.00670354214071853/0.0189681303631191/0.132052354495141/0.00609864717888214/0.00208702606929619/0.0095032598448302/0.0454377699431689/0.0449732626140662/0.00107391023695277/0.00446348703902526/0.014985371342801}],((D1:0.5[&model=LG+F{0.0118767083255407/0.0127536252633593/0.104889342831229/0.0737906083283931/0.00190099487091728/0.133531983423809/0.1785707216159/0.0032477407223254/0.0246123328101424/0.0149769020685161/0.0174421282845037/0.295028380470316/0.013625459440874/0.0046627863893668/0.00121407051339393/0.0417822630453599/0.0413551257224821/0.000987513253040078/0.00997222167986655/0.0137797855849974}],D2:0.5[&model=LG+F{0.0118767083255407/0.0127536252633593/0.104889342831229/0.0737906083283931/0.00190099487091728/0.133531983423809/0.1785707216159/0.0032477407223254/0.0246123328101424/0.0149769020685161/0.0174421282845037/0.295028380470316/0.013625459440874/0.0046627863893668/0.00121407051339393/0.0417822630453599/0.0413551257224821/0.000987513253040078/0.00997222167986655/0.0137797855849974}]):0.001[&model=LG+F{0.0118767083255407/0.0127536252633593/0.104889342831229/0.0737906083283931/0.00190099487091728/0.133531983423809/0.1785707216159/0.0032477407223254/0.0246123328101424/0.0149769020685161/0.0174421282845037/0.295028380470316/0.013625459440874/0.0046627863893668/0.00121407051339393/0.0417822630453599/0.0413551257224821/0.000987513253040078/0.00997222167986655/0.0137797855849974}],(D3:0.5[&model=LG+F{0.0118767083255407/0.0127536252633593/0.104889342831229/0.0737906083283931/0.00190099487091728/0.133531983423809/0.1785707216159/0.0032477407223254/0.0246123328101424/0.0149769020685161/0.0174421282845037/0.295028380470316/0.013625459440874/0.0046627863893668/0.00121407051339393/0.0417822630453599/0.0413551257224821/0.000987513253040078/0.00997222167986655/0.0137797855849974}],D4:0.5[&model=LG+F{0.0118767083255407/0.0127536252633593/0.104889342831229/0.0737906083283931/0.00190099487091728/0.133531983423809/0.1785707216159/0.0032477407223254/0.0246123328101424/0.0149769020685161/0.0174421282845037/0.295028380470316/0.013625459440874/0.0046627863893668/0.00121407051339393/0.0417822630453599/0.0413551257224821/0.000987513253040078/0.00997222167986655/0.0137797855849974}]):0.001[&model=LG+F{0.0118767083255407/0.0127536252633593/0.104889342831229/0.0737906083283931/0.00190099487091728/0.133531983423809/0.1785707216159/0.0032477407223254/0.0246123328101424/0.0149769020685161/0.0174421282845037/0.295028380470316/0.013625459440874/0.0046627863893668/0.00121407051339393/0.0417822630453599/0.0413551257224821/0.000987513253040078/0.00997222167986655/0.0137797855849974}]):0.5[&model=LG+F{0.0118767083255407/0.0127536252633593/0.104889342831229/0.0737906083283931/0.00190099487091728/0.133531983423809/0.1785707216159/0.0032477407223254/0.0246123328101424/0.0149769020685161/0.0174421282845037/0.295028380470316/0.013625459440874/0.0046627863893668/0.00121407051339393/0.0417822630453599/0.0413551257224821/0.000987513253040078/0.00997222167986655/0.0137797855849974}]):0.25[&model=LG+F{0.0929661367059734/0.0998302928076868/0.0469476348689969/0.0802465075085098/0.00206731185225918/0.14521462220175/0.194193774486564/0.0254220192751525/0.0267656520849019/0.00670354214071853/0.0189681303631191/0.132052354495141/0.00609864717888214/0.00208702606929619/0.0095032598448302/0.0454377699431689/0.0449732626140662/0.00107391023695277/0.00446348703902526/0.014985371342801}]);
```
