## Supplementary material for "Modeling site-and-branch-heterogeneity with GFmix": C20pi20.nwk

```
((((A1:0.5[&model=LG+F{0.0641567468102836/0.0153330297032111/0.0444123039107953/0.293417386159417/0.0011083333588519/0.059569881044772/0.338759201508431/0.0325819952651248/0.013922076152172/0.0027587626632299/0.00623448965313358/0.0328391419402187/0.00246687825850098/0.00153953049698631/0.0173053916078594/0.0356518145569167/0.0248876142216338/0.000862739161105658/0.00346254054505964/0.00873003203459348}],A2:0.5[&model=LG+F{0.0641567468102836/0.0153330297032111/0.0444123039107953/0.293417386159417/0.0011083333588519/0.059569881044772/0.338759201508431/0.0325819952651248/0.013922076152172/0.0027587626632299/0.00623448965313358/0.0328391419402187/0.00246687825850098/0.00153953049698631/0.0173053916078594/0.0356518145569167/0.0248876142216338/0.000862739161105658/0.00346254054505964/0.00873003203459348}]):0.001[&model=LG+F{0.0641567468102836/0.0153330297032111/0.0444123039107953/0.293417386159417/0.0011083333588519/0.059569881044772/0.338759201508431/0.0325819952651248/0.013922076152172/0.0027587626632299/0.00623448965313358/0.0328391419402187/0.00246687825850098/0.00153953049698631/0.0173053916078594/0.0356518145569167/0.0248876142216338/0.000862739161105658/0.00346254054505964/0.00873003203459348}],(A3:0.5[&model=LG+F{0.0641567468102836/0.0153330297032111/0.0444123039107953/0.293417386159417/0.0011083333588519/0.059569881044772/0.338759201508431/0.0325819952651248/0.013922076152172/0.0027587626632299/0.00623448965313358/0.0328391419402187/0.00246687825850098/0.00153953049698631/0.0173053916078594/0.0356518145569167/0.0248876142216338/0.000862739161105658/0.00346254054505964/0.00873003203459348}],A4:0.5[&model=LG+F{0.0641567468102836/0.0153330297032111/0.0444123039107953/0.293417386159417/0.0011083333588519/0.059569881044772/0.338759201508431/0.0325819952651248/0.013922076152172/0.0027587626632299/0.00623448965313358/0.0328391419402187/0.00246687825850098/0.00153953049698631/0.0173053916078594/0.0356518145569167/0.0248876142216338/0.000862739161105658/0.00346254054505964/0.00873003203459348}]):0.001[&model=LG+F{0.0641567468102836/0.0153330297032111/0.0444123039107953/0.293417386159417/0.0011083333588519/0.059569881044772/0.338759201508431/0.0325819952651248/0.013922076152172/0.0027587626632299/0.00623448965313358/0.0328391419402187/0.00246687825850098/0.00153953049698631/0.0173053916078594/0.0356518145569167/0.0248876142216338/0.000862739161105658/0.00346254054505964/0.00873003203459348}]):0.5[&model=LG+F{0.0641567468102836/0.0153330297032111/0.0444123039107953/0.293417386159417/0.0011083333588519/0.059569881044772/0.338759201508431/0.0325819952651248/0.013922076152172/0.0027587626632299/0.00623448965313358/0.0328391419402187/0.00246687825850098/0.00153953049698631/0.0173053916078594/0.0356518145569167/0.0248876142216338/0.000862739161105658/0.00346254054505964/0.00873003203459348}],((B1:0.5[&model=LG+F{0.00879317734876505/0.00210151006990595/0.106451832126494/0.289462951302435/0.00109339616605372/0.0587670478619361/0.334193687473619/0.00446561393753436/0.0137344460190762/0.00661247703998541/0.00615046640037903/0.0787121251808902/0.00591285943593241/0.00369009998553506/0.00237183749275372/0.0351713291295059/0.0245521997103352/0.000851111882109632/0.0082993619420017/0.00861237594259416}],B2:0.5[&model=LG+F{0.00879317734876505/0.00210151006990595/0.106451832126494/0.289462951302435/0.00109339616605372/0.0587670478619361/0.334193687473619/0.00446561393753436/0.0137344460190762/0.00661247703998541/0.00615046640037903/0.0787121251808902/0.00591285943593241/0.00369009998553506/0.00237183749275372/0.0351713291295059/0.0245521997103352/0.000851111882109632/0.0082993619420017/0.00861237594259416}]):0.001[&model=LG+F{0.00879317734876505/0.00210151006990595/0.106451832126494/0.289462951302435/0.00109339616605372/0.0587670478619361/0.334193687473619/0.00446561393753436/0.0137344460190762/0.00661247703998541/0.00615046640037903/0.0787121251808902/0.00591285943593241/0.00369009998553506/0.00237183749275372/0.0351713291295059/0.0245521997103352/0.000851111882109632/0.0082993619420017/0.00861237594259416}],(B3:0.5[&model=LG+F{0.00879317734876505/0.00210151006990595/0.106451832126494/0.289462951302435/0.00109339616605372/0.0587670478619361/0.334193687473619/0.00446561393753436/0.0137344460190762/0.00661247703998541/0.00615046640037903/0.0787121251808902/0.00591285943593241/0.00369009998553506/0.00237183749275372/0.0351713291295059/0.0245521997103352/0.000851111882109632/0.0082993619420017/0.00861237594259416}],B4:0.5[&model=LG+F{0.00879317734876505/0.00210151006990595/0.106451832126494/0.289462951302435/0.00109339616605372/0.0587670478619361/0.334193687473619/0.00446561393753436/0.0137344460190762/0.00661247703998541/0.00615046640037903/0.0787121251808902/0.00591285943593241/0.00369009998553506/0.00237183749275372/0.0351713291295059/0.0245521997103352/0.000851111882109632/0.0082993619420017/0.00861237594259416}]):0.001[&model=LG+F{0.00879317734876505/0.00210151006990595/0.106451832126494/0.289462951302435/0.00109339616605372/0.0587670478619361/0.334193687473619/0.00446561393753436/0.0137344460190762/0.00661247703998541/0.00615046640037903/0.0787121251808902/0.00591285943593241/0.00369009998553506/0.00237183749275372/0.0351713291295059/0.0245521997103352/0.000851111882109632/0.0082993619420017/0.00861237594259416}]):0.5[&model=LG+F{0.00879317734876505/0.00210151006990595/0.106451832126494/0.289462951302435/0.00109339616605372/0.0587670478619361/0.334193687473619/0.00446561393753436/0.0137344460190762/0.00661247703998541/0.00615046640037903/0.0787121251808902/0.00591285943593241/0.00369009998553506/0.00237183749275372/0.0351713291295059/0.0245521997103352/0.000851111882109632/0.0082993619420017/0.00861237594259416}]):0.25[&model=LG+F{0.0641567468102836/0.0153330297032111/0.0444123039107953/0.293417386159417/0.0011083333588519/0.059569881044772/0.338759201508431/0.0325819952651248/0.013922076152172/0.0027587626632299/0.00623448965313358/0.0328391419402187/0.00246687825850098/0.00153953049698631/0.0173053916078594/0.0356518145569167/0.0248876142216338/0.000862739161105658/0.00346254054505964/0.00873003203459348}],(((C1:0.5[&model=LG+F{0.0641567468102836/0.0153330297032111/0.0444123039107953/0.293417386159417/0.0011083333588519/0.059569881044772/0.338759201508431/0.0325819952651248/0.013922076152172/0.0027587626632299/0.00623448965313358/0.0328391419402187/0.00246687825850098/0.00153953049698631/0.0173053916078594/0.0356518145569167/0.0248876142216338/0.000862739161105658/0.00346254054505964/0.00873003203459348}],C2:0.5[&model=LG+F{0.0641567468102836/0.0153330297032111/0.0444123039107953/0.293417386159417/0.0011083333588519/0.059569881044772/0.338759201508431/0.0325819952651248/0.013922076152172/0.0027587626632299/0.00623448965313358/0.0328391419402187/0.00246687825850098/0.00153953049698631/0.0173053916078594/0.0356518145569167/0.0248876142216338/0.000862739161105658/0.00346254054505964/0.00873003203459348}]):0.001[&model=LG+F{0.0641567468102836/0.0153330297032111/0.0444123039107953/0.293417386159417/0.0011083333588519/0.059569881044772/0.338759201508431/0.0325819952651248/0.013922076152172/0.0027587626632299/0.00623448965313358/0.0328391419402187/0.00246687825850098/0.00153953049698631/0.0173053916078594/0.0356518145569167/0.0248876142216338/0.000862739161105658/0.00346254054505964/0.00873003203459348}],(C3:0.5[&model=LG+F{0.0641567468102836/0.0153330297032111/0.0444123039107953/0.293417386159417/0.0011083333588519/0.059569881044772/0.338759201508431/0.0325819952651248/0.013922076152172/0.0027587626632299/0.00623448965313358/0.0328391419402187/0.00246687825850098/0.00153953049698631/0.0173053916078594/0.0356518145569167/0.0248876142216338/0.000862739161105658/0.00346254054505964/0.00873003203459348}],C4:0.5[&model=LG+F{0.0641567468102836/0.0153330297032111/0.0444123039107953/0.293417386159417/0.0011083333588519/0.059569881044772/0.338759201508431/0.0325819952651248/0.013922076152172/0.0027587626632299/0.00623448965313358/0.0328391419402187/0.00246687825850098/0.00153953049698631/0.0173053916078594/0.0356518145569167/0.0248876142216338/0.000862739161105658/0.00346254054505964/0.00873003203459348}]):0.001[&model=LG+F{0.0641567468102836/0.0153330297032111/0.0444123039107953/0.293417386159417/0.0011083333588519/0.059569881044772/0.338759201508431/0.0325819952651248/0.013922076152172/0.0027587626632299/0.00623448965313358/0.0328391419402187/0.00246687825850098/0.00153953049698631/0.0173053916078594/0.0356518145569167/0.0248876142216338/0.000862739161105658/0.00346254054505964/0.00873003203459348}]):0.5[&model=LG+F{0.0641567468102836/0.0153330297032111/0.0444123039107953/0.293417386159417/0.0011083333588519/0.059569881044772/0.338759201508431/0.0325819952651248/0.013922076152172/0.0027587626632299/0.00623448965313358/0.0328391419402187/0.00246687825850098/0.00153953049698631/0.0173053916078594/0.0356518145569167/0.0248876142216338/0.000862739161105658/0.00346254054505964/0.00873003203459348}],((D1:0.5[&model=LG+F{0.00879317734876505/0.00210151006990595/0.106451832126494/0.289462951302435/0.00109339616605372/0.0587670478619361/0.334193687473619/0.00446561393753436/0.0137344460190762/0.00661247703998541/0.00615046640037903/0.0787121251808902/0.00591285943593241/0.00369009998553506/0.00237183749275372/0.0351713291295059/0.0245521997103352/0.000851111882109632/0.0082993619420017/0.00861237594259416}],D2:0.5[&model=LG+F{0.00879317734876505/0.00210151006990595/0.106451832126494/0.289462951302435/0.00109339616605372/0.0587670478619361/0.334193687473619/0.00446561393753436/0.0137344460190762/0.00661247703998541/0.00615046640037903/0.0787121251808902/0.00591285943593241/0.00369009998553506/0.00237183749275372/0.0351713291295059/0.0245521997103352/0.000851111882109632/0.0082993619420017/0.00861237594259416}]):0.001[&model=LG+F{0.00879317734876505/0.00210151006990595/0.106451832126494/0.289462951302435/0.00109339616605372/0.0587670478619361/0.334193687473619/0.00446561393753436/0.0137344460190762/0.00661247703998541/0.00615046640037903/0.0787121251808902/0.00591285943593241/0.00369009998553506/0.00237183749275372/0.0351713291295059/0.0245521997103352/0.000851111882109632/0.0082993619420017/0.00861237594259416}],(D3:0.5[&model=LG+F{0.00879317734876505/0.00210151006990595/0.106451832126494/0.289462951302435/0.00109339616605372/0.0587670478619361/0.334193687473619/0.00446561393753436/0.0137344460190762/0.00661247703998541/0.00615046640037903/0.0787121251808902/0.00591285943593241/0.00369009998553506/0.00237183749275372/0.0351713291295059/0.0245521997103352/0.000851111882109632/0.0082993619420017/0.00861237594259416}],D4:0.5[&model=LG+F{0.00879317734876505/0.00210151006990595/0.106451832126494/0.289462951302435/0.00109339616605372/0.0587670478619361/0.334193687473619/0.00446561393753436/0.0137344460190762/0.00661247703998541/0.00615046640037903/0.0787121251808902/0.00591285943593241/0.00369009998553506/0.00237183749275372/0.0351713291295059/0.0245521997103352/0.000851111882109632/0.0082993619420017/0.00861237594259416}]):0.001[&model=LG+F{0.00879317734876505/0.00210151006990595/0.106451832126494/0.289462951302435/0.00109339616605372/0.0587670478619361/0.334193687473619/0.00446561393753436/0.0137344460190762/0.00661247703998541/0.00615046640037903/0.0787121251808902/0.00591285943593241/0.00369009998553506/0.00237183749275372/0.0351713291295059/0.0245521997103352/0.000851111882109632/0.0082993619420017/0.00861237594259416}]):0.5[&model=LG+F{0.00879317734876505/0.00210151006990595/0.106451832126494/0.289462951302435/0.00109339616605372/0.0587670478619361/0.334193687473619/0.00446561393753436/0.0137344460190762/0.00661247703998541/0.00615046640037903/0.0787121251808902/0.00591285943593241/0.00369009998553506/0.00237183749275372/0.0351713291295059/0.0245521997103352/0.000851111882109632/0.0082993619420017/0.00861237594259416}]):0.25[&model=LG+F{0.0641567468102836/0.0153330297032111/0.0444123039107953/0.293417386159417/0.0011083333588519/0.059569881044772/0.338759201508431/0.0325819952651248/0.013922076152172/0.0027587626632299/0.00623448965313358/0.0328391419402187/0.00246687825850098/0.00153953049698631/0.0173053916078594/0.0356518145569167/0.0248876142216338/0.000862739161105658/0.00346254054505964/0.00873003203459348}]);
```
