## Supplementary material for "Modeling site-and-branch-heterogeneity with GFmix": 085_downsampled.phy.utreecu

```
2 3 1.0178274910 1.0510979403
1 4 1.0103803385 0.4820917600
0 5 1.0673499955 0.0000000000
```
