## Supplementary material for "Modeling site-and-branch-heterogeneity with GFmix": 085_downsampled_iqtree.ckp

```
--- # IQ-TREE Checkpoint ver >= 1.6
CandidateSet:
 0: -75720.2769959 (0:1.0673499955,1:1.0103803385,(2:1.0178274910,3:1.0510979403):0.48209176);
PhyloTree:
 newick: (0:1.0673499955,1:1.0103803385,(2:1.0178274910,3:1.0510979403):0.48209176);
RateGamma:
 gamma_shape: 0.504816826
StopRule:
 curIteration: 0
 start_real_time: 39403083.81
 time_vec: 
boot_consense_logl: 0
contree_rfdist: -1
finished: true
finishedModelInit: true
initTree: ((0:0.4942310770,1:0.4898532227):0.3064388139,(2:0.4798162231,3:0.5072904893):0.3064388139):0;
iqtree:
 command:  -s Simulations/085_downsampled.phy -m LG+C20+G -te sim_topologies/4_taxa.tree -nt 30 --prefix Simulations/085_downsampled_iqtree/085_downsampled_iqtree
 seed: 970813
 start_time: 1750785070
 version: 3.0.0
```
