## Supplementary material for "Modeling site-and-branch-heterogeneity with GFmix": 085_downsampled_iqtree.treefile

```
(A:1.0673499955,B:1.0103803385,(C:1.0178274910,D:1.0510979403):0.4820917600);
```
