## Supplementary material for "Modeling site-and-branch-heterogeneity with GFmix": GFF.iterations

```
Warning message:
In readLines(rootfile) :
  incomplete final line found on 'sim_topologies/4_taxa.rootfile'
    5

At X0         0 variables are exactly at the bounds

At iterate    0    f=  7.57203D+04    |proj g|=  1.14371D+03

At iterate    1    f=  7.57086D+04    |proj g|=  1.78792D+02

At iterate    2    f=  7.56769D+04    |proj g|=  1.83349D+02

At iterate    3    f=  7.56471D+04    |proj g|=  5.46384D+02

At iterate    4    f=  7.56177D+04    |proj g|=  7.66256D+02

At iterate    5    f=  7.54675D+04    |proj g|=  9.68393D+02

At iterate    6    f=  7.52581D+04    |proj g|=  2.26405D+03

At iterate    7    f=  7.50470D+04    |proj g|=  1.99358D+03

At iterate    8    f=  7.49373D+04    |proj g|=  7.55644D+02

At iterate    9    f=  7.48598D+04    |proj g|=  1.03287D+03

At iterate   10    f=  7.47620D+04    |proj g|=  1.26165D+03

At iterate   11    f=  7.47247D+04    |proj g|=  8.51482D+02

At iterate   12    f=  7.47038D+04    |proj g|=  9.12937D+02

At iterate   13    f=  7.46909D+04    |proj g|=  3.60379D+02

At iterate   14    f=  7.46847D+04    |proj g|=  1.79368D+02

At iterate   15    f=  7.46759D+04    |proj g|=  9.93457D+01

At iterate   16    f=  7.46687D+04    |proj g|=  9.93336D+01

At iterate   17    f=  7.46607D+04    |proj g|=  3.38626D+02

At iterate   18    f=  7.46534D+04    |proj g|=  3.21843D+02

At iterate   19    f=  7.46456D+04    |proj g|=  1.64311D+02

At iterate   20    f=  7.46400D+04    |proj g|=  4.40412D+02

At iterate   21    f=  7.46346D+04    |proj g|=  2.13873D+02

At iterate   22    f=  7.46309D+04    |proj g|=  1.50535D+02

At iterate   23    f=  7.46258D+04    |proj g|=  6.83653D+01

At iterate   24    f=  7.46194D+04    |proj g|=  1.23995D+02

At iterate   25    f=  7.46163D+04    |proj g|=  9.89343D+01

At iterate   26    f=  7.46141D+04    |proj g|=  9.74894D+01

At iterate   27    f=  7.46131D+04    |proj g|=  9.51088D+01

At iterate   28    f=  7.46121D+04    |proj g|=  1.26340D+02

At iterate   29    f=  7.46116D+04    |proj g|=  3.55365D+02

At iterate   30    f=  7.46091D+04    |proj g|=  1.35562D+02

At iterate   31    f=  7.46083D+04    |proj g|=  6.18984D+01

At iterate   32    f=  7.46076D+04    |proj g|=  3.03261D+01

At iterate   33    f=  7.46065D+04    |proj g|=  3.34074D+01

At iterate   34    f=  7.46051D+04    |proj g|=  7.32392D+01

At iterate   35    f=  7.46042D+04    |proj g|=  1.67249D+02

At iterate   36    f=  7.46034D+04    |proj g|=  7.34506D+01

At iterate   37    f=  7.46027D+04    |proj g|=  3.69012D+01

At iterate   38    f=  7.46019D+04    |proj g|=  1.35017D+02

At iterate   39    f=  7.46009D+04    |proj g|=  7.58976D+01

At iterate   40    f=  7.45999D+04    |proj g|=  6.22845D+01

At iterate   41    f=  7.45991D+04    |proj g|=  2.26789D+01

At iterate   42    f=  7.45987D+04    |proj g|=  9.66488D+01

At iterate   43    f=  7.45984D+04    |proj g|=  6.38041D+01

At iterate   44    f=  7.45980D+04    |proj g|=  3.26132D+01

At iterate   45    f=  7.45975D+04    |proj g|=  4.25975D+01

At iterate   46    f=  7.45972D+04    |proj g|=  1.30726D+02

At iterate   47    f=  7.45968D+04    |proj g|=  4.09876D+01

At iterate   48    f=  7.45965D+04    |proj g|=  3.86827D+01

At iterate   49    f=  7.45961D+04    |proj g|=  5.08623D+01

At iterate   50    f=  7.45958D+04    |proj g|=  3.60170D+01

At iterate   51    f=  7.45953D+04    |proj g|=  6.95210D+01

At iterate   52    f=  7.45951D+04    |proj g|=  6.16321D+01

At iterate   53    f=  7.45946D+04    |proj g|=  5.27950D+01

At iterate   54    f=  7.45942D+04    |proj g|=  1.46601D+02

At iterate   55    f=  7.45937D+04    |proj g|=  8.17000D+01

At iterate   56    f=  7.45931D+04    |proj g|=  3.43020D+01

At iterate   57    f=  7.45928D+04    |proj g|=  1.40953D+01

At iterate   58    f=  7.45928D+04    |proj g|=  7.84392D+01

At iterate   59    f=  7.45926D+04    |proj g|=  2.39853D+01

At iterate   60    f=  7.45925D+04    |proj g|=  1.42343D+01

At iterate   61    f=  7.45925D+04    |proj g|=  1.45208D+01

At iterate   62    f=  7.45924D+04    |proj g|=  7.70382D+01

At iterate   63    f=  7.45924D+04    |proj g|=  1.47140D+01

At iterate   64    f=  7.45923D+04    |proj g|=  1.34005D+01

At iterate   65    f=  7.45923D+04    |proj g|=  1.11542D+01

At iterate   66    f=  7.45923D+04    |proj g|=  2.35476D+01

At iterate   67    f=  7.45923D+04    |proj g|=  1.93083D+01

At iterate   68    f=  7.45922D+04    |proj g|=  1.25909D+01

At iterate   69    f=  7.45922D+04    |proj g|=  8.75907D+00

At iterate   70    f=  7.45921D+04    |proj g|=  1.86712D+01

At iterate   71    f=  7.45921D+04    |proj g|=  1.45907D+01

At iterate   72    f=  7.45921D+04    |proj g|=  1.26881D+01

At iterate   73    f=  7.45920D+04    |proj g|=  1.88851D+01

At iterate   74    f=  7.45920D+04    |proj g|=  4.43078D+00

At iterate   75    f=  7.45920D+04    |proj g|=  8.08136D+00

At iterate   76    f=  7.45920D+04    |proj g|=  7.73506D+00

At iterate   77    f=  7.45920D+04    |proj g|=  6.55751D+00

At iterate   78    f=  7.45920D+04    |proj g|=  1.73723D+01

At iterate   79    f=  7.45920D+04    |proj g|=  7.14296D+00

At iterate   80    f=  7.45920D+04    |proj g|=  6.26197D+00

At iterate   81    f=  7.45920D+04    |proj g|=  6.01244D+00

At iterate   82    f=  7.45919D+04    |proj g|=  4.00314D+00

At iterate   83    f=  7.45919D+04    |proj g|=  4.21457D+01

At iterate   84    f=  7.45919D+04    |proj g|=  8.07271D+00

At iterate   85    f=  7.45919D+04    |proj g|=  5.18391D+00

At iterate   86    f=  7.45919D+04    |proj g|=  5.12723D+00

At iterate   87    f=  7.45919D+04    |proj g|=  1.46802D+01

At iterate   88    f=  7.45919D+04    |proj g|=  5.78375D+00

At iterate   89    f=  7.45919D+04    |proj g|=  4.99014D+00

At iterate   90    f=  7.45919D+04    |proj g|=  3.50600D+00

At iterate   91    f=  7.45918D+04    |proj g|=  1.54723D+01

At iterate   92    f=  7.45918D+04    |proj g|=  7.16670D+00

At iterate   93    f=  7.45918D+04    |proj g|=  6.98395D+00

At iterate   94    f=  7.45918D+04    |proj g|=  1.24636D+01

At iterate   95    f=  7.45918D+04    |proj g|=  1.03415D+01

At iterate   96    f=  7.45918D+04    |proj g|=  7.49226D+00

At iterate   97    f=  7.45918D+04    |proj g|=  1.05072D+01

At iterate   98    f=  7.45918D+04    |proj g|=  4.03218D+00

At iterate   99    f=  7.45918D+04    |proj g|=  3.31119D+00

At iterate  100    f=  7.45918D+04    |proj g|=  8.31898D+00

At iterate  101    f=  7.45918D+04    |proj g|=  1.10904D+01

At iterate  102    f=  7.45918D+04    |proj g|=  1.41348D+01

At iterate  103    f=  7.45917D+04    |proj g|=  6.65027D+00

At iterate  104    f=  7.45917D+04    |proj g|=  6.33764D+00

At iterate  105    f=  7.45917D+04    |proj g|=  1.36454D+01

At iterate  106    f=  7.45917D+04    |proj g|=  5.58238D+00

At iterate  107    f=  7.45917D+04    |proj g|=  5.68825D+00

At iterate  108    f=  7.45917D+04    |proj g|=  9.16745D+00

At iterate  109    f=  7.45917D+04    |proj g|=  1.36942D+01

At iterate  110    f=  7.45917D+04    |proj g|=  1.26902D+01

At iterate  111    f=  7.45917D+04    |proj g|=  2.29227D+01

At iterate  112    f=  7.45917D+04    |proj g|=  9.54727D+00

At iterate  113    f=  7.45916D+04    |proj g|=  1.15566D+01

At iterate  114    f=  7.45916D+04    |proj g|=  5.69363D+00

At iterate  115    f=  7.45916D+04    |proj g|=  7.15988D+00

At iterate  116    f=  7.45916D+04    |proj g|=  9.24261D+00

At iterate  117    f=  7.45916D+04    |proj g|=  9.05057D+00

At iterate  118    f=  7.45916D+04    |proj g|=  1.27921D+01

At iterate  119    f=  7.45916D+04    |proj g|=  9.54823D+00

At iterate  120    f=  7.45916D+04    |proj g|=  4.13209D+00

At iterate  121    f=  7.45916D+04    |proj g|=  7.14333D+00

At iterate  122    f=  7.45916D+04    |proj g|=  2.58709D+00

At iterate  123    f=  7.45915D+04    |proj g|=  4.33319D+00

At iterate  124    f=  7.45915D+04    |proj g|=  1.22927D+01

At iterate  125    f=  7.45915D+04    |proj g|=  1.58814D+01

At iterate  126    f=  7.45915D+04    |proj g|=  1.98744D+01

At iterate  127    f=  7.45915D+04    |proj g|=  8.24349D+00

At iterate  128    f=  7.45915D+04    |proj g|=  7.50775D+00

At iterate  129    f=  7.45915D+04    |proj g|=  2.75241D+00

At iterate  130    f=  7.45915D+04    |proj g|=  1.08082D+01

At iterate  131    f=  7.45915D+04    |proj g|=  5.43121D+00

At iterate  132    f=  7.45915D+04    |proj g|=  3.77827D+00

At iterate  133    f=  7.45915D+04    |proj g|=  3.79745D+00

At iterate  134    f=  7.45914D+04    |proj g|=  1.58060D+01

At iterate  135    f=  7.45914D+04    |proj g|=  9.93726D+00

At iterate  136    f=  7.45914D+04    |proj g|=  8.61508D+00

At iterate  137    f=  7.45914D+04    |proj g|=  9.08572D+00

At iterate  138    f=  7.45914D+04    |proj g|=  2.69187D+01

At iterate  139    f=  7.45914D+04    |proj g|=  1.30395D+01

At iterate  140    f=  7.45914D+04    |proj g|=  7.48243D+00

At iterate  141    f=  7.45914D+04    |proj g|=  6.54763D+00

At iterate  142    f=  7.45913D+04    |proj g|=  5.16876D+00

At iterate  143    f=  7.45913D+04    |proj g|=  1.04799D+01

At iterate  144    f=  7.45913D+04    |proj g|=  4.34307D+00

At iterate  145    f=  7.45913D+04    |proj g|=  3.80086D+00

At iterate  146    f=  7.45913D+04    |proj g|=  6.91728D+00

At iterate  147    f=  7.45913D+04    |proj g|=  1.04337D+01

At iterate  148    f=  7.45913D+04    |proj g|=  7.23661D+00

At iterate  149    f=  7.45913D+04    |proj g|=  5.37897D+00

At iterate  150    f=  7.45913D+04    |proj g|=  2.60469D+00

At iterate  151    f=  7.45913D+04    |proj g|=  5.27993D+00

At iterate  152    f=  7.45913D+04    |proj g|=  1.17170D+01

At iterate  153    f=  7.45913D+04    |proj g|=  5.37362D+00

At iterate  154    f=  7.45913D+04    |proj g|=  4.71372D+00

At iterate  155    f=  7.45913D+04    |proj g|=  2.97232D+00

At iterate  156    f=  7.45913D+04    |proj g|=  1.29382D+01

At iterate  157    f=  7.45913D+04    |proj g|=  8.36378D+00

At iterate  158    f=  7.45912D+04    |proj g|=  3.23698D+00

At iterate  159    f=  7.45912D+04    |proj g|=  3.40955D+00

At iterate  160    f=  7.45912D+04    |proj g|=  3.45837D+00

At iterate  161    f=  7.45912D+04    |proj g|=  5.58466D+00

At iterate  162    f=  7.45912D+04    |proj g|=  6.73712D+00

At iterate  163    f=  7.45912D+04    |proj g|=  7.48643D+00

At iterate  164    f=  7.45912D+04    |proj g|=  6.06458D+00

At iterate  165    f=  7.45912D+04    |proj g|=  1.64321D+01

At iterate  166    f=  7.45912D+04    |proj g|=  5.48548D+00

At iterate  167    f=  7.45912D+04    |proj g|=  4.07398D+00

At iterate  168    f=  7.45912D+04    |proj g|=  3.43083D+00

At iterate  169    f=  7.45912D+04    |proj g|=  2.57270D+00

At iterate  170    f=  7.45912D+04    |proj g|=  9.79758D+00

At iterate  171    f=  7.45912D+04    |proj g|=  3.66122D+00

At iterate  172    f=  7.45912D+04    |proj g|=  2.57823D+00

At iterate  173    f=  7.45912D+04    |proj g|=  6.34989D+00

At iterate  174    f=  7.45912D+04    |proj g|=  3.31618D+00

At iterate  175    f=  7.45912D+04    |proj g|=  2.40746D+00

At iterate  176    f=  7.45912D+04    |proj g|=  2.05007D+00

At iterate  177    f=  7.45912D+04    |proj g|=  1.10954D+01

At iterate  178    f=  7.45912D+04    |proj g|=  5.04796D+00

At iterate  179    f=  7.45912D+04    |proj g|=  5.13930D+00

At iterate  180    f=  7.45912D+04    |proj g|=  4.66903D+00

At iterate  181    f=  7.45912D+04    |proj g|=  1.49294D+01

At iterate  182    f=  7.45911D+04    |proj g|=  5.35436D+00

At iterate  183    f=  7.45911D+04    |proj g|=  3.31395D+00

At iterate  184    f=  7.45911D+04    |proj g|=  2.18611D+00

At iterate  185    f=  7.45911D+04    |proj g|=  1.11831D+01

At iterate  186    f=  7.45911D+04    |proj g|=  1.44719D+00

At iterate  187    f=  7.45911D+04    |proj g|=  4.02284D+00

At iterate  188    f=  7.45911D+04    |proj g|=  5.19245D+00

At iterate  189    f=  7.45911D+04    |proj g|=  4.97240D+00

At iterate  190    f=  7.45911D+04    |proj g|=  6.31897D+00

At iterate  191    f=  7.45911D+04    |proj g|=  4.15097D+00

At iterate  192    f=  7.45911D+04    |proj g|=  1.79662D+00

At iterate  193    f=  7.45911D+04    |proj g|=  1.73464D+00

At iterate  194    f=  7.45911D+04    |proj g|=  1.89088D+00

At iterate  195    f=  7.45911D+04    |proj g|=  1.18196D+01

At iterate  196    f=  7.45911D+04    |proj g|=  3.50731D+00

At iterate  197    f=  7.45911D+04    |proj g|=  3.53525D+00

At iterate  198    f=  7.45911D+04    |proj g|=  4.74304D+00

At iterate  199    f=  7.45911D+04    |proj g|=  9.65080D+00

At iterate  200    f=  7.45911D+04    |proj g|=  4.55482D+00

At iterate  201    f=  7.45911D+04    |proj g|=  2.40424D+00

At iterate  202    f=  7.45911D+04    |proj g|=  2.19885D+00

At iterate  203    f=  7.45911D+04    |proj g|=  1.06735D+01

At iterate  204    f=  7.45911D+04    |proj g|=  3.79227D+00

At iterate  205    f=  7.45911D+04    |proj g|=  2.61983D+00

At iterate  206    f=  7.45911D+04    |proj g|=  2.63789D+00

At iterate  207    f=  7.45911D+04    |proj g|=  9.67013D+00

At iterate  208    f=  7.45911D+04    |proj g|=  4.80943D+00

At iterate  209    f=  7.45911D+04    |proj g|=  2.68595D+00

At iterate  210    f=  7.45911D+04    |proj g|=  2.60184D+00

At iterate  211    f=  7.45911D+04    |proj g|=  1.00784D+01

At iterate  212    f=  7.45911D+04    |proj g|=  5.28828D+00

At iterate  213    f=  7.45911D+04    |proj g|=  8.01816D+00

At iterate  214    f=  7.45911D+04    |proj g|=  5.89354D+00

At iterate  215    f=  7.45911D+04    |proj g|=  6.57299D+00

At iterate  216    f=  7.45911D+04    |proj g|=  2.71600D+00

At iterate  217    f=  7.45911D+04    |proj g|=  2.87835D+00

At iterate  218    f=  7.45911D+04    |proj g|=  2.80517D+00

At iterate  219    f=  7.45911D+04    |proj g|=  5.48187D+00

At iterate  220    f=  7.45911D+04    |proj g|=  3.12805D+00

At iterate  221    f=  7.45911D+04    |proj g|=  3.93333D+00

At iterate  222    f=  7.45910D+04    |proj g|=  3.09373D+00

At iterate  223    f=  7.45910D+04    |proj g|=  4.61554D+00

At iterate  224    f=  7.45910D+04    |proj g|=  4.25372D+00

At iterate  225    f=  7.45910D+04    |proj g|=  3.52829D+00

At iterate  226    f=  7.45910D+04    |proj g|=  2.10738D+00

At iterate  227    f=  7.45910D+04    |proj g|=  2.80901D+00

At iterate  228    f=  7.45910D+04    |proj g|=  3.73792D+00

At iterate  229    f=  7.45910D+04    |proj g|=  4.30162D+00

At iterate  230    f=  7.45910D+04    |proj g|=  4.99806D+00

At iterate  231    f=  7.45910D+04    |proj g|=  6.85211D+00

At iterate  232    f=  7.45910D+04    |proj g|=  3.98502D+00

At iterate  233    f=  7.45910D+04    |proj g|=  2.54215D+00

At iterate  234    f=  7.45910D+04    |proj g|=  3.39049D+00

At iterate  235    f=  7.45910D+04    |proj g|=  1.65566D+00

At iterate  236    f=  7.45910D+04    |proj g|=  1.72014D+00

At iterate  237    f=  7.45910D+04    |proj g|=  3.19961D+00

At iterate  238    f=  7.45910D+04    |proj g|=  5.00813D+00

At iterate  239    f=  7.45910D+04    |proj g|=  6.05486D+00

At iterate  240    f=  7.45910D+04    |proj g|=  1.79070D+01

At iterate  241    f=  7.45910D+04    |proj g|=  3.39058D+00

At iterate  242    f=  7.45910D+04    |proj g|=  2.65674D+00

At iterate  243    f=  7.45910D+04    |proj g|=  3.30784D+00

At iterate  244    f=  7.45910D+04    |proj g|=  1.26558D+00

At iterate  245    f=  7.45910D+04    |proj g|=  2.52967D+00

At iterate  246    f=  7.45910D+04    |proj g|=  2.45094D+00

At iterate  247    f=  7.45910D+04    |proj g|=  2.95042D+00

At iterate  248    f=  7.45910D+04    |proj g|=  6.84459D+00

At iterate  249    f=  7.45910D+04    |proj g|=  2.40984D+00

At iterate  250    f=  7.45910D+04    |proj g|=  1.56066D+00

At iterate  251    f=  7.45910D+04    |proj g|=  1.92070D+00

At iterate  252    f=  7.45910D+04    |proj g|=  1.15490D+00

At iterate  253    f=  7.45910D+04    |proj g|=  1.04075D+00

At iterate  254    f=  7.45910D+04    |proj g|=  2.13850D+00

At iterate  255    f=  7.45910D+04    |proj g|=  2.86938D+00

At iterate  256    f=  7.45910D+04    |proj g|=  3.82122D+00

At iterate  257    f=  7.45910D+04    |proj g|=  4.63536D+00

At iterate  258    f=  7.45910D+04    |proj g|=  3.24204D+00

At iterate  259    f=  7.45910D+04    |proj g|=  2.69082D+00

At iterate  260    f=  7.45910D+04    |proj g|=  6.97971D+00

At iterate  261    f=  7.45910D+04    |proj g|=  8.84752D-01

At iterate  262    f=  7.45910D+04    |proj g|=  1.40711D+00

At iterate  263    f=  7.45910D+04    |proj g|=  2.43039D+00

At iterate  264    f=  7.45910D+04    |proj g|=  2.43530D+00

At iterate  265    f=  7.45910D+04    |proj g|=  3.95332D+00

At iterate  266    f=  7.45910D+04    |proj g|=  3.57780D+00

At iterate  267    f=  7.45910D+04    |proj g|=  1.48082D+00

At iterate  268    f=  7.45910D+04    |proj g|=  2.09547D+00

At iterate  269    f=  7.45910D+04    |proj g|=  2.32362D+00

At iterate  270    f=  7.45910D+04    |proj g|=  1.10764D+00

At iterate  271    f=  7.45910D+04    |proj g|=  3.52549D+00

At iterate  272    f=  7.45910D+04    |proj g|=  2.73686D+00

At iterate  273    f=  7.45910D+04    |proj g|=  1.69640D+00

At iterate  274    f=  7.45910D+04    |proj g|=  5.19282D+00

At iterate  275    f=  7.45910D+04    |proj g|=  1.53605D+00

At iterate  276    f=  7.45910D+04    |proj g|=  1.57800D+00

At iterate  277    f=  7.45910D+04    |proj g|=  2.90761D+00

At iterate  278    f=  7.45910D+04    |proj g|=  2.63474D+00

At iterate  279    f=  7.45910D+04    |proj g|=  2.73063D+00

At iterate  280    f=  7.45910D+04    |proj g|=  2.01565D+00

At iterate  281    f=  7.45910D+04    |proj g|=  4.70130D+00

At iterate  282    f=  7.45910D+04    |proj g|=  3.38268D+00

At iterate  283    f=  7.45910D+04    |proj g|=  2.12833D+00

At iterate  284    f=  7.45910D+04    |proj g|=  5.59077D+00

At iterate  285    f=  7.45910D+04    |proj g|=  3.42481D+00

At iterate  286    f=  7.45910D+04    |proj g|=  2.33524D+00

At iterate  287    f=  7.45910D+04    |proj g|=  1.81559D+00

At iterate  288    f=  7.45910D+04    |proj g|=  8.20574D+00

At iterate  289    f=  7.45910D+04    |proj g|=  8.52274D+00

At iterate  290    f=  7.45910D+04    |proj g|=  3.29739D+00

At iterate  291    f=  7.45910D+04    |proj g|=  1.69267D+00

At iterate  292    f=  7.45910D+04    |proj g|=  3.60464D+00

At iterate  293    f=  7.45910D+04    |proj g|=  2.13224D+00

At iterate  294    f=  7.45910D+04    |proj g|=  1.22901D+00

At iterate  295    f=  7.45910D+04    |proj g|=  1.38240D+00

At iterate  296    f=  7.45909D+04    |proj g|=  1.67211D+00

At iterate  297    f=  7.45909D+04    |proj g|=  7.11593D+00

At iterate  298    f=  7.45909D+04    |proj g|=  3.62093D+00

At iterate  299    f=  7.45909D+04    |proj g|=  4.85630D+00

At iterate  300    f=  7.45909D+04    |proj g|=  2.47543D+00

At iterate  301    f=  7.45909D+04    |proj g|=  5.18325D+00

At iterate  302    f=  7.45909D+04    |proj g|=  5.30266D+00

At iterate  303    f=  7.45909D+04    |proj g|=  4.65147D+00

At iterate  304    f=  7.45909D+04    |proj g|=  5.41184D+00

At iterate  305    f=  7.45909D+04    |proj g|=  3.08562D+00

At iterate  306    f=  7.45909D+04    |proj g|=  2.93076D+00

At iterate  307    f=  7.45909D+04    |proj g|=  1.54740D+00

At iterate  308    f=  7.45909D+04    |proj g|=  4.46081D+00

At iterate  309    f=  7.45909D+04    |proj g|=  3.79429D+00

At iterate  310    f=  7.45909D+04    |proj g|=  1.71130D+00

At iterate  311    f=  7.45909D+04    |proj g|=  2.44812D+00

At iterate  312    f=  7.45909D+04    |proj g|=  1.68036D+00

At iterate  313    f=  7.45909D+04    |proj g|=  2.18918D+00

At iterate  314    f=  7.45909D+04    |proj g|=  2.19331D+00

At iterate  315    f=  7.45909D+04    |proj g|=  5.18352D+00

At iterate  316    f=  7.45909D+04    |proj g|=  4.69962D+00

At iterate  317    f=  7.45909D+04    |proj g|=  3.02760D+00

At iterate  318    f=  7.45909D+04    |proj g|=  2.46814D+00

At iterate  319    f=  7.45909D+04    |proj g|=  2.45537D+00

At iterate  320    f=  7.45909D+04    |proj g|=  2.32827D+00

At iterate  321    f=  7.45909D+04    |proj g|=  5.93562D+00

At iterate  322    f=  7.45909D+04    |proj g|=  3.45640D+00

At iterate  323    f=  7.45909D+04    |proj g|=  5.36585D+00

At iterate  324    f=  7.45909D+04    |proj g|=  4.67110D+00

At iterate  325    f=  7.45909D+04    |proj g|=  5.99955D+00

At iterate  326    f=  7.45909D+04    |proj g|=  3.95165D+00

At iterate  327    f=  7.45909D+04    |proj g|=  3.16387D+00

At iterate  328    f=  7.45909D+04    |proj g|=  3.73392D+00

At iterate  329    f=  7.45909D+04    |proj g|=  3.80594D+00

At iterate  330    f=  7.45909D+04    |proj g|=  4.84685D+00

At iterate  331    f=  7.45909D+04    |proj g|=  2.98493D+00

At iterate  332    f=  7.45909D+04    |proj g|=  3.48359D+00

At iterate  333    f=  7.45909D+04    |proj g|=  5.28461D+00

At iterate  334    f=  7.45909D+04    |proj g|=  2.30317D+00

At iterate  335    f=  7.45909D+04    |proj g|=  3.30399D+00

At iterate  336    f=  7.45909D+04    |proj g|=  3.32477D+00

At iterate  337    f=  7.45909D+04    |proj g|=  4.55359D+00

At iterate  338    f=  7.45909D+04    |proj g|=  6.02523D+00

At iterate  339    f=  7.45909D+04    |proj g|=  6.87037D+00

At iterate  340    f=  7.45909D+04    |proj g|=  2.81847D+00

At iterate  341    f=  7.45909D+04    |proj g|=  2.66497D+00

At iterate  342    f=  7.45909D+04    |proj g|=  2.59999D+00

At iterate  343    f=  7.45909D+04    |proj g|=  6.11418D+00

At iterate  344    f=  7.45908D+04    |proj g|=  3.40129D+00

At iterate  345    f=  7.45908D+04    |proj g|=  3.49473D+00

At iterate  346    f=  7.45908D+04    |proj g|=  4.73111D+00

At iterate  347    f=  7.45908D+04    |proj g|=  9.71404D+00

At iterate  348    f=  7.45908D+04    |proj g|=  4.47218D+00

At iterate  349    f=  7.45908D+04    |proj g|=  3.02865D+00

At iterate  350    f=  7.45908D+04    |proj g|=  1.79244D+00

At iterate  351    f=  7.45908D+04    |proj g|=  1.78619D+00

At iterate  352    f=  7.45908D+04    |proj g|=  1.73998D+00

At iterate  353    f=  7.45908D+04    |proj g|=  1.67848D+00

At iterate  354    f=  7.45908D+04    |proj g|=  2.30949D+00

At iterate  355    f=  7.45908D+04    |proj g|=  4.84336D+00

At iterate  356    f=  7.45908D+04    |proj g|=  5.81752D+00

At iterate  357    f=  7.45908D+04    |proj g|=  6.88193D+00

At iterate  358    f=  7.45908D+04    |proj g|=  4.55925D+00

At iterate  359    f=  7.45908D+04    |proj g|=  1.75359D+00

At iterate  360    f=  7.45908D+04    |proj g|=  1.08214D+00

At iterate  361    f=  7.45908D+04    |proj g|=  1.35517D+00

At iterate  362    f=  7.45908D+04    |proj g|=  3.93114D+00

At iterate  363    f=  7.45908D+04    |proj g|=  2.33852D+00

At iterate  364    f=  7.45908D+04    |proj g|=  1.47486D+00

At iterate  365    f=  7.45908D+04    |proj g|=  2.21955D+00

At iterate  366    f=  7.45908D+04    |proj g|=  4.41595D+00

At iterate  367    f=  7.45908D+04    |proj g|=  3.36851D+00

At iterate  368    f=  7.45908D+04    |proj g|=  1.68262D+00

At iterate  369    f=  7.45908D+04    |proj g|=  2.02933D+00

At iterate  370    f=  7.45908D+04    |proj g|=  1.86539D+00

At iterate  371    f=  7.45908D+04    |proj g|=  2.00021D+00

At iterate  372    f=  7.45908D+04    |proj g|=  9.41808D-01

At iterate  373    f=  7.45908D+04    |proj g|=  5.57497D+00

At iterate  374    f=  7.45908D+04    |proj g|=  2.19114D+00

At iterate  375    f=  7.45908D+04    |proj g|=  1.68701D+00

At iterate  376    f=  7.45908D+04    |proj g|=  9.41559D-01

At iterate  377    f=  7.45908D+04    |proj g|=  1.25869D+00

At iterate  378    f=  7.45908D+04    |proj g|=  7.60080D+00

At iterate  379    f=  7.45908D+04    |proj g|=  9.95940D-01

At iterate  380    f=  7.45908D+04    |proj g|=  2.11606D+00

At iterate  381    f=  7.45908D+04    |proj g|=  1.79383D+00

At iterate  382    f=  7.45908D+04    |proj g|=  3.31151D+00

At iterate  383    f=  7.45908D+04    |proj g|=  2.02554D+00

At iterate  384    f=  7.45908D+04    |proj g|=  1.42587D+00

At iterate  385    f=  7.45908D+04    |proj g|=  1.05398D+00

At iterate  386    f=  7.45908D+04    |proj g|=  3.23091D+00

At iterate  387    f=  7.45908D+04    |proj g|=  1.27338D+00

At iterate  388    f=  7.45908D+04    |proj g|=  1.05383D+00

At iterate  389    f=  7.45908D+04    |proj g|=  3.71211D+00

           * * *

Tit   = total number of iterations
Tnf   = total number of function evaluations
Tnint = total number of segments explored during Cauchy searches
Skip  = number of BFGS updates skipped
Nact  = number of active bounds at final generalized Cauchy point
Projg = norm of the final projected gradient
F     = final function value

           * * *

   N    Tit     Tnf  Tnint  Skip  Nact     Projg        F
   41    389    418    408     0     0   3.712D+00   7.459D+04
  F =   74590.786737342089     

CONVERGENCE: REL_REDUCTION_OF_F_<=_FACTR*EPSMCH             

 Cauchy                time 1.925E-03 seconds.
 Subspace minimization time 2.256E-03 seconds.
 Line search           time 4.358E+02 seconds.

 Total User time 4.387E+02 seconds.

-7.4590786737342089e+04
```
