## Supplementary material for "Modeling site-and-branch-heterogeneity with GFmix": GFF.params

```
5.0411845838824898e-01
2 3 9.3733219187334471e-01 1.0670368688524632e+00
0 1 9.5489587524130037e-01 1.0239231681549272e+00
4 5 3.3501407028232416e-01 1.7053829285208968e-01
5.0924485230771165e-02 5.4635362327441782e-02 8.1319468254190244e-02 7.4198327030518457e-02 5.2389712476337787e-02 3.2276933412840679e-02 6.2367775964764449e-02 3.8812890944087498e-02 3.2577555364234553e-02 3.1991920380459067e-02 2.6779339936432552e-02 8.1076463815335953e-02 2.3649169473975513e-02 5.6560019020450658e-02 3.1933986216415251e-02 6.2921252781544076e-02 6.0392421391258208e-02 2.5612912646127022e-02 5.6851020024572423e-02 6.2498536528672204e-02 
1.1127318418682191e+00 9.3648895270903199e-01 
1.5857566212247359e-01 2.3075092498333962e+00 
9.5981938748722295e-01 8.9012716795312352e-01 
1.6342115412380659e-01 2.1301785183930435e+00 
1.2452818992664489e+00 1.4676786137626645e+00 
1.5340181942409208e+00 9.5574973349397985e-01 
1.0537546447386219e+00 8.3685814601287500e-01 
```
