## Supplementary material for "Modeling site-and-branch-heterogeneity with GFmix": GFF.txt

```
Alignment	Mixture	+F	Tree	Method	G	F	Likelihood	Runtime	NewGFmixInfo
Simulations/085_downsampled.phy	bin/C20.aafreq.dat	FALSE	Simulations/085_downsampled_iqtree/085_downsampled_iqtree.treefile	GFF	GARP	FYMINK	-74590.7867373421	437.000173568726	           * * *;;   N    Tit     Tnf  Tnint  Skip  Nact     Projg        F;   41    389    418    408     0     0   3.712D+00   7.459D+04;  F =   74590.786737342089     ;;CONVERGENCE: REL_REDUCTION_OF_F_<=_FACTR*EPSMCH             ;; Cauchy                time 1.925E-03 seconds.; Subspace minimization time 2.256E-03 seconds.; Line search           time 4.358E+02 seconds.;; Total User time 4.387E+02 seconds.;;-7.4590786737342089e+04
```
