## Supplementary material for "Modeling site-and-branch-heterogeneity with GFmix": GFP.iterations

```
Warning message:
In readLines(rootfile) :
  incomplete final line found on 'sim_topologies/4_taxa.rootfile'
    5

At X0         0 variables are exactly at the bounds

At iterate    0    f=  7.57203D+04    |proj g|=  9.90000D+01

At iterate    1    f=  7.53032D+04    |proj g|=  9.85518D+01

At iterate    2    f=  7.48264D+04    |proj g|=  9.83525D+01

At iterate    3    f=  7.46646D+04    |proj g|=  7.51548D+01

At iterate    4    f=  7.46358D+04    |proj g|=  9.98495D+01

At iterate    5    f=  7.46104D+04    |proj g|=  3.12550D+01

At iterate    6    f=  7.46062D+04    |proj g|=  2.00915D+01

At iterate    7    f=  7.46046D+04    |proj g|=  8.01183D+01

At iterate    8    f=  7.46035D+04    |proj g|=  1.19024D+01

At iterate    9    f=  7.46031D+04    |proj g|=  6.65960D+00

At iterate   10    f=  7.46030D+04    |proj g|=  5.09292D+00

At iterate   11    f=  7.46026D+04    |proj g|=  1.48660D+01

At iterate   12    f=  7.46025D+04    |proj g|=  1.01164D+01

At iterate   13    f=  7.46024D+04    |proj g|=  2.67714D+01

At iterate   14    f=  7.46023D+04    |proj g|=  3.95257D+00

At iterate   15    f=  7.46022D+04    |proj g|=  3.79898D+00

At iterate   16    f=  7.46021D+04    |proj g|=  4.03782D+00

At iterate   17    f=  7.46019D+04    |proj g|=  7.07019D+00

At iterate   18    f=  7.46016D+04    |proj g|=  2.59936D+01

At iterate   19    f=  7.46011D+04    |proj g|=  1.51621D+01

At iterate   20    f=  7.46007D+04    |proj g|=  1.01213D+01

At iterate   21    f=  7.46003D+04    |proj g|=  3.53577D+00

At iterate   22    f=  7.46003D+04    |proj g|=  1.33124D+01

At iterate   23    f=  7.46002D+04    |proj g|=  6.44314D+00

At iterate   24    f=  7.46001D+04    |proj g|=  2.03117D+00

At iterate   25    f=  7.46001D+04    |proj g|=  1.58025D+00

At iterate   26    f=  7.46001D+04    |proj g|=  6.43651D+00

At iterate   27    f=  7.46001D+04    |proj g|=  1.06212D+00

At iterate   28    f=  7.46001D+04    |proj g|=  8.46266D-01

At iterate   29    f=  7.46001D+04    |proj g|=  7.24169D-01

At iterate   30    f=  7.46001D+04    |proj g|=  2.10732D+00

At iterate   31    f=  7.46001D+04    |proj g|=  1.09675D+00

At iterate   32    f=  7.46001D+04    |proj g|=  9.49491D-01

At iterate   33    f=  7.46001D+04    |proj g|=  1.40930D+00

At iterate   34    f=  7.46000D+04    |proj g|=  1.77404D+00

At iterate   35    f=  7.46000D+04    |proj g|=  2.08589D+00

At iterate   36    f=  7.46000D+04    |proj g|=  1.90096D+00

At iterate   37    f=  7.46000D+04    |proj g|=  1.63617D+00

At iterate   38    f=  7.46000D+04    |proj g|=  1.09107D+00

At iterate   39    f=  7.46000D+04    |proj g|=  3.22105D+00

At iterate   40    f=  7.46000D+04    |proj g|=  1.32640D+00

At iterate   41    f=  7.46000D+04    |proj g|=  4.66075D-01

At iterate   42    f=  7.46000D+04    |proj g|=  4.53087D-01

At iterate   43    f=  7.46000D+04    |proj g|=  6.51897D-01

At iterate   44    f=  7.46000D+04    |proj g|=  5.98576D-01

At iterate   45    f=  7.45999D+04    |proj g|=  1.37682D+00

At iterate   46    f=  7.45999D+04    |proj g|=  2.16773D+00

At iterate   47    f=  7.45999D+04    |proj g|=  3.49330D+00

At iterate   48    f=  7.45999D+04    |proj g|=  2.91238D+00

At iterate   49    f=  7.45999D+04    |proj g|=  1.04751D+00

At iterate   50    f=  7.45999D+04    |proj g|=  8.57805D-01

At iterate   51    f=  7.45999D+04    |proj g|=  6.26887D-01

At iterate   52    f=  7.45999D+04    |proj g|=  5.79994D-01

At iterate   53    f=  7.45999D+04    |proj g|=  3.36693D-01

At iterate   54    f=  7.45999D+04    |proj g|=  1.95811D-01

At iterate   55    f=  7.45999D+04    |proj g|=  2.04874D-01

           * * *

Tit   = total number of iterations
Tnf   = total number of function evaluations
Tnint = total number of segments explored during Cauchy searches
Skip  = number of BFGS updates skipped
Nact  = number of active bounds at final generalized Cauchy point
Projg = norm of the final projected gradient
F     = final function value

           * * *

   N    Tit     Tnf  Tnint  Skip  Nact     Projg        F
   14     55     60     68     0     0   2.049D-01   7.460D+04
  F =   74599.909891882751     

CONVERGENCE: REL_REDUCTION_OF_F_<=_FACTR*EPSMCH             

 Cauchy                time 1.769E-04 seconds.
 Subspace minimization time 2.704E-04 seconds.
 Line search           time 4.822E+01 seconds.

 Total User time 5.089E+01 seconds.

-7.4599909891882751e+04
```
