## Supplementary material for "Modeling site-and-branch-heterogeneity with GFmix": GFP.params

```
5.0480000000000003e-01
2 3 1.0178270000000000e+00 1.0510980000000001e+00
0 1 1.0673500000000000e+00 1.0103800000000001e+00
4 5 2.4104600000000001e-01 2.4104600000000001e-01
5.6000000000000001e-02 5.1499999999999997e-02 8.1299999999999997e-02 7.2200000000000000e-02 5.5700000000000000e-02 3.3099999999999997e-02 5.8999999999999997e-02 2.6400000000000000e-02 3.0800000000000001e-02 3.7699999999999997e-02 3.0300000000000001e-02 8.0900000000000000e-02 2.6300000000000000e-02 5.7900000000000000e-02 3.7100000000000001e-02 5.8700000000000002e-02 5.6099999999999997e-02 3.5000000000000003e-02 5.4500000000000000e-02 5.9600000000000000e-02 
1.1130984414973555e+00 9.4943569622109181e-01 
1.4825788513685664e-01 2.3461385325468380e+00 
9.7748273192298762e-01 8.9545282005980698e-01 
1.5997610503015561e-01 2.1473261867790785e+00 
1.4418972662625007e+00 1.7263226910935086e+00 
1.6652304700124727e+00 7.4907841302134426e-01 
1.0710641821627123e+00 8.3738629866350822e-01 
```
