## Supplementary material for "Modeling site-and-branch-heterogeneity with GFmix": GFP.txt

```
Alignment	Mixture	+F	Tree	Method	G	F	Likelihood	Runtime	NewGFmixInfo
Simulations/085_downsampled.phy	bin/C20.aafreq.dat	FALSE	Simulations/085_downsampled_iqtree/085_downsampled_iqtree.treefile	GFP	GARP	FYMINK	-74599.9098918828	49.1558756828308	           * * *;;   N    Tit     Tnf  Tnint  Skip  Nact     Projg        F;   14     55     60     68     0     0   2.049D-01   7.460D+04;  F =   74599.909891882751     ;;CONVERGENCE: REL_REDUCTION_OF_F_<=_FACTR*EPSMCH             ;; Cauchy                time 1.769E-04 seconds.; Subspace minimization time 2.704E-04 seconds.; Line search           time 4.822E+01 seconds.;; Total User time 5.089E+01 seconds.;;-7.4599909891882751e+04
```
