## Supplementary material for "Modeling site-and-branch-heterogeneity with GFmix": OGF.params

```
5.0480000000000003e-01
2 3 1.01782700000000004 1.05109800000000009
0 1 1.06735000000000002 1.01038000000000006
4 5 0.24104600000000001 0.24104600000000001
5.5994400559944008e-02 5.1494850514948502e-02 8.1291870812918707e-02 7.2192780721927807e-02 5.5694430556944306e-02 3.3096690330966898e-02 5.8994100589941006e-02 2.6397360263973602e-02 3.0796920307969204e-02 3.7696230376962299e-02 3.0296970302969704e-02 8.0891910808919110e-02 2.6297370262973702e-02 5.7894210578942104e-02 3.7096290370962903e-02 5.8694130586941312e-02 5.6094390560943903e-02 3.4996500349965008e-02 5.4494550544945508e-02 5.9594040595940409e-02
1.02260799354057
0.497553956834532
0.974910394265233
0.493637941006362
0.696096498575976
0.716061827956989
0.706064927438973
```
