## Supplementary material for "Modeling site-and-branch-heterogeneity with GFmix": 085_iqtree.ckp

```
--- # IQ-TREE Checkpoint ver >= 1.6
CandidateSet:
 0: -198275.31103 (0:0.4983651545,1:0.5096337392,((2:0.5243271625,3:0.4772716808):2.968427671e-06,(((4:0.4559496509,5:0.4623278120):0.008912338809,(6:0.4400736517,7:0.4196445835):2.482254866e-06):0.5322374742,(((8:0.4865601809,9:0.4991724801):2.028938061e-06,(10:0.5343072676,11:0.5016262331):0.003693933408):0.5174452691,((12:0.4492641777,13:0.4549618858):2.830063159e-06,(14:0.4385548567,15:0.4353494940):0.009023310254):0.5103675691):0.4324456842):0.5278249472):0.01594441196);
PhyloTree:
 newick: (0:0.4983651545,1:0.5096337392,((2:0.5243271625,3:0.4772716808):2.968427671e-06,(((4:0.4559496509,5:0.4623278120):0.008912338809,(6:0.4400736517,7:0.4196445835):2.482254866e-06):0.5322374742,(((8:0.4865601809,9:0.4991724801):2.028938061e-06,(10:0.5343072676,11:0.5016262331):0.003693933408):0.5174452691,((12:0.4492641777,13:0.4549618858):2.830063159e-06,(14:0.4385548567,15:0.4353494940):0.009023310254):0.5103675691):0.4324456842):0.5278249472):0.01594441196);
RateGamma:
 gamma_shape: 0.5256798694
StopRule:
 curIteration: 0
 start_real_time: 39403075.14
 time_vec: 
boot_consense_logl: 0
contree_rfdist: -1
finished: true
finishedModelInit: true
initTree: ((((0:0.3099469496,1:0.3166666667):0.1408981023,(2:0.3200534759,3:0.3104748603):0.1398442217):0.2699243039,((4:0.3039947200,5:0.3067887481):0.1272260683,(6:0.2998268938,7:0.2967191601):0.1277406257):0.2697594269):0.2158700426,(((8:0.3154234436,9:0.3204110360):0.1348659695,(10:0.3274239207,11:0.3239977414):0.1399758454):0.2695945946,((12:0.3062639198,13:0.3024285318):0.1299329903,(14:0.3057395297,15:0.3005196065):0.1330433217):0.2694298068):0.2158700426):0;
iqtree:
 command:  -s Simulations/085.phy -m LG+C20+G -te sim_topologies/16_taxa.tree -nt 30 --prefix Simulations/085_iqtree/085_iqtree
 seed: 288713
 start_time: 1750785062
 version: 3.0.0
```
