## Supplementary material for "Modeling site-and-branch-heterogeneity with GFmix": 085_iqtree.treefile

```
(A1:0.4983651545,A2:0.5096337392,((A3:0.5243271625,A4:0.4772716808):0.0000029684,(((B1:0.4559496509,B2:0.4623278120):0.0089123388,(B3:0.4400736517,B4:0.4196445835):0.0000024823):0.5322374742,(((C1:0.4865601809,C2:0.4991724801):0.0000020289,(C3:0.5343072676,C4:0.5016262331):0.0036939334):0.5174452691,((D1:0.4492641777,D2:0.4549618858):0.0000028301,(D3:0.4385548567,D4:0.4353494940):0.0090233103):0.5103675691):0.4324456842):0.5278249472):0.0159444120);
```
