## Supplementary material for "Modeling site-and-branch-heterogeneity with GFmix": GFF.iterations

```
Warning message:
In readLines(rootfile) :
  incomplete final line found on 'sim_topologies/16_taxa.rootfile'
   5

At X0         0 variables are exactly at the bounds

At iterate    0    f=  1.98275D+05    |proj g|=  1.90459D+03

At iterate    1    f=  1.98244D+05    |proj g|=  2.02565D+02

At iterate    2    f=  1.98162D+05    |proj g|=  1.68952D+02

At iterate    3    f=  1.98107D+05    |proj g|=  1.06964D+03

At iterate    4    f=  1.98055D+05    |proj g|=  1.23977D+03

At iterate    5    f=  1.97651D+05    |proj g|=  2.76866D+03

At iterate    6    f=  1.96745D+05    |proj g|=  5.40240D+02

At iterate    7    f=  1.95907D+05    |proj g|=  3.49437D+03

At iterate    8    f=  1.95110D+05    |proj g|=  4.32665D+03

At iterate    9    f=  1.94706D+05    |proj g|=  3.10954D+03

At iterate   10    f=  1.94429D+05    |proj g|=  2.28529D+03

At iterate   11    f=  1.94170D+05    |proj g|=  2.63101D+03

At iterate   12    f=  1.94064D+05    |proj g|=  2.29502D+02

At iterate   13    f=  1.94010D+05    |proj g|=  9.89894D+02

At iterate   14    f=  1.93996D+05    |proj g|=  2.88683D+02

At iterate   15    f=  1.93989D+05    |proj g|=  2.64692D+02

At iterate   16    f=  1.93977D+05    |proj g|=  1.62920D+02

At iterate   17    f=  1.93964D+05    |proj g|=  5.27184D+02

At iterate   18    f=  1.93947D+05    |proj g|=  3.59151D+02

At iterate   19    f=  1.93924D+05    |proj g|=  4.82891D+02

At iterate   20    f=  1.93919D+05    |proj g|=  4.38692D+02

At iterate   21    f=  1.93898D+05    |proj g|=  3.54699D+02

At iterate   22    f=  1.93894D+05    |proj g|=  2.32706D+02

At iterate   23    f=  1.93886D+05    |proj g|=  2.47406D+02

At iterate   24    f=  1.93877D+05    |proj g|=  3.64027D+02

At iterate   25    f=  1.93868D+05    |proj g|=  5.78841D+02

At iterate   26    f=  1.93855D+05    |proj g|=  1.81313D+02

At iterate   27    f=  1.93843D+05    |proj g|=  4.14502D+02

At iterate   28    f=  1.93838D+05    |proj g|=  8.96366D+01

At iterate   29    f=  1.93831D+05    |proj g|=  8.91862D+01

At iterate   30    f=  1.93829D+05    |proj g|=  1.25313D+02

At iterate   31    f=  1.93828D+05    |proj g|=  1.94506D+02

At iterate   32    f=  1.93825D+05    |proj g|=  1.54100D+02

At iterate   33    f=  1.93823D+05    |proj g|=  3.03421D+02

At iterate   34    f=  1.93821D+05    |proj g|=  1.85983D+02

At iterate   35    f=  1.93818D+05    |proj g|=  1.36811D+02

At iterate   36    f=  1.93817D+05    |proj g|=  9.17234D+01

At iterate   37    f=  1.93817D+05    |proj g|=  1.45143D+02

At iterate   38    f=  1.93816D+05    |proj g|=  8.05385D+01

At iterate   39    f=  1.93815D+05    |proj g|=  8.28821D+01

At iterate   40    f=  1.93814D+05    |proj g|=  1.73806D+02

At iterate   41    f=  1.93812D+05    |proj g|=  2.18155D+02

At iterate   42    f=  1.93810D+05    |proj g|=  2.00817D+02

At iterate   43    f=  1.93808D+05    |proj g|=  9.15787D+01

At iterate   44    f=  1.93808D+05    |proj g|=  5.88645D+01

At iterate   45    f=  1.93807D+05    |proj g|=  5.84929D+01

At iterate   46    f=  1.93805D+05    |proj g|=  7.76509D+01

At iterate   47    f=  1.93801D+05    |proj g|=  1.58592D+02

At iterate   48    f=  1.93799D+05    |proj g|=  7.70496D+01

At iterate   49    f=  1.93796D+05    |proj g|=  1.38386D+02

At iterate   50    f=  1.93796D+05    |proj g|=  5.19424D+01

At iterate   51    f=  1.93796D+05    |proj g|=  5.14362D+01

At iterate   52    f=  1.93795D+05    |proj g|=  5.10812D+01

At iterate   53    f=  1.93794D+05    |proj g|=  1.76700D+02

At iterate   54    f=  1.93792D+05    |proj g|=  1.18538D+02

At iterate   55    f=  1.93790D+05    |proj g|=  1.94729D+02

At iterate   56    f=  1.93789D+05    |proj g|=  1.69539D+02

At iterate   57    f=  1.93789D+05    |proj g|=  4.74797D+01

At iterate   58    f=  1.93789D+05    |proj g|=  5.03212D+01

At iterate   59    f=  1.93788D+05    |proj g|=  8.61272D+01

At iterate   60    f=  1.93787D+05    |proj g|=  1.13547D+02

At iterate   61    f=  1.93786D+05    |proj g|=  3.89812D+01

At iterate   62    f=  1.93785D+05    |proj g|=  3.41994D+01

At iterate   63    f=  1.93785D+05    |proj g|=  7.78657D+01

At iterate   64    f=  1.93784D+05    |proj g|=  6.44909D+01

At iterate   65    f=  1.93784D+05    |proj g|=  3.31720D+01

At iterate   66    f=  1.93784D+05    |proj g|=  4.69126D+01

At iterate   67    f=  1.93784D+05    |proj g|=  5.73379D+01

At iterate   68    f=  1.93783D+05    |proj g|=  5.56776D+01

At iterate   69    f=  1.93783D+05    |proj g|=  2.61814D+01

At iterate   70    f=  1.93783D+05    |proj g|=  2.12720D+01

At iterate   71    f=  1.93783D+05    |proj g|=  1.74772D+01

At iterate   72    f=  1.93783D+05    |proj g|=  2.78605D+01

At iterate   73    f=  1.93783D+05    |proj g|=  1.99696D+01

At iterate   74    f=  1.93782D+05    |proj g|=  1.13266D+02

At iterate   75    f=  1.93782D+05    |proj g|=  3.41919D+01

At iterate   76    f=  1.93782D+05    |proj g|=  9.86452D+00

At iterate   77    f=  1.93782D+05    |proj g|=  9.73038D+00

At iterate   78    f=  1.93782D+05    |proj g|=  1.30941D+01

At iterate   79    f=  1.93782D+05    |proj g|=  3.69732D+01

At iterate   80    f=  1.93782D+05    |proj g|=  2.86484D+01

At iterate   81    f=  1.93782D+05    |proj g|=  2.82878D+01

At iterate   82    f=  1.93782D+05    |proj g|=  3.25890D+01

At iterate   83    f=  1.93782D+05    |proj g|=  4.47720D+01

At iterate   84    f=  1.93782D+05    |proj g|=  2.25550D+01

At iterate   85    f=  1.93782D+05    |proj g|=  1.08573D+01

At iterate   86    f=  1.93782D+05    |proj g|=  3.14051D+01

At iterate   87    f=  1.93781D+05    |proj g|=  5.51717D+01

At iterate   88    f=  1.93781D+05    |proj g|=  2.80361D+01

At iterate   89    f=  1.93781D+05    |proj g|=  3.18338D+01

At iterate   90    f=  1.93781D+05    |proj g|=  2.27913D+01

At iterate   91    f=  1.93781D+05    |proj g|=  1.79328D+01

At iterate   92    f=  1.93781D+05    |proj g|=  1.75728D+01

At iterate   93    f=  1.93781D+05    |proj g|=  3.00282D+01

At iterate   94    f=  1.93781D+05    |proj g|=  3.25939D+01

At iterate   95    f=  1.93781D+05    |proj g|=  6.74718D+01

At iterate   96    f=  1.93781D+05    |proj g|=  2.65929D+01

At iterate   97    f=  1.93781D+05    |proj g|=  1.39692D+01

At iterate   98    f=  1.93781D+05    |proj g|=  3.06466D+01

At iterate   99    f=  1.93781D+05    |proj g|=  1.13179D+01

At iterate  100    f=  1.93781D+05    |proj g|=  1.98556D+01

At iterate  101    f=  1.93781D+05    |proj g|=  2.92297D+01

At iterate  102    f=  1.93780D+05    |proj g|=  3.13971D+01

At iterate  103    f=  1.93780D+05    |proj g|=  5.76853D+01

At iterate  104    f=  1.93780D+05    |proj g|=  3.66162D+01

At iterate  105    f=  1.93780D+05    |proj g|=  1.67091D+01

At iterate  106    f=  1.93780D+05    |proj g|=  5.50005D+00

At iterate  107    f=  1.93780D+05    |proj g|=  8.01017D+00

At iterate  108    f=  1.93780D+05    |proj g|=  3.55248D+00

At iterate  109    f=  1.93780D+05    |proj g|=  8.49640D+00

At iterate  110    f=  1.93780D+05    |proj g|=  1.53816D+01

At iterate  111    f=  1.93780D+05    |proj g|=  2.20287D+01

At iterate  112    f=  1.93780D+05    |proj g|=  1.58979D+01

At iterate  113    f=  1.93780D+05    |proj g|=  3.53262D+01

At iterate  114    f=  1.93780D+05    |proj g|=  1.50574D+01

At iterate  115    f=  1.93780D+05    |proj g|=  9.56542D+00

At iterate  116    f=  1.93780D+05    |proj g|=  1.19622D+01

At iterate  117    f=  1.93780D+05    |proj g|=  3.91400D+01

At iterate  118    f=  1.93780D+05    |proj g|=  1.16461D+01

At iterate  119    f=  1.93780D+05    |proj g|=  1.06357D+01

At iterate  120    f=  1.93780D+05    |proj g|=  2.41868D+01

At iterate  121    f=  1.93780D+05    |proj g|=  1.15815D+01

At iterate  122    f=  1.93780D+05    |proj g|=  8.74515D+00

At iterate  123    f=  1.93780D+05    |proj g|=  1.15359D+01

At iterate  124    f=  1.93780D+05    |proj g|=  1.27141D+01

At iterate  125    f=  1.93780D+05    |proj g|=  4.43038D+01

At iterate  126    f=  1.93780D+05    |proj g|=  2.79457D+01

At iterate  127    f=  1.93780D+05    |proj g|=  2.30991D+01

At iterate  128    f=  1.93780D+05    |proj g|=  6.33684D+00

At iterate  129    f=  1.93780D+05    |proj g|=  2.72167D+01

At iterate  130    f=  1.93780D+05    |proj g|=  1.81885D+01

At iterate  131    f=  1.93780D+05    |proj g|=  8.21020D+00

At iterate  132    f=  1.93780D+05    |proj g|=  8.09968D+00

At iterate  133    f=  1.93780D+05    |proj g|=  4.05389D+01

At iterate  134    f=  1.93779D+05    |proj g|=  2.89830D+01

At iterate  135    f=  1.93779D+05    |proj g|=  1.90072D+01

At iterate  136    f=  1.93779D+05    |proj g|=  1.47331D+01

At iterate  137    f=  1.93779D+05    |proj g|=  1.79481D+01

At iterate  138    f=  1.93779D+05    |proj g|=  4.65612D+01

At iterate  139    f=  1.93779D+05    |proj g|=  1.53673D+01

At iterate  140    f=  1.93779D+05    |proj g|=  6.13845D+00

At iterate  141    f=  1.93779D+05    |proj g|=  6.71149D+00

At iterate  142    f=  1.93779D+05    |proj g|=  1.04468D+01

At iterate  143    f=  1.93779D+05    |proj g|=  2.71624D+01

At iterate  144    f=  1.93779D+05    |proj g|=  2.90805D+01

At iterate  145    f=  1.93779D+05    |proj g|=  2.04979D+01

At iterate  146    f=  1.93779D+05    |proj g|=  1.53806D+01

At iterate  147    f=  1.93779D+05    |proj g|=  3.60310D+01

At iterate  148    f=  1.93779D+05    |proj g|=  1.95351D+01

At iterate  149    f=  1.93779D+05    |proj g|=  6.90826D+00

At iterate  150    f=  1.93779D+05    |proj g|=  7.57764D+00

At iterate  151    f=  1.93779D+05    |proj g|=  8.91165D+00

At iterate  152    f=  1.93779D+05    |proj g|=  1.45170D+01

At iterate  153    f=  1.93779D+05    |proj g|=  1.10163D+01

At iterate  154    f=  1.93779D+05    |proj g|=  8.63278D+00

At iterate  155    f=  1.93779D+05    |proj g|=  7.90377D+00

At iterate  156    f=  1.93779D+05    |proj g|=  1.31778D+01

At iterate  157    f=  1.93779D+05    |proj g|=  2.86322D+01

At iterate  158    f=  1.93779D+05    |proj g|=  2.91779D+01

At iterate  159    f=  1.93779D+05    |proj g|=  1.60802D+01

At iterate  160    f=  1.93779D+05    |proj g|=  4.65107D+01

At iterate  161    f=  1.93779D+05    |proj g|=  6.52359D+00

At iterate  162    f=  1.93779D+05    |proj g|=  6.06400D+00

At iterate  163    f=  1.93779D+05    |proj g|=  6.81028D+00

At iterate  164    f=  1.93779D+05    |proj g|=  2.01028D+01

At iterate  165    f=  1.93779D+05    |proj g|=  2.35940D+01

At iterate  166    f=  1.93779D+05    |proj g|=  2.02180D+01

At iterate  167    f=  1.93779D+05    |proj g|=  2.56004D+01

At iterate  168    f=  1.93779D+05    |proj g|=  3.95388D+00

At iterate  169    f=  1.93779D+05    |proj g|=  2.28220D+01

At iterate  170    f=  1.93779D+05    |proj g|=  4.69067D+00

At iterate  171    f=  1.93779D+05    |proj g|=  5.19851D+00

At iterate  172    f=  1.93779D+05    |proj g|=  1.42879D+01

At iterate  173    f=  1.93779D+05    |proj g|=  2.30347D+01

At iterate  174    f=  1.93779D+05    |proj g|=  7.20862D+00

At iterate  175    f=  1.93779D+05    |proj g|=  6.69323D+00

At iterate  176    f=  1.93779D+05    |proj g|=  9.73895D+00

At iterate  177    f=  1.93779D+05    |proj g|=  1.75380D+01

At iterate  178    f=  1.93779D+05    |proj g|=  5.32373D+00

At iterate  179    f=  1.93779D+05    |proj g|=  5.42351D+00

At iterate  180    f=  1.93778D+05    |proj g|=  5.88133D+00

At iterate  181    f=  1.93778D+05    |proj g|=  2.59824D+01

At iterate  182    f=  1.93778D+05    |proj g|=  1.27078D+01

At iterate  183    f=  1.93778D+05    |proj g|=  7.10338D+00

At iterate  184    f=  1.93778D+05    |proj g|=  2.47558D+01

At iterate  185    f=  1.93778D+05    |proj g|=  4.57844D+00

At iterate  186    f=  1.93778D+05    |proj g|=  3.49726D+00

At iterate  187    f=  1.93778D+05    |proj g|=  4.20207D+00

At iterate  188    f=  1.93778D+05    |proj g|=  1.44223D+01

At iterate  189    f=  1.93778D+05    |proj g|=  1.24298D+01

At iterate  190    f=  1.93778D+05    |proj g|=  1.42195D+01

At iterate  191    f=  1.93778D+05    |proj g|=  1.51154D+01

At iterate  192    f=  1.93778D+05    |proj g|=  1.96734D+01

At iterate  193    f=  1.93778D+05    |proj g|=  1.26246D+01

At iterate  194    f=  1.93778D+05    |proj g|=  1.65069D+01

At iterate  195    f=  1.93778D+05    |proj g|=  1.02749D+01

At iterate  196    f=  1.93778D+05    |proj g|=  2.59115D+01

At iterate  197    f=  1.93778D+05    |proj g|=  1.79660D+01

At iterate  198    f=  1.93778D+05    |proj g|=  6.11497D+00

At iterate  199    f=  1.93778D+05    |proj g|=  3.69534D+00

At iterate  200    f=  1.93778D+05    |proj g|=  7.46416D+00

At iterate  201    f=  1.93778D+05    |proj g|=  9.67083D+00

At iterate  202    f=  1.93778D+05    |proj g|=  3.22204D+01

At iterate  203    f=  1.93778D+05    |proj g|=  1.62974D+01

At iterate  204    f=  1.93778D+05    |proj g|=  1.27978D+01

At iterate  205    f=  1.93778D+05    |proj g|=  3.87246D+00

At iterate  206    f=  1.93778D+05    |proj g|=  5.99610D+00

At iterate  207    f=  1.93778D+05    |proj g|=  3.80522D+00

At iterate  208    f=  1.93778D+05    |proj g|=  3.57870D+00

At iterate  209    f=  1.93778D+05    |proj g|=  8.07943D+00

At iterate  210    f=  1.93778D+05    |proj g|=  2.50876D+01

At iterate  211    f=  1.93778D+05    |proj g|=  1.29159D+01

At iterate  212    f=  1.93778D+05    |proj g|=  6.61202D+00

At iterate  213    f=  1.93778D+05    |proj g|=  3.37548D+00

At iterate  214    f=  1.93778D+05    |proj g|=  3.57876D+00

At iterate  215    f=  1.93778D+05    |proj g|=  3.27600D+00

At iterate  216    f=  1.93778D+05    |proj g|=  7.24589D+00

At iterate  217    f=  1.93778D+05    |proj g|=  4.13841D+00

At iterate  218    f=  1.93778D+05    |proj g|=  1.97783D+01

At iterate  219    f=  1.93778D+05    |proj g|=  3.52660D+00

At iterate  220    f=  1.93778D+05    |proj g|=  1.51366D+00

At iterate  221    f=  1.93778D+05    |proj g|=  2.07251D+00

At iterate  222    f=  1.93778D+05    |proj g|=  2.77190D+00

At iterate  223    f=  1.93778D+05    |proj g|=  4.97986D+00

At iterate  224    f=  1.93778D+05    |proj g|=  5.01716D+00

At iterate  225    f=  1.93778D+05    |proj g|=  4.32692D+00

At iterate  226    f=  1.93778D+05    |proj g|=  6.62037D+00

At iterate  227    f=  1.93778D+05    |proj g|=  1.37069D+00

At iterate  228    f=  1.93778D+05    |proj g|=  1.47274D+00

At iterate  229    f=  1.93778D+05    |proj g|=  1.43544D+00

At iterate  230    f=  1.93778D+05    |proj g|=  4.50990D+00

At iterate  231    f=  1.93778D+05    |proj g|=  6.53508D+00

At iterate  232    f=  1.93778D+05    |proj g|=  6.90751D+00

At iterate  233    f=  1.93778D+05    |proj g|=  3.11340D+00

At iterate  234    f=  1.93778D+05    |proj g|=  9.39147D-01

           * * *

Tit   = total number of iterations
Tnf   = total number of function evaluations
Tnint = total number of segments explored during Cauchy searches
Skip  = number of BFGS updates skipped
Nact  = number of active bounds at final generalized Cauchy point
Projg = norm of the final projected gradient
F     = final function value

           * * *

   N    Tit     Tnf  Tnint  Skip  Nact     Projg        F
  113    234    247    301     0     5   9.391D-01   1.938D+05
  F =   193778.04298762404     

CONVERGENCE: REL_REDUCTION_OF_F_<=_FACTR*EPSMCH             

 Cauchy                time 1.104E-03 seconds.
 Subspace minimization time 1.816E-03 seconds.
 Line search           time 4.328E+03 seconds.

 Total User time 4.348E+03 seconds.

-1.9377804298762404e+05
```
