## Supplementary material for "Modeling site-and-branch-heterogeneity with GFmix": GFF.params

```
5.0220701240024990e-01
8 9 4.8749874575277252e-01 4.9496980989379419e-01
10 11 5.2604747503237459e-01 4.8615081071519373e-01
12 13 5.1403361691612903e-01 5.2701369215297378e-01
14 15 4.9731098003774560e-01 5.0585019911816131e-01
4 5 5.2315941283368983e-01 5.3530595213814358e-01
6 7 5.0876098559080907e-01 4.8835551173787217e-01
16 17 9.9999999999999994e-12 1.6777671056906556e-03
18 19 9.9999999999999994e-12 4.1592939574456038e-04
2 3 5.3142184565679806e-01 4.7536558747271712e-01
20 21 9.9999999999999994e-12 9.9999999999999994e-12
22 23 4.8061484630204293e-01 5.2458662947458889e-01
0 1 4.9297580370964228e-01 5.1184491517280584e-01
24 27 9.9999999999999994e-12 1.2113948389184013e-02
25 28 5.5302569489363473e-01 4.9726323356525365e-01
26 29 2.3175309875315472e-01 2.3831719763482795e-01
5.5184338011905310e-02 5.1575144137475354e-02 8.5301604687329058e-02 7.1927085526443169e-02 5.4529032819017283e-02 3.8836156819204042e-02 6.2467310357479461e-02 2.8505664784896221e-02 2.8429559787361933e-02 3.3484039103519950e-02 2.8304674898622401e-02 8.0316198244903311e-02 2.4819208569583126e-02 5.4855270375851473e-02 3.4776940808311722e-02 6.0132872973970471e-02 5.7081918295656987e-02 3.4429391765755442e-02 5.3764190866085838e-02 6.1313314259653133e-02 
1.1360536824662233e+00 8.8168313555476174e-01 
1.1337847273785568e+00 9.5047269989892980e-01 
1.0431440413963875e+00 9.7990083356660029e-01 
1.1504594647079256e+00 9.5843501040136436e-01 
1.5801673931371554e-01 2.2162547861016249e+00 
1.5059459465952754e-01 2.4266799949649540e+00 
1.5058443411256747e-01 2.3146090799909702e+00 
1.4251803468824548e-01 2.2402736819346156e+00 
1.0058072595608700e+00 8.7103728836044825e-01 
1.1655692004673697e+00 8.7259879743039925e-01 
1.2268760976269240e+00 9.6004425540558258e-01 
1.1781123728484759e+00 7.9159076945256013e-01 
1.4509755452356002e-01 2.1902876955585948e+00 
1.6859202700221734e-01 2.2513602816016038e+00 
1.5453030909319573e-01 2.3226686605592270e+00 
1.2468044776897501e-01 2.1524177079121087e+00 
1.0000002283350213e+00 9.9999970332314525e-01 
9.9615057344037272e-01 1.0039151118986036e+00 
9.9997382716853356e-01 1.0000192414246596e+00 
9.9787736895227064e-01 1.0305456831181083e+00 
9.8600570497879114e-01 1.0220988079420319e+00 
9.9999916031137559e-01 1.0000009003435375e+00 
9.7142057797175485e-01 1.0227206946611598e+00 
1.5726102475470008e-01 2.2485195867233054e+00 
1.0000005892230852e+00 9.9999959514828562e-01 
1.6984676305958621e-01 2.4090078947145384e+00 
1.1447070322400192e+00 7.6933089501048146e-01 
1.0285435870442852e+00 9.6559659162941680e-01 
1.0407565793604512e+00 9.8096585758962174e-01 
1.3193106562506132e+00 6.3761103312704637e-01 
1.0914532704155238e+00 8.8577780161701491e-01 
```
