## Supplementary material for "Modeling site-and-branch-heterogeneity with GFmix": GFF.txt

```
Alignment	Mixture	+F	Tree	Method	G	F	Likelihood	Runtime	NewGFmixInfo
Simulations/085.phy	bin/C20.aafreq.dat	FALSE	Simulations/085_iqtree/085_iqtree.treefile	GFF	GARP	FYMINK	-193778.042987624	4348.13968515396	           * * *;;   N    Tit     Tnf  Tnint  Skip  Nact     Projg        F;  113    234    247    301     0     5   9.391D-01   1.938D+05;  F =   193778.04298762404     ;;CONVERGENCE: REL_REDUCTION_OF_F_<=_FACTR*EPSMCH             ;; Cauchy                time 1.104E-03 seconds.; Subspace minimization time 1.816E-03 seconds.; Line search           time 4.328E+03 seconds.;; Total User time 4.348E+03 seconds.;;-1.9377804298762404e+05
```
