## Supplementary material for "Modeling site-and-branch-heterogeneity with GFmix": GFP.iterations

```
Warning message:
In readLines(rootfile) :
  incomplete final line found on 'sim_topologies/16_taxa.rootfile'
   5

At X0         0 variables are exactly at the bounds

At iterate    0    f=  1.98275D+05    |proj g|=  9.90000D+01

At iterate    1    f=  1.97326D+05    |proj g|=  9.87755D+01

At iterate    2    f=  1.95020D+05    |proj g|=  1.65829D+02

At iterate    3    f=  1.94135D+05    |proj g|=  1.36666D+02

At iterate    4    f=  1.93992D+05    |proj g|=  6.39657D+01

At iterate    5    f=  1.93947D+05    |proj g|=  9.99057D+01

At iterate    6    f=  1.93911D+05    |proj g|=  9.52245D+01

At iterate    7    f=  1.93892D+05    |proj g|=  6.53092D+01

At iterate    8    f=  1.93872D+05    |proj g|=  6.18028D+01

At iterate    9    f=  1.93864D+05    |proj g|=  9.99026D+01

At iterate   10    f=  1.93861D+05    |proj g|=  4.10839D+01

At iterate   11    f=  1.93859D+05    |proj g|=  1.15331D+01

At iterate   12    f=  1.93859D+05    |proj g|=  1.17390D+01

At iterate   13    f=  1.93858D+05    |proj g|=  1.05091D+01

At iterate   14    f=  1.93857D+05    |proj g|=  3.08120D+01

At iterate   15    f=  1.93856D+05    |proj g|=  1.40333D+01

At iterate   16    f=  1.93856D+05    |proj g|=  6.53602D+00

At iterate   17    f=  1.93855D+05    |proj g|=  7.50308D+00

At iterate   18    f=  1.93855D+05    |proj g|=  9.13107D+00

At iterate   19    f=  1.93854D+05    |proj g|=  5.58732D+00

At iterate   20    f=  1.93854D+05    |proj g|=  1.83114D+01

At iterate   21    f=  1.93853D+05    |proj g|=  8.88584D+00

At iterate   22    f=  1.93853D+05    |proj g|=  9.44272D+00

At iterate   23    f=  1.93852D+05    |proj g|=  5.97975D+00

At iterate   24    f=  1.93852D+05    |proj g|=  2.29278D+01

At iterate   25    f=  1.93852D+05    |proj g|=  7.65015D+00

At iterate   26    f=  1.93852D+05    |proj g|=  4.22737D+00

At iterate   27    f=  1.93852D+05    |proj g|=  4.08236D+00

At iterate   28    f=  1.93852D+05    |proj g|=  2.20163D+01

At iterate   29    f=  1.93851D+05    |proj g|=  3.27629D+00

At iterate   30    f=  1.93851D+05    |proj g|=  2.20235D+00

At iterate   31    f=  1.93851D+05    |proj g|=  1.85888D+00

At iterate   32    f=  1.93851D+05    |proj g|=  1.98054D+00

At iterate   33    f=  1.93851D+05    |proj g|=  9.65022D+00

At iterate   34    f=  1.93851D+05    |proj g|=  1.75324D+00

At iterate   35    f=  1.93851D+05    |proj g|=  1.06883D+00

At iterate   36    f=  1.93851D+05    |proj g|=  1.65241D+00

At iterate   37    f=  1.93851D+05    |proj g|=  2.65078D+00

At iterate   38    f=  1.93851D+05    |proj g|=  2.61578D+00

At iterate   39    f=  1.93851D+05    |proj g|=  3.01762D+00

At iterate   40    f=  1.93851D+05    |proj g|=  5.32871D+00

At iterate   41    f=  1.93851D+05    |proj g|=  7.11866D+00

At iterate   42    f=  1.93851D+05    |proj g|=  1.00428D+01

At iterate   43    f=  1.93851D+05    |proj g|=  2.76091D+00

At iterate   44    f=  1.93851D+05    |proj g|=  2.36050D+00

At iterate   45    f=  1.93851D+05    |proj g|=  4.99447D+00

At iterate   46    f=  1.93851D+05    |proj g|=  6.88557D+00

At iterate   47    f=  1.93851D+05    |proj g|=  4.50554D+00

At iterate   48    f=  1.93851D+05    |proj g|=  2.21128D+00

At iterate   49    f=  1.93851D+05    |proj g|=  3.51910D+00

At iterate   50    f=  1.93851D+05    |proj g|=  4.72273D+00

At iterate   51    f=  1.93851D+05    |proj g|=  1.05890D+01

At iterate   52    f=  1.93850D+05    |proj g|=  3.33208D+00

At iterate   53    f=  1.93850D+05    |proj g|=  2.35640D+00

At iterate   54    f=  1.93850D+05    |proj g|=  3.23445D+00

At iterate   55    f=  1.93850D+05    |proj g|=  4.87333D+00

At iterate   56    f=  1.93850D+05    |proj g|=  5.07384D+00

At iterate   57    f=  1.93850D+05    |proj g|=  1.04596D+01

At iterate   58    f=  1.93850D+05    |proj g|=  4.53534D+00

At iterate   59    f=  1.93850D+05    |proj g|=  4.93825D+00

At iterate   60    f=  1.93850D+05    |proj g|=  6.24183D+00

At iterate   61    f=  1.93850D+05    |proj g|=  2.96059D+00

At iterate   62    f=  1.93850D+05    |proj g|=  8.06712D+00

At iterate   63    f=  1.93850D+05    |proj g|=  6.54486D+00

At iterate   64    f=  1.93850D+05    |proj g|=  1.81138D+01

At iterate   65    f=  1.93849D+05    |proj g|=  2.65169D+00

At iterate   66    f=  1.93849D+05    |proj g|=  1.70685D+00

At iterate   67    f=  1.93849D+05    |proj g|=  1.57938D+00

At iterate   68    f=  1.93849D+05    |proj g|=  3.04681D+00

At iterate   69    f=  1.93849D+05    |proj g|=  1.39193D+00

At iterate   70    f=  1.93849D+05    |proj g|=  4.58996D+00

At iterate   71    f=  1.93849D+05    |proj g|=  2.54295D+00

At iterate   72    f=  1.93849D+05    |proj g|=  3.99194D+00

At iterate   73    f=  1.93849D+05    |proj g|=  1.57048D+00

At iterate   74    f=  1.93849D+05    |proj g|=  1.10849D+00

At iterate   75    f=  1.93849D+05    |proj g|=  8.27539D+00

At iterate   76    f=  1.93849D+05    |proj g|=  9.06984D-01

At iterate   77    f=  1.93849D+05    |proj g|=  7.14289D-01

At iterate   78    f=  1.93849D+05    |proj g|=  1.28529D+00

At iterate   79    f=  1.93849D+05    |proj g|=  1.56254D+00

At iterate   80    f=  1.93849D+05    |proj g|=  8.70856D-01

At iterate   81    f=  1.93849D+05    |proj g|=  1.47954D+00

At iterate   82    f=  1.93849D+05    |proj g|=  1.88487D+00

At iterate   83    f=  1.93849D+05    |proj g|=  2.84921D+00

At iterate   84    f=  1.93849D+05    |proj g|=  1.04203D+00

At iterate   85    f=  1.93849D+05    |proj g|=  1.08751D+00

At iterate   86    f=  1.93849D+05    |proj g|=  2.22607D+00

At iterate   87    f=  1.93849D+05    |proj g|=  1.90746D+00

At iterate   88    f=  1.93849D+05    |proj g|=  1.26904D+00

At iterate   89    f=  1.93849D+05    |proj g|=  1.86818D+00

At iterate   90    f=  1.93849D+05    |proj g|=  2.64154D+00

At iterate   91    f=  1.93849D+05    |proj g|=  7.64861D+00

At iterate   92    f=  1.93849D+05    |proj g|=  2.32156D+00

At iterate   93    f=  1.93849D+05    |proj g|=  1.08321D+00

At iterate   94    f=  1.93849D+05    |proj g|=  1.15604D+00

At iterate   95    f=  1.93849D+05    |proj g|=  2.21882D+00

At iterate   96    f=  1.93849D+05    |proj g|=  2.33541D+00

At iterate   97    f=  1.93849D+05    |proj g|=  4.85096D+00

At iterate   98    f=  1.93849D+05    |proj g|=  1.51720D+00

At iterate   99    f=  1.93849D+05    |proj g|=  1.21077D+00

At iterate  100    f=  1.93849D+05    |proj g|=  4.41947D+00

At iterate  101    f=  1.93849D+05    |proj g|=  1.41774D+00

At iterate  102    f=  1.93849D+05    |proj g|=  1.52120D+00

At iterate  103    f=  1.93849D+05    |proj g|=  4.81943D+00

At iterate  104    f=  1.93849D+05    |proj g|=  2.90894D+00

At iterate  105    f=  1.93849D+05    |proj g|=  4.00976D+00

At iterate  106    f=  1.93849D+05    |proj g|=  6.33478D+00

At iterate  107    f=  1.93849D+05    |proj g|=  3.09374D+00

At iterate  108    f=  1.93849D+05    |proj g|=  2.55333D+00

At iterate  109    f=  1.93848D+05    |proj g|=  2.38477D+00

At iterate  110    f=  1.93848D+05    |proj g|=  9.55779D+00

At iterate  111    f=  1.93848D+05    |proj g|=  3.16012D+00

At iterate  112    f=  1.93848D+05    |proj g|=  3.01793D+00

At iterate  113    f=  1.93848D+05    |proj g|=  3.12158D+00

At iterate  114    f=  1.93848D+05    |proj g|=  4.89194D+00

At iterate  115    f=  1.93848D+05    |proj g|=  7.86138D+00

At iterate  116    f=  1.93848D+05    |proj g|=  4.48696D+00

At iterate  117    f=  1.93848D+05    |proj g|=  3.41427D+00

At iterate  118    f=  1.93848D+05    |proj g|=  4.88237D+00

At iterate  119    f=  1.93848D+05    |proj g|=  9.62078D+00

At iterate  120    f=  1.93848D+05    |proj g|=  3.25061D+01

At iterate  121    f=  1.93847D+05    |proj g|=  6.70406D+00

At iterate  122    f=  1.93847D+05    |proj g|=  3.88359D+00

At iterate  123    f=  1.93847D+05    |proj g|=  3.52027D+00

At iterate  124    f=  1.93847D+05    |proj g|=  5.87864D+00

At iterate  125    f=  1.93847D+05    |proj g|=  4.15846D+00

At iterate  126    f=  1.93847D+05    |proj g|=  2.87559D+00

At iterate  127    f=  1.93847D+05    |proj g|=  9.62321D+00

At iterate  128    f=  1.93847D+05    |proj g|=  2.50504D+00

At iterate  129    f=  1.93847D+05    |proj g|=  3.12129D+00

At iterate  130    f=  1.93847D+05    |proj g|=  5.10928D+00

At iterate  131    f=  1.93847D+05    |proj g|=  1.43348D+01

At iterate  132    f=  1.93846D+05    |proj g|=  4.14728D+00

At iterate  133    f=  1.93846D+05    |proj g|=  1.82095D+00

At iterate  134    f=  1.93846D+05    |proj g|=  2.79238D+00

At iterate  135    f=  1.93846D+05    |proj g|=  4.70235D+00

At iterate  136    f=  1.93846D+05    |proj g|=  9.50633D+00

At iterate  137    f=  1.93846D+05    |proj g|=  3.28797D+00

At iterate  138    f=  1.93846D+05    |proj g|=  1.96583D+00

At iterate  139    f=  1.93846D+05    |proj g|=  2.88180D+00

At iterate  140    f=  1.93846D+05    |proj g|=  4.39070D+00

At iterate  141    f=  1.93846D+05    |proj g|=  3.30319D+00

At iterate  142    f=  1.93846D+05    |proj g|=  2.30212D+00

At iterate  143    f=  1.93846D+05    |proj g|=  4.63034D+00

At iterate  144    f=  1.93846D+05    |proj g|=  3.70993D+00

At iterate  145    f=  1.93846D+05    |proj g|=  4.21981D+00

At iterate  146    f=  1.93846D+05    |proj g|=  1.10376D+00

At iterate  147    f=  1.93846D+05    |proj g|=  1.09277D+00

At iterate  148    f=  1.93846D+05    |proj g|=  1.24819D+00

At iterate  149    f=  1.93846D+05    |proj g|=  1.61556D+00

At iterate  150    f=  1.93846D+05    |proj g|=  1.58610D+00

At iterate  151    f=  1.93846D+05    |proj g|=  7.90704D-01

At iterate  152    f=  1.93846D+05    |proj g|=  1.42995D+00

At iterate  153    f=  1.93846D+05    |proj g|=  1.10839D+00

At iterate  154    f=  1.93846D+05    |proj g|=  9.93010D-01

At iterate  155    f=  1.93846D+05    |proj g|=  7.94425D-01

At iterate  156    f=  1.93846D+05    |proj g|=  1.49988D+00

At iterate  157    f=  1.93846D+05    |proj g|=  5.74124D-01

At iterate  158    f=  1.93846D+05    |proj g|=  3.63266D-01

At iterate  159    f=  1.93846D+05    |proj g|=  2.64845D-01

At iterate  160    f=  1.93846D+05    |proj g|=  4.40619D-01

At iterate  161    f=  1.93846D+05    |proj g|=  9.68345D-01

At iterate  162    f=  1.93846D+05    |proj g|=  8.04771D-01

At iterate  163    f=  1.93846D+05    |proj g|=  3.79748D-01

At iterate  164    f=  1.93846D+05    |proj g|=  3.09000D-01

At iterate  165    f=  1.93846D+05    |proj g|=  3.06227D-01

           * * *

Tit   = total number of iterations
Tnf   = total number of function evaluations
Tnint = total number of segments explored during Cauchy searches
Skip  = number of BFGS updates skipped
Nact  = number of active bounds at final generalized Cauchy point
Projg = norm of the final projected gradient
F     = final function value

           * * *

   N    Tit     Tnf  Tnint  Skip  Nact     Projg        F
   62    165    173    228     0     1   3.062D-01   1.938D+05
  F =   193845.93150784384     

CONVERGENCE: REL_REDUCTION_OF_F_<=_FACTR*EPSMCH             

 Cauchy                time 5.951E-04 seconds.
 Subspace minimization time 1.474E-03 seconds.
 Line search           time 2.208E+03 seconds.

 Total User time 2.222E+03 seconds.

-1.9384593150784384e+05
```
