## Supplementary material for "Modeling site-and-branch-heterogeneity with GFmix": GFP.params

```
5.2569999999999995e-01
8 9 4.8655999999999999e-01 4.9917200000000000e-01
10 11 5.3430699999999998e-01 5.0162600000000002e-01
12 13 4.4926400000000000e-01 4.5496199999999998e-01
14 15 4.3855499999999997e-01 4.3534899999999999e-01
4 5 4.5595000000000002e-01 4.6232800000000002e-01
6 7 4.4007400000000002e-01 4.1964499999999999e-01
16 17 1.9999999999999999e-06 3.6939999999999998e-03
18 19 3.0000000000000001e-06 9.0229999999999998e-03
2 3 5.2432699999999999e-01 4.7727199999999997e-01
20 21 8.9119999999999998e-03 1.9999999999999999e-06
22 23 5.1744500000000004e-01 5.1036800000000004e-01
0 1 4.9836500000000000e-01 5.0963400000000003e-01
24 27 3.0000000000000001e-06 1.5944000000000000e-02
25 28 5.3223699999999996e-01 5.2782499999999999e-01
26 29 2.1622300000000000e-01 2.1622300000000000e-01
5.6000000000000001e-02 5.1499999999999997e-02 8.1299999999999997e-02 7.2200000000000000e-02 5.5700000000000000e-02 3.3099999999999997e-02 5.8999999999999997e-02 2.6400000000000000e-02 3.0800000000000001e-02 3.7699999999999997e-02 3.0300000000000001e-02 8.0900000000000000e-02 2.6300000000000000e-02 5.7900000000000000e-02 3.7100000000000001e-02 5.8700000000000002e-02 5.6099999999999997e-02 3.5000000000000003e-02 5.4500000000000000e-02 5.9600000000000000e-02 
1.1263082525353363e+00 8.8449024517628150e-01 
1.1278344686323052e+00 9.5067838909121005e-01 
1.0420634847031809e+00 9.7901846144500526e-01 
1.1442086308969817e+00 9.5907531637978771e-01 
1.6515201495114551e-01 2.2050325778709117e+00 
1.5765928072201896e-01 2.4334272395081298e+00 
1.5578032846438947e-01 2.3461291989215027e+00 
1.4674073917453054e-01 2.2643695369853907e+00 
1.0029622679857459e+00 8.7423851943032593e-01 
1.1540237724245253e+00 8.7601732195438520e-01 
1.2191127749292776e+00 9.6018386728757998e-01 
1.1654811118361794e+00 7.9833026098608606e-01 
1.5054702447623175e-01 2.2232784413225359e+00 
1.7446746517115511e-01 2.2881226846857756e+00 
1.5519688781533875e-01 2.3148735433336456e+00 
1.2297154159484590e-01 2.1410621744890408e+00 
9.9961736635917275e-01 1.0004839898053890e+00 
4.1089567766151004e-02 1.6019230499699144e+00 
1.0024875898035752e+00 9.9897359129064800e-01 
2.7640681879647464e+00 1.0060981685494889e+01 
1.0000000000000000e-02 6.7243344185425951e+00 
9.9575571486795145e-01 9.9986155311181013e-01 
9.5175859834981946e-01 1.0174262087074615e+00 
1.3433984756593084e-01 2.1734584802500021e+00 
1.0015252142494659e+00 9.9873971018604313e-01 
1.5188307403537657e-01 2.3937591789438883e+00 
1.1488713169836160e+00 7.5592508281526116e-01 
9.9265755930132671e-01 8.7554945821040564e-01 
1.0209186502462471e+00 9.8686197939860698e-01 
1.3275853735378491e+00 6.0387934382530006e-01 
1.0910804668849436e+00 8.8877245658790016e-01 
```
