## Supplementary material for "Modeling site-and-branch-heterogeneity with GFmix": GFP.txt

```
Alignment	Mixture	+F	Tree	Method	G	F	Likelihood	Runtime	NewGFmixInfo
Simulations/085.phy	bin/C20.aafreq.dat	FALSE	Simulations/085_iqtree/085_iqtree.treefile	GFP	GARP	FYMINK	-193845.931507844	2221.15514135361	           * * *;;   N    Tit     Tnf  Tnint  Skip  Nact     Projg        F;   62    165    173    228     0     1   3.062D-01   1.938D+05;  F =   193845.93150784384     ;;CONVERGENCE: REL_REDUCTION_OF_F_<=_FACTR*EPSMCH             ;; Cauchy                time 5.951E-04 seconds.; Subspace minimization time 1.474E-03 seconds.; Line search           time 2.208E+03 seconds.;; Total User time 2.222E+03 seconds.;;-1.9384593150784384e+05
```
