## Supplementary material for "Modeling site-and-branch-heterogeneity with GFmix": SSF.params

```
5.2569999999999995e-01
8 9 0.48655999999999999 0.49917200000000000
10 11 0.53430699999999998 0.50162600000000002
12 13 0.44926400000000000 0.45496199999999998
14 15 0.43855499999999997 0.43534899999999999
4 5 0.45595000000000002 0.46232800000000002
6 7 0.44007400000000002 0.41964499999999999
16 17 0.00000200000000000 0.00369400000000000
18 19 0.00000300000000000 0.00902300000000000
2 3 0.52432699999999999 0.47727199999999997
20 21 0.00891200000000000 0.00000200000000000
22 23 0.51744500000000004 0.51036800000000004
0 1 0.49836500000000000 0.50963400000000003
24 27 0.00000300000000000 0.01594400000000000
25 28 0.53223699999999996 0.52782499999999999
26 29 0.21622300000000000 0.21622300000000000
5.5994400559944008e-02 5.1494850514948502e-02 8.1291870812918707e-02 7.2192780721927807e-02 5.5694430556944306e-02 3.3096690330966898e-02 5.8994100589941006e-02 2.6397360263973602e-02 3.0796920307969204e-02 3.7696230376962299e-02 3.0296970302969704e-02 8.0891910808919110e-02 2.6297370262973702e-02 5.7894210578942104e-02 3.7096290370962903e-02 5.8694130586941312e-02 5.6094390560943903e-02 3.4996500349965008e-02 5.4494550544945508e-02 5.9594040595940409e-02
1.30912620480261
1.20674160474011
1.17664362003868
1.22935343112504
0.22253463043508
0.167753735293924
0.180212721528334
0.220450253289026
1.03744564002884
1.14653784188844
1.15742022954436
1.285503484631
0.120664328563965
0.113375581423721
0.116497692101023
0.109271900782972
0.999996160087367
1.00363342677441
0.999990095923746
0.966370837172073
1.10731629746699
0.999983900159878
0.945981692425641
0.145972229020853
1.00000941975531
0.01
0.0931117357950927
0.921670743013706
0.795315792101424
0.01
1.02286101987621
```
