## Supplementary material for "Modeling site-and-branch-heterogeneity with GFmix": 086.phy.utreec

```
8 9 0.489722 0.508974
10 11 0.496205 0.527972
12 13 0.448908 0.430875
14 15 0.427684 0.425252
4 5 0.430740 0.422193
6 7 0.432757 0.433034
16 17 0.000002 0.000003
18 19 0.002208 0.015748
2 3 0.480142 0.498922
20 21 0.006788 0.010914
22 23 0.559062 0.465825
0 1 0.471864 0.492360
24 27 0.013238 0.007655
25 28 0.443502 0.571363
26 29 0.201119 0.201119
```
