## Supplementary material for "Modeling site-and-branch-heterogeneity with GFmix": 086.phy.utreecu

```
14 15 0.4276839592 0.4252520686
12 13 0.4489080225 0.4308752732
10 11 0.4962051737 0.5279716814
8 9 0.4897220480 0.5089741181
16 17 0.0157480194 0.0022081606
18 19 0.0000026283 0.0000020931
6 7 0.4327570973 0.4330335015
4 5 0.4307402836 0.4221932785
20 21 0.4658250053 0.5590618656
22 23 0.0109139343 0.0067884066
24 25 0.4022385721 0.4435024351
2 3 0.4801420775 0.4989222585
26 27 0.5713633778 0.0132378298
1 28 0.4923602467 0.0076549893
0 29 0.4718639533 0.0000000000
```
