## Supplementary material for "Modeling site-and-branch-heterogeneity with GFmix": C20pi1.nwk

```
((((A1:0.5[&model=LG+F{0.0955939806167929/0.0190590951239996/0.0712645066175018/0.0327856121038648/0.0129692924643307/0.0167995094687385/0.0183378769439144/0.0406695045856271/0.0107340882491073/0.00881759496905749/0.0112123933303749/0.0198309450919455/0.0079092774331492/0.00397666309325089/0.0209799243440002/0.315837376694476/0.269482628064255/0.0015221987162476/0.00435380183694185/0.017863447594658}],A2:0.5[&model=LG+F{0.0955939806167929/0.0190590951239996/0.0712645066175018/0.0327856121038648/0.0129692924643307/0.0167995094687385/0.0183378769439144/0.0406695045856271/0.0107340882491073/0.00881759496905749/0.0112123933303749/0.0198309450919455/0.0079092774331492/0.00397666309325089/0.0209799243440002/0.315837376694476/0.269482628064255/0.0015221987162476/0.00435380183694185/0.017863447594658}]):0.001[&model=LG+F{0.0955939806167929/0.0190590951239996/0.0712645066175018/0.0327856121038648/0.0129692924643307/0.0167995094687385/0.0183378769439144/0.0406695045856271/0.0107340882491073/0.00881759496905749/0.0112123933303749/0.0198309450919455/0.0079092774331492/0.00397666309325089/0.0209799243440002/0.315837376694476/0.269482628064255/0.0015221987162476/0.00435380183694185/0.017863447594658}],(A3:0.5[&model=LG+F{0.0955939806167929/0.0190590951239996/0.0712645066175018/0.0327856121038648/0.0129692924643307/0.0167995094687385/0.0183378769439144/0.0406695045856271/0.0107340882491073/0.00881759496905749/0.0112123933303749/0.0198309450919455/0.0079092774331492/0.00397666309325089/0.0209799243440002/0.315837376694476/0.269482628064255/0.0015221987162476/0.00435380183694185/0.017863447594658}],A4:0.5[&model=LG+F{0.0955939806167929/0.0190590951239996/0.0712645066175018/0.0327856121038648/0.0129692924643307/0.0167995094687385/0.0183378769439144/0.0406695045856271/0.0107340882491073/0.00881759496905749/0.0112123933303749/0.0198309450919455/0.0079092774331492/0.00397666309325089/0.0209799243440002/0.315837376694476/0.269482628064255/0.0015221987162476/0.00435380183694185/0.017863447594658}]):0.001[&model=LG+F{0.0955939806167929/0.0190590951239996/0.0712645066175018/0.0327856121038648/0.0129692924643307/0.0167995094687385/0.0183378769439144/0.0406695045856271/0.0107340882491073/0.00881759496905749/0.0112123933303749/0.0198309450919455/0.0079092774331492/0.00397666309325089/0.0209799243440002/0.315837376694476/0.269482628064255/0.0015221987162476/0.00435380183694185/0.017863447594658}]):0.5[&model=LG+F{0.0955939806167929/0.0190590951239996/0.0712645066175018/0.0327856121038648/0.0129692924643307/0.0167995094687385/0.0183378769439144/0.0406695045856271/0.0107340882491073/0.00881759496905749/0.0112123933303749/0.0198309450919455/0.0079092774331492/0.00397666309325089/0.0209799243440002/0.315837376694476/0.269482628064255/0.0015221987162476/0.00435380183694185/0.017863447594658}],((B1:0.5[&model=LG+F{0.0131863018247722/0.00262902516654854/0.169706788374472/0.0323933149255515/0.0128141080248162/0.0165984944582285/0.0181184545534291/0.00560998045138238/0.0106056492094899/0.0209979103821951/0.0110782311176424/0.0472247148225966/0.01883487496443/0.0094698855578292/0.00289398571830446/0.312058215540168/0.266258125979036/0.00150398480401914/0.0103679904911433/0.0176497020021056}],B2:0.5[&model=LG+F{0.0131863018247722/0.00262902516654854/0.169706788374472/0.0323933149255515/0.0128141080248162/0.0165984944582285/0.0181184545534291/0.00560998045138238/0.0106056492094899/0.0209979103821951/0.0110782311176424/0.0472247148225966/0.01883487496443/0.0094698855578292/0.00289398571830446/0.312058215540168/0.266258125979036/0.00150398480401914/0.0103679904911433/0.0176497020021056}]):0.001[&model=LG+F{0.0131863018247722/0.00262902516654854/0.169706788374472/0.0323933149255515/0.0128141080248162/0.0165984944582285/0.0181184545534291/0.00560998045138238/0.0106056492094899/0.0209979103821951/0.0110782311176424/0.0472247148225966/0.01883487496443/0.0094698855578292/0.00289398571830446/0.312058215540168/0.266258125979036/0.00150398480401914/0.0103679904911433/0.0176497020021056}],(B3:0.5[&model=LG+F{0.0131863018247722/0.00262902516654854/0.169706788374472/0.0323933149255515/0.0128141080248162/0.0165984944582285/0.0181184545534291/0.00560998045138238/0.0106056492094899/0.0209979103821951/0.0110782311176424/0.0472247148225966/0.01883487496443/0.0094698855578292/0.00289398571830446/0.312058215540168/0.266258125979036/0.00150398480401914/0.0103679904911433/0.0176497020021056}],B4:0.5[&model=LG+F{0.0131863018247722/0.00262902516654854/0.169706788374472/0.0323933149255515/0.0128141080248162/0.0165984944582285/0.0181184545534291/0.00560998045138238/0.0106056492094899/0.0209979103821951/0.0110782311176424/0.0472247148225966/0.01883487496443/0.0094698855578292/0.00289398571830446/0.312058215540168/0.266258125979036/0.00150398480401914/0.0103679904911433/0.0176497020021056}]):0.001[&model=LG+F{0.0131863018247722/0.00262902516654854/0.169706788374472/0.0323933149255515/0.0128141080248162/0.0165984944582285/0.0181184545534291/0.00560998045138238/0.0106056492094899/0.0209979103821951/0.0110782311176424/0.0472247148225966/0.01883487496443/0.0094698855578292/0.00289398571830446/0.312058215540168/0.266258125979036/0.00150398480401914/0.0103679904911433/0.0176497020021056}]):0.5[&model=LG+F{0.0131863018247722/0.00262902516654854/0.169706788374472/0.0323933149255515/0.0128141080248162/0.0165984944582285/0.0181184545534291/0.00560998045138238/0.0106056492094899/0.0209979103821951/0.0110782311176424/0.0472247148225966/0.01883487496443/0.0094698855578292/0.00289398571830446/0.312058215540168/0.266258125979036/0.00150398480401914/0.0103679904911433/0.0176497020021056}]):0.25[&model=LG+F{0.0955939806167929/0.0190590951239996/0.0712645066175018/0.0327856121038648/0.0129692924643307/0.0167995094687385/0.0183378769439144/0.0406695045856271/0.0107340882491073/0.00881759496905749/0.0112123933303749/0.0198309450919455/0.0079092774331492/0.00397666309325089/0.0209799243440002/0.315837376694476/0.269482628064255/0.0015221987162476/0.00435380183694185/0.017863447594658}],(((C1:0.5[&model=LG+F{0.0955939806167929/0.0190590951239996/0.0712645066175018/0.0327856121038648/0.0129692924643307/0.0167995094687385/0.0183378769439144/0.0406695045856271/0.0107340882491073/0.00881759496905749/0.0112123933303749/0.0198309450919455/0.0079092774331492/0.00397666309325089/0.0209799243440002/0.315837376694476/0.269482628064255/0.0015221987162476/0.00435380183694185/0.017863447594658}],C2:0.5[&model=LG+F{0.0955939806167929/0.0190590951239996/0.0712645066175018/0.0327856121038648/0.0129692924643307/0.0167995094687385/0.0183378769439144/0.0406695045856271/0.0107340882491073/0.00881759496905749/0.0112123933303749/0.0198309450919455/0.0079092774331492/0.00397666309325089/0.0209799243440002/0.315837376694476/0.269482628064255/0.0015221987162476/0.00435380183694185/0.017863447594658}]):0.001[&model=LG+F{0.0955939806167929/0.0190590951239996/0.0712645066175018/0.0327856121038648/0.0129692924643307/0.0167995094687385/0.0183378769439144/0.0406695045856271/0.0107340882491073/0.00881759496905749/0.0112123933303749/0.0198309450919455/0.0079092774331492/0.00397666309325089/0.0209799243440002/0.315837376694476/0.269482628064255/0.0015221987162476/0.00435380183694185/0.017863447594658}],(C3:0.5[&model=LG+F{0.0955939806167929/0.0190590951239996/0.0712645066175018/0.0327856121038648/0.0129692924643307/0.0167995094687385/0.0183378769439144/0.0406695045856271/0.0107340882491073/0.00881759496905749/0.0112123933303749/0.0198309450919455/0.0079092774331492/0.00397666309325089/0.0209799243440002/0.315837376694476/0.269482628064255/0.0015221987162476/0.00435380183694185/0.017863447594658}],C4:0.5[&model=LG+F{0.0955939806167929/0.0190590951239996/0.0712645066175018/0.0327856121038648/0.0129692924643307/0.0167995094687385/0.0183378769439144/0.0406695045856271/0.0107340882491073/0.00881759496905749/0.0112123933303749/0.0198309450919455/0.0079092774331492/0.00397666309325089/0.0209799243440002/0.315837376694476/0.269482628064255/0.0015221987162476/0.00435380183694185/0.017863447594658}]):0.001[&model=LG+F{0.0955939806167929/0.0190590951239996/0.0712645066175018/0.0327856121038648/0.0129692924643307/0.0167995094687385/0.0183378769439144/0.0406695045856271/0.0107340882491073/0.00881759496905749/0.0112123933303749/0.0198309450919455/0.0079092774331492/0.00397666309325089/0.0209799243440002/0.315837376694476/0.269482628064255/0.0015221987162476/0.00435380183694185/0.017863447594658}]):0.5[&model=LG+F{0.0955939806167929/0.0190590951239996/0.0712645066175018/0.0327856121038648/0.0129692924643307/0.0167995094687385/0.0183378769439144/0.0406695045856271/0.0107340882491073/0.00881759496905749/0.0112123933303749/0.0198309450919455/0.0079092774331492/0.00397666309325089/0.0209799243440002/0.315837376694476/0.269482628064255/0.0015221987162476/0.00435380183694185/0.017863447594658}],((D1:0.5[&model=LG+F{0.0131863018247722/0.00262902516654854/0.169706788374472/0.0323933149255515/0.0128141080248162/0.0165984944582285/0.0181184545534291/0.00560998045138238/0.0106056492094899/0.0209979103821951/0.0110782311176424/0.0472247148225966/0.01883487496443/0.0094698855578292/0.00289398571830446/0.312058215540168/0.266258125979036/0.00150398480401914/0.0103679904911433/0.0176497020021056}],D2:0.5[&model=LG+F{0.0131863018247722/0.00262902516654854/0.169706788374472/0.0323933149255515/0.0128141080248162/0.0165984944582285/0.0181184545534291/0.00560998045138238/0.0106056492094899/0.0209979103821951/0.0110782311176424/0.0472247148225966/0.01883487496443/0.0094698855578292/0.00289398571830446/0.312058215540168/0.266258125979036/0.00150398480401914/0.0103679904911433/0.0176497020021056}]):0.001[&model=LG+F{0.0131863018247722/0.00262902516654854/0.169706788374472/0.0323933149255515/0.0128141080248162/0.0165984944582285/0.0181184545534291/0.00560998045138238/0.0106056492094899/0.0209979103821951/0.0110782311176424/0.0472247148225966/0.01883487496443/0.0094698855578292/0.00289398571830446/0.312058215540168/0.266258125979036/0.00150398480401914/0.0103679904911433/0.0176497020021056}],(D3:0.5[&model=LG+F{0.0131863018247722/0.00262902516654854/0.169706788374472/0.0323933149255515/0.0128141080248162/0.0165984944582285/0.0181184545534291/0.00560998045138238/0.0106056492094899/0.0209979103821951/0.0110782311176424/0.0472247148225966/0.01883487496443/0.0094698855578292/0.00289398571830446/0.312058215540168/0.266258125979036/0.00150398480401914/0.0103679904911433/0.0176497020021056}],D4:0.5[&model=LG+F{0.0131863018247722/0.00262902516654854/0.169706788374472/0.0323933149255515/0.0128141080248162/0.0165984944582285/0.0181184545534291/0.00560998045138238/0.0106056492094899/0.0209979103821951/0.0110782311176424/0.0472247148225966/0.01883487496443/0.0094698855578292/0.00289398571830446/0.312058215540168/0.266258125979036/0.00150398480401914/0.0103679904911433/0.0176497020021056}]):0.001[&model=LG+F{0.0131863018247722/0.00262902516654854/0.169706788374472/0.0323933149255515/0.0128141080248162/0.0165984944582285/0.0181184545534291/0.00560998045138238/0.0106056492094899/0.0209979103821951/0.0110782311176424/0.0472247148225966/0.01883487496443/0.0094698855578292/0.00289398571830446/0.312058215540168/0.266258125979036/0.00150398480401914/0.0103679904911433/0.0176497020021056}]):0.5[&model=LG+F{0.0131863018247722/0.00262902516654854/0.169706788374472/0.0323933149255515/0.0128141080248162/0.0165984944582285/0.0181184545534291/0.00560998045138238/0.0106056492094899/0.0209979103821951/0.0110782311176424/0.0472247148225966/0.01883487496443/0.0094698855578292/0.00289398571830446/0.312058215540168/0.266258125979036/0.00150398480401914/0.0103679904911433/0.0176497020021056}]):0.25[&model=LG+F{0.0955939806167929/0.0190590951239996/0.0712645066175018/0.0327856121038648/0.0129692924643307/0.0167995094687385/0.0183378769439144/0.0406695045856271/0.0107340882491073/0.00881759496905749/0.0112123933303749/0.0198309450919455/0.0079092774331492/0.00397666309325089/0.0209799243440002/0.315837376694476/0.269482628064255/0.0015221987162476/0.00435380183694185/0.017863447594658}]);
```
