## Supplementary material for "Modeling site-and-branch-heterogeneity with GFmix": C20pi2.nwk

```
((((A1:0.5[&model=LG+F{0.224378035814957/0.00561951471731651/0.00690079369821926/0.00312840849783108/0.034456954764272/0.00632914688404268/0.00700266770420904/0.0215204856602879/0.0024105350968406/0.103223881316566/0.0780495726950426/0.00379561386232604/0.0276907104927467/0.010069113158021/0.0180982350595024/0.0490938993851748/0.110580036348384/0.00175538581137836/0.00433900869083982/0.281557851877857}],A2:0.5[&model=LG+F{0.224378035814957/0.00561951471731651/0.00690079369821926/0.00312840849783108/0.034456954764272/0.00632914688404268/0.00700266770420904/0.0215204856602879/0.0024105350968406/0.103223881316566/0.0780495726950426/0.00379561386232604/0.0276907104927467/0.010069113158021/0.0180982350595024/0.0490938993851748/0.110580036348384/0.00175538581137836/0.00433900869083982/0.281557851877857}]):0.001[&model=LG+F{0.224378035814957/0.00561951471731651/0.00690079369821926/0.00312840849783108/0.034456954764272/0.00632914688404268/0.00700266770420904/0.0215204856602879/0.0024105350968406/0.103223881316566/0.0780495726950426/0.00379561386232604/0.0276907104927467/0.010069113158021/0.0180982350595024/0.0490938993851748/0.110580036348384/0.00175538581137836/0.00433900869083982/0.281557851877857}],(A3:0.5[&model=LG+F{0.224378035814957/0.00561951471731651/0.00690079369821926/0.00312840849783108/0.034456954764272/0.00632914688404268/0.00700266770420904/0.0215204856602879/0.0024105350968406/0.103223881316566/0.0780495726950426/0.00379561386232604/0.0276907104927467/0.010069113158021/0.0180982350595024/0.0490938993851748/0.110580036348384/0.00175538581137836/0.00433900869083982/0.281557851877857}],A4:0.5[&model=LG+F{0.224378035814957/0.00561951471731651/0.00690079369821926/0.00312840849783108/0.034456954764272/0.00632914688404268/0.00700266770420904/0.0215204856602879/0.0024105350968406/0.103223881316566/0.0780495726950426/0.00379561386232604/0.0276907104927467/0.010069113158021/0.0180982350595024/0.0490938993851748/0.110580036348384/0.00175538581137836/0.00433900869083982/0.281557851877857}]):0.001[&model=LG+F{0.224378035814957/0.00561951471731651/0.00690079369821926/0.00312840849783108/0.034456954764272/0.00632914688404268/0.00700266770420904/0.0215204856602879/0.0024105350968406/0.103223881316566/0.0780495726950426/0.00379561386232604/0.0276907104927467/0.010069113158021/0.0180982350595024/0.0490938993851748/0.110580036348384/0.00175538581137836/0.00433900869083982/0.281557851877857}]):0.5[&model=LG+F{0.224378035814957/0.00561951471731651/0.00690079369821926/0.00312840849783108/0.034456954764272/0.00632914688404268/0.00700266770420904/0.0215204856602879/0.0024105350968406/0.103223881316566/0.0780495726950426/0.00379561386232604/0.0276907104927467/0.010069113158021/0.0180982350595024/0.0490938993851748/0.110580036348384/0.00175538581137836/0.00433900869083982/0.281557851877857}],((B1:0.5[&model=LG+F{0.0317047572571027/0.00079404095578307/0.0168335844018718/0.00316626440394772/0.0348739077438863/0.00640573393794145/0.00708740482577112/0.00304085812782976/0.00243970423839616/0.251801168737968/0.0789940264958924/0.00925890399025661/0.0675478695077835/0.0245622856746584/0.00255729197048823/0.0496879695161418/0.111918131254239/0.00177662719354443/0.0105844446612794/0.28496489658269}],B2:0.5[&model=LG+F{0.0317047572571027/0.00079404095578307/0.0168335844018718/0.00316626440394772/0.0348739077438863/0.00640573393794145/0.00708740482577112/0.00304085812782976/0.00243970423839616/0.251801168737968/0.0789940264958924/0.00925890399025661/0.0675478695077835/0.0245622856746584/0.00255729197048823/0.0496879695161418/0.111918131254239/0.00177662719354443/0.0105844446612794/0.28496489658269}]):0.001[&model=LG+F{0.0317047572571027/0.00079404095578307/0.0168335844018718/0.00316626440394772/0.0348739077438863/0.00640573393794145/0.00708740482577112/0.00304085812782976/0.00243970423839616/0.251801168737968/0.0789940264958924/0.00925890399025661/0.0675478695077835/0.0245622856746584/0.00255729197048823/0.0496879695161418/0.111918131254239/0.00177662719354443/0.0105844446612794/0.28496489658269}],(B3:0.5[&model=LG+F{0.0317047572571027/0.00079404095578307/0.0168335844018718/0.00316626440394772/0.0348739077438863/0.00640573393794145/0.00708740482577112/0.00304085812782976/0.00243970423839616/0.251801168737968/0.0789940264958924/0.00925890399025661/0.0675478695077835/0.0245622856746584/0.00255729197048823/0.0496879695161418/0.111918131254239/0.00177662719354443/0.0105844446612794/0.28496489658269}],B4:0.5[&model=LG+F{0.0317047572571027/0.00079404095578307/0.0168335844018718/0.00316626440394772/0.0348739077438863/0.00640573393794145/0.00708740482577112/0.00304085812782976/0.00243970423839616/0.251801168737968/0.0789940264958924/0.00925890399025661/0.0675478695077835/0.0245622856746584/0.00255729197048823/0.0496879695161418/0.111918131254239/0.00177662719354443/0.0105844446612794/0.28496489658269}]):0.001[&model=LG+F{0.0317047572571027/0.00079404095578307/0.0168335844018718/0.00316626440394772/0.0348739077438863/0.00640573393794145/0.00708740482577112/0.00304085812782976/0.00243970423839616/0.251801168737968/0.0789940264958924/0.00925890399025661/0.0675478695077835/0.0245622856746584/0.00255729197048823/0.0496879695161418/0.111918131254239/0.00177662719354443/0.0105844446612794/0.28496489658269}]):0.5[&model=LG+F{0.0317047572571027/0.00079404095578307/0.0168335844018718/0.00316626440394772/0.0348739077438863/0.00640573393794145/0.00708740482577112/0.00304085812782976/0.00243970423839616/0.251801168737968/0.0789940264958924/0.00925890399025661/0.0675478695077835/0.0245622856746584/0.00255729197048823/0.0496879695161418/0.111918131254239/0.00177662719354443/0.0105844446612794/0.28496489658269}]):0.25[&model=LG+F{0.224378035814957/0.00561951471731651/0.00690079369821926/0.00312840849783108/0.034456954764272/0.00632914688404268/0.00700266770420904/0.0215204856602879/0.0024105350968406/0.103223881316566/0.0780495726950426/0.00379561386232604/0.0276907104927467/0.010069113158021/0.0180982350595024/0.0490938993851748/0.110580036348384/0.00175538581137836/0.00433900869083982/0.281557851877857}],(((C1:0.5[&model=LG+F{0.224378035814957/0.00561951471731651/0.00690079369821926/0.00312840849783108/0.034456954764272/0.00632914688404268/0.00700266770420904/0.0215204856602879/0.0024105350968406/0.103223881316566/0.0780495726950426/0.00379561386232604/0.0276907104927467/0.010069113158021/0.0180982350595024/0.0490938993851748/0.110580036348384/0.00175538581137836/0.00433900869083982/0.281557851877857}],C2:0.5[&model=LG+F{0.224378035814957/0.00561951471731651/0.00690079369821926/0.00312840849783108/0.034456954764272/0.00632914688404268/0.00700266770420904/0.0215204856602879/0.0024105350968406/0.103223881316566/0.0780495726950426/0.00379561386232604/0.0276907104927467/0.010069113158021/0.0180982350595024/0.0490938993851748/0.110580036348384/0.00175538581137836/0.00433900869083982/0.281557851877857}]):0.001[&model=LG+F{0.224378035814957/0.00561951471731651/0.00690079369821926/0.00312840849783108/0.034456954764272/0.00632914688404268/0.00700266770420904/0.0215204856602879/0.0024105350968406/0.103223881316566/0.0780495726950426/0.00379561386232604/0.0276907104927467/0.010069113158021/0.0180982350595024/0.0490938993851748/0.110580036348384/0.00175538581137836/0.00433900869083982/0.281557851877857}],(C3:0.5[&model=LG+F{0.224378035814957/0.00561951471731651/0.00690079369821926/0.00312840849783108/0.034456954764272/0.00632914688404268/0.00700266770420904/0.0215204856602879/0.0024105350968406/0.103223881316566/0.0780495726950426/0.00379561386232604/0.0276907104927467/0.010069113158021/0.0180982350595024/0.0490938993851748/0.110580036348384/0.00175538581137836/0.00433900869083982/0.281557851877857}],C4:0.5[&model=LG+F{0.224378035814957/0.00561951471731651/0.00690079369821926/0.00312840849783108/0.034456954764272/0.00632914688404268/0.00700266770420904/0.0215204856602879/0.0024105350968406/0.103223881316566/0.0780495726950426/0.00379561386232604/0.0276907104927467/0.010069113158021/0.0180982350595024/0.0490938993851748/0.110580036348384/0.00175538581137836/0.00433900869083982/0.281557851877857}]):0.001[&model=LG+F{0.224378035814957/0.00561951471731651/0.00690079369821926/0.00312840849783108/0.034456954764272/0.00632914688404268/0.00700266770420904/0.0215204856602879/0.0024105350968406/0.103223881316566/0.0780495726950426/0.00379561386232604/0.0276907104927467/0.010069113158021/0.0180982350595024/0.0490938993851748/0.110580036348384/0.00175538581137836/0.00433900869083982/0.281557851877857}]):0.5[&model=LG+F{0.224378035814957/0.00561951471731651/0.00690079369821926/0.00312840849783108/0.034456954764272/0.00632914688404268/0.00700266770420904/0.0215204856602879/0.0024105350968406/0.103223881316566/0.0780495726950426/0.00379561386232604/0.0276907104927467/0.010069113158021/0.0180982350595024/0.0490938993851748/0.110580036348384/0.00175538581137836/0.00433900869083982/0.281557851877857}],((D1:0.5[&model=LG+F{0.0317047572571027/0.00079404095578307/0.0168335844018718/0.00316626440394772/0.0348739077438863/0.00640573393794145/0.00708740482577112/0.00304085812782976/0.00243970423839616/0.251801168737968/0.0789940264958924/0.00925890399025661/0.0675478695077835/0.0245622856746584/0.00255729197048823/0.0496879695161418/0.111918131254239/0.00177662719354443/0.0105844446612794/0.28496489658269}],D2:0.5[&model=LG+F{0.0317047572571027/0.00079404095578307/0.0168335844018718/0.00316626440394772/0.0348739077438863/0.00640573393794145/0.00708740482577112/0.00304085812782976/0.00243970423839616/0.251801168737968/0.0789940264958924/0.00925890399025661/0.0675478695077835/0.0245622856746584/0.00255729197048823/0.0496879695161418/0.111918131254239/0.00177662719354443/0.0105844446612794/0.28496489658269}]):0.001[&model=LG+F{0.0317047572571027/0.00079404095578307/0.0168335844018718/0.00316626440394772/0.0348739077438863/0.00640573393794145/0.00708740482577112/0.00304085812782976/0.00243970423839616/0.251801168737968/0.0789940264958924/0.00925890399025661/0.0675478695077835/0.0245622856746584/0.00255729197048823/0.0496879695161418/0.111918131254239/0.00177662719354443/0.0105844446612794/0.28496489658269}],(D3:0.5[&model=LG+F{0.0317047572571027/0.00079404095578307/0.0168335844018718/0.00316626440394772/0.0348739077438863/0.00640573393794145/0.00708740482577112/0.00304085812782976/0.00243970423839616/0.251801168737968/0.0789940264958924/0.00925890399025661/0.0675478695077835/0.0245622856746584/0.00255729197048823/0.0496879695161418/0.111918131254239/0.00177662719354443/0.0105844446612794/0.28496489658269}],D4:0.5[&model=LG+F{0.0317047572571027/0.00079404095578307/0.0168335844018718/0.00316626440394772/0.0348739077438863/0.00640573393794145/0.00708740482577112/0.00304085812782976/0.00243970423839616/0.251801168737968/0.0789940264958924/0.00925890399025661/0.0675478695077835/0.0245622856746584/0.00255729197048823/0.0496879695161418/0.111918131254239/0.00177662719354443/0.0105844446612794/0.28496489658269}]):0.001[&model=LG+F{0.0317047572571027/0.00079404095578307/0.0168335844018718/0.00316626440394772/0.0348739077438863/0.00640573393794145/0.00708740482577112/0.00304085812782976/0.00243970423839616/0.251801168737968/0.0789940264958924/0.00925890399025661/0.0675478695077835/0.0245622856746584/0.00255729197048823/0.0496879695161418/0.111918131254239/0.00177662719354443/0.0105844446612794/0.28496489658269}]):0.5[&model=LG+F{0.0317047572571027/0.00079404095578307/0.0168335844018718/0.00316626440394772/0.0348739077438863/0.00640573393794145/0.00708740482577112/0.00304085812782976/0.00243970423839616/0.251801168737968/0.0789940264958924/0.00925890399025661/0.0675478695077835/0.0245622856746584/0.00255729197048823/0.0496879695161418/0.111918131254239/0.00177662719354443/0.0105844446612794/0.28496489658269}]):0.25[&model=LG+F{0.224378035814957/0.00561951471731651/0.00690079369821926/0.00312840849783108/0.034456954764272/0.00632914688404268/0.00700266770420904/0.0215204856602879/0.0024105350968406/0.103223881316566/0.0780495726950426/0.00379561386232604/0.0276907104927467/0.010069113158021/0.0180982350595024/0.0490938993851748/0.110580036348384/0.00175538581137836/0.00433900869083982/0.281557851877857}]);
```
