## Supplementary material for "Modeling site-and-branch-heterogeneity with GFmix": C20pi3.nwk

```
((((A1:0.5[&model=LG+F{0.0245176987393681/0.00173222229054699/0.00120108571949168/0.000570750151124771/0.00500715486302992/0.00128105425090837/0.00151077285595576/0.0013248089668955/0.00117897556554626/0.369926868333538/0.129950821520022/0.00127876314873579/0.0197549644850208/0.0120769616382789/0.00234659319165828/0.00272660439635742/0.0178631464936297/0.00120440172017585/0.00339260809892953/0.401153439539691}],A2:0.5[&model=LG+F{0.0245176987393681/0.00173222229054699/0.00120108571949168/0.000570750151124771/0.00500715486302992/0.00128105425090837/0.00151077285595576/0.0013248089668955/0.00117897556554626/0.369926868333538/0.129950821520022/0.00127876314873579/0.0197549644850208/0.0120769616382789/0.00234659319165828/0.00272660439635742/0.0178631464936297/0.00120440172017585/0.00339260809892953/0.401153439539691}]):0.001[&model=LG+F{0.0245176987393681/0.00173222229054699/0.00120108571949168/0.000570750151124771/0.00500715486302992/0.00128105425090837/0.00151077285595576/0.0013248089668955/0.00117897556554626/0.369926868333538/0.129950821520022/0.00127876314873579/0.0197549644850208/0.0120769616382789/0.00234659319165828/0.00272660439635742/0.0178631464936297/0.00120440172017585/0.00339260809892953/0.401153439539691}],(A3:0.5[&model=LG+F{0.0245176987393681/0.00173222229054699/0.00120108571949168/0.000570750151124771/0.00500715486302992/0.00128105425090837/0.00151077285595576/0.0013248089668955/0.00117897556554626/0.369926868333538/0.129950821520022/0.00127876314873579/0.0197549644850208/0.0120769616382789/0.00234659319165828/0.00272660439635742/0.0178631464936297/0.00120440172017585/0.00339260809892953/0.401153439539691}],A4:0.5[&model=LG+F{0.0245176987393681/0.00173222229054699/0.00120108571949168/0.000570750151124771/0.00500715486302992/0.00128105425090837/0.00151077285595576/0.0013248089668955/0.00117897556554626/0.369926868333538/0.129950821520022/0.00127876314873579/0.0197549644850208/0.0120769616382789/0.00234659319165828/0.00272660439635742/0.0178631464936297/0.00120440172017585/0.00339260809892953/0.401153439539691}]):0.001[&model=LG+F{0.0245176987393681/0.00173222229054699/0.00120108571949168/0.000570750151124771/0.00500715486302992/0.00128105425090837/0.00151077285595576/0.0013248089668955/0.00117897556554626/0.369926868333538/0.129950821520022/0.00127876314873579/0.0197549644850208/0.0120769616382789/0.00234659319165828/0.00272660439635742/0.0178631464936297/0.00120440172017585/0.00339260809892953/0.401153439539691}]):0.5[&model=LG+F{0.0245176987393681/0.00173222229054699/0.00120108571949168/0.000570750151124771/0.00500715486302992/0.00128105425090837/0.00151077285595576/0.0013248089668955/0.00117897556554626/0.369926868333538/0.129950821520022/0.00127876314873579/0.0197549644850208/0.0120769616382789/0.00234659319165828/0.00272660439635742/0.0178631464936297/0.00120440172017585/0.00339260809892953/0.401153439539691}],((B1:0.5[&model=LG+F{0.00220963651982104/0.000156115044659339/0.00186873880632629/0.000368440023211204/0.00323230094695768/0.000826967206244877/0.000975258937765071/0.000119397269138406/0.000761071694644805/0.575559831524938/0.0838879912739352/0.00198959514825797/0.0307362481725117/0.0187902382900008/0.000211484693917288/0.00176012250737379/0.0115313120737121/0.000777485204099749/0.0052784728901861/0.25895916502867}],B2:0.5[&model=LG+F{0.00220963651982104/0.000156115044659339/0.00186873880632629/0.000368440023211204/0.00323230094695768/0.000826967206244877/0.000975258937765071/0.000119397269138406/0.000761071694644805/0.575559831524938/0.0838879912739352/0.00198959514825797/0.0307362481725117/0.0187902382900008/0.000211484693917288/0.00176012250737379/0.0115313120737121/0.000777485204099749/0.0052784728901861/0.25895916502867}]):0.001[&model=LG+F{0.00220963651982104/0.000156115044659339/0.00186873880632629/0.000368440023211204/0.00323230094695768/0.000826967206244877/0.000975258937765071/0.000119397269138406/0.000761071694644805/0.575559831524938/0.0838879912739352/0.00198959514825797/0.0307362481725117/0.0187902382900008/0.000211484693917288/0.00176012250737379/0.0115313120737121/0.000777485204099749/0.0052784728901861/0.25895916502867}],(B3:0.5[&model=LG+F{0.00220963651982104/0.000156115044659339/0.00186873880632629/0.000368440023211204/0.00323230094695768/0.000826967206244877/0.000975258937765071/0.000119397269138406/0.000761071694644805/0.575559831524938/0.0838879912739352/0.00198959514825797/0.0307362481725117/0.0187902382900008/0.000211484693917288/0.00176012250737379/0.0115313120737121/0.000777485204099749/0.0052784728901861/0.25895916502867}],B4:0.5[&model=LG+F{0.00220963651982104/0.000156115044659339/0.00186873880632629/0.000368440023211204/0.00323230094695768/0.000826967206244877/0.000975258937765071/0.000119397269138406/0.000761071694644805/0.575559831524938/0.0838879912739352/0.00198959514825797/0.0307362481725117/0.0187902382900008/0.000211484693917288/0.00176012250737379/0.0115313120737121/0.000777485204099749/0.0052784728901861/0.25895916502867}]):0.001[&model=LG+F{0.00220963651982104/0.000156115044659339/0.00186873880632629/0.000368440023211204/0.00323230094695768/0.000826967206244877/0.000975258937765071/0.000119397269138406/0.000761071694644805/0.575559831524938/0.0838879912739352/0.00198959514825797/0.0307362481725117/0.0187902382900008/0.000211484693917288/0.00176012250737379/0.0115313120737121/0.000777485204099749/0.0052784728901861/0.25895916502867}]):0.5[&model=LG+F{0.00220963651982104/0.000156115044659339/0.00186873880632629/0.000368440023211204/0.00323230094695768/0.000826967206244877/0.000975258937765071/0.000119397269138406/0.000761071694644805/0.575559831524938/0.0838879912739352/0.00198959514825797/0.0307362481725117/0.0187902382900008/0.000211484693917288/0.00176012250737379/0.0115313120737121/0.000777485204099749/0.0052784728901861/0.25895916502867}]):0.25[&model=LG+F{0.0245176987393681/0.00173222229054699/0.00120108571949168/0.000570750151124771/0.00500715486302992/0.00128105425090837/0.00151077285595576/0.0013248089668955/0.00117897556554626/0.369926868333538/0.129950821520022/0.00127876314873579/0.0197549644850208/0.0120769616382789/0.00234659319165828/0.00272660439635742/0.0178631464936297/0.00120440172017585/0.00339260809892953/0.401153439539691}],(((C1:0.5[&model=LG+F{0.0245176987393681/0.00173222229054699/0.00120108571949168/0.000570750151124771/0.00500715486302992/0.00128105425090837/0.00151077285595576/0.0013248089668955/0.00117897556554626/0.369926868333538/0.129950821520022/0.00127876314873579/0.0197549644850208/0.0120769616382789/0.00234659319165828/0.00272660439635742/0.0178631464936297/0.00120440172017585/0.00339260809892953/0.401153439539691}],C2:0.5[&model=LG+F{0.0245176987393681/0.00173222229054699/0.00120108571949168/0.000570750151124771/0.00500715486302992/0.00128105425090837/0.00151077285595576/0.0013248089668955/0.00117897556554626/0.369926868333538/0.129950821520022/0.00127876314873579/0.0197549644850208/0.0120769616382789/0.00234659319165828/0.00272660439635742/0.0178631464936297/0.00120440172017585/0.00339260809892953/0.401153439539691}]):0.001[&model=LG+F{0.0245176987393681/0.00173222229054699/0.00120108571949168/0.000570750151124771/0.00500715486302992/0.00128105425090837/0.00151077285595576/0.0013248089668955/0.00117897556554626/0.369926868333538/0.129950821520022/0.00127876314873579/0.0197549644850208/0.0120769616382789/0.00234659319165828/0.00272660439635742/0.0178631464936297/0.00120440172017585/0.00339260809892953/0.401153439539691}],(C3:0.5[&model=LG+F{0.0245176987393681/0.00173222229054699/0.00120108571949168/0.000570750151124771/0.00500715486302992/0.00128105425090837/0.00151077285595576/0.0013248089668955/0.00117897556554626/0.369926868333538/0.129950821520022/0.00127876314873579/0.0197549644850208/0.0120769616382789/0.00234659319165828/0.00272660439635742/0.0178631464936297/0.00120440172017585/0.00339260809892953/0.401153439539691}],C4:0.5[&model=LG+F{0.0245176987393681/0.00173222229054699/0.00120108571949168/0.000570750151124771/0.00500715486302992/0.00128105425090837/0.00151077285595576/0.0013248089668955/0.00117897556554626/0.369926868333538/0.129950821520022/0.00127876314873579/0.0197549644850208/0.0120769616382789/0.00234659319165828/0.00272660439635742/0.0178631464936297/0.00120440172017585/0.00339260809892953/0.401153439539691}]):0.001[&model=LG+F{0.0245176987393681/0.00173222229054699/0.00120108571949168/0.000570750151124771/0.00500715486302992/0.00128105425090837/0.00151077285595576/0.0013248089668955/0.00117897556554626/0.369926868333538/0.129950821520022/0.00127876314873579/0.0197549644850208/0.0120769616382789/0.00234659319165828/0.00272660439635742/0.0178631464936297/0.00120440172017585/0.00339260809892953/0.401153439539691}]):0.5[&model=LG+F{0.0245176987393681/0.00173222229054699/0.00120108571949168/0.000570750151124771/0.00500715486302992/0.00128105425090837/0.00151077285595576/0.0013248089668955/0.00117897556554626/0.369926868333538/0.129950821520022/0.00127876314873579/0.0197549644850208/0.0120769616382789/0.00234659319165828/0.00272660439635742/0.0178631464936297/0.00120440172017585/0.00339260809892953/0.401153439539691}],((D1:0.5[&model=LG+F{0.00220963651982104/0.000156115044659339/0.00186873880632629/0.000368440023211204/0.00323230094695768/0.000826967206244877/0.000975258937765071/0.000119397269138406/0.000761071694644805/0.575559831524938/0.0838879912739352/0.00198959514825797/0.0307362481725117/0.0187902382900008/0.000211484693917288/0.00176012250737379/0.0115313120737121/0.000777485204099749/0.0052784728901861/0.25895916502867}],D2:0.5[&model=LG+F{0.00220963651982104/0.000156115044659339/0.00186873880632629/0.000368440023211204/0.00323230094695768/0.000826967206244877/0.000975258937765071/0.000119397269138406/0.000761071694644805/0.575559831524938/0.0838879912739352/0.00198959514825797/0.0307362481725117/0.0187902382900008/0.000211484693917288/0.00176012250737379/0.0115313120737121/0.000777485204099749/0.0052784728901861/0.25895916502867}]):0.001[&model=LG+F{0.00220963651982104/0.000156115044659339/0.00186873880632629/0.000368440023211204/0.00323230094695768/0.000826967206244877/0.000975258937765071/0.000119397269138406/0.000761071694644805/0.575559831524938/0.0838879912739352/0.00198959514825797/0.0307362481725117/0.0187902382900008/0.000211484693917288/0.00176012250737379/0.0115313120737121/0.000777485204099749/0.0052784728901861/0.25895916502867}],(D3:0.5[&model=LG+F{0.00220963651982104/0.000156115044659339/0.00186873880632629/0.000368440023211204/0.00323230094695768/0.000826967206244877/0.000975258937765071/0.000119397269138406/0.000761071694644805/0.575559831524938/0.0838879912739352/0.00198959514825797/0.0307362481725117/0.0187902382900008/0.000211484693917288/0.00176012250737379/0.0115313120737121/0.000777485204099749/0.0052784728901861/0.25895916502867}],D4:0.5[&model=LG+F{0.00220963651982104/0.000156115044659339/0.00186873880632629/0.000368440023211204/0.00323230094695768/0.000826967206244877/0.000975258937765071/0.000119397269138406/0.000761071694644805/0.575559831524938/0.0838879912739352/0.00198959514825797/0.0307362481725117/0.0187902382900008/0.000211484693917288/0.00176012250737379/0.0115313120737121/0.000777485204099749/0.0052784728901861/0.25895916502867}]):0.001[&model=LG+F{0.00220963651982104/0.000156115044659339/0.00186873880632629/0.000368440023211204/0.00323230094695768/0.000826967206244877/0.000975258937765071/0.000119397269138406/0.000761071694644805/0.575559831524938/0.0838879912739352/0.00198959514825797/0.0307362481725117/0.0187902382900008/0.000211484693917288/0.00176012250737379/0.0115313120737121/0.000777485204099749/0.0052784728901861/0.25895916502867}]):0.5[&model=LG+F{0.00220963651982104/0.000156115044659339/0.00186873880632629/0.000368440023211204/0.00323230094695768/0.000826967206244877/0.000975258937765071/0.000119397269138406/0.000761071694644805/0.575559831524938/0.0838879912739352/0.00198959514825797/0.0307362481725117/0.0187902382900008/0.000211484693917288/0.00176012250737379/0.0115313120737121/0.000777485204099749/0.0052784728901861/0.25895916502867}]):0.25[&model=LG+F{0.0245176987393681/0.00173222229054699/0.00120108571949168/0.000570750151124771/0.00500715486302992/0.00128105425090837/0.00151077285595576/0.0013248089668955/0.00117897556554626/0.369926868333538/0.129950821520022/0.00127876314873579/0.0197549644850208/0.0120769616382789/0.00234659319165828/0.00272660439635742/0.0178631464936297/0.00120440172017585/0.00339260809892953/0.401153439539691}]);
```
