## Supplementary material for "Modeling site-and-branch-heterogeneity with GFmix": C20pi4.nwk

```
((((A1:0.5[&model=LG+F{0.0417204257819365/0.31936984607763/0.0328639914734335/0.0108638314069223/0.00635875874266558/0.0886783349377003/0.0355645611281889/0.0211541013359066/0.0327013541936127/0.00914767836968747/0.0235693804074068/0.260604326670968/0.00868152558773522/0.00326919418753407/0.011660010216373/0.035361017492862/0.0353226111608915/0.00277132946135058/0.00598595897029812/0.0143524561814935}],A2:0.5[&model=LG+F{0.0417204257819365/0.31936984607763/0.0328639914734335/0.0108638314069223/0.00635875874266558/0.0886783349377003/0.0355645611281889/0.0211541013359066/0.0327013541936127/0.00914767836968747/0.0235693804074068/0.260604326670968/0.00868152558773522/0.00326919418753407/0.011660010216373/0.035361017492862/0.0353226111608915/0.00277132946135058/0.00598595897029812/0.0143524561814935}]):0.001[&model=LG+F{0.0417204257819365/0.31936984607763/0.0328639914734335/0.0108638314069223/0.00635875874266558/0.0886783349377003/0.0355645611281889/0.0211541013359066/0.0327013541936127/0.00914767836968747/0.0235693804074068/0.260604326670968/0.00868152558773522/0.00326919418753407/0.011660010216373/0.035361017492862/0.0353226111608915/0.00277132946135058/0.00598595897029812/0.0143524561814935}],(A3:0.5[&model=LG+F{0.0417204257819365/0.31936984607763/0.0328639914734335/0.0108638314069223/0.00635875874266558/0.0886783349377003/0.0355645611281889/0.0211541013359066/0.0327013541936127/0.00914767836968747/0.0235693804074068/0.260604326670968/0.00868152558773522/0.00326919418753407/0.011660010216373/0.035361017492862/0.0353226111608915/0.00277132946135058/0.00598595897029812/0.0143524561814935}],A4:0.5[&model=LG+F{0.0417204257819365/0.31936984607763/0.0328639914734335/0.0108638314069223/0.00635875874266558/0.0886783349377003/0.0355645611281889/0.0211541013359066/0.0327013541936127/0.00914767836968747/0.0235693804074068/0.260604326670968/0.00868152558773522/0.00326919418753407/0.011660010216373/0.035361017492862/0.0353226111608915/0.00277132946135058/0.00598595897029812/0.0143524561814935}]):0.001[&model=LG+F{0.0417204257819365/0.31936984607763/0.0328639914734335/0.0108638314069223/0.00635875874266558/0.0886783349377003/0.0355645611281889/0.0211541013359066/0.0327013541936127/0.00914767836968747/0.0235693804074068/0.260604326670968/0.00868152558773522/0.00326919418753407/0.011660010216373/0.035361017492862/0.0353226111608915/0.00277132946135058/0.00598595897029812/0.0143524561814935}]):0.5[&model=LG+F{0.0417204257819365/0.31936984607763/0.0328639914734335/0.0108638314069223/0.00635875874266558/0.0886783349377003/0.0355645611281889/0.0211541013359066/0.0327013541936127/0.00914767836968747/0.0235693804074068/0.260604326670968/0.00868152558773522/0.00326919418753407/0.011660010216373/0.035361017492862/0.0353226111608915/0.00277132946135058/0.00598595897029812/0.0143524561814935}],((B1:0.5[&model=LG+F{0.00523265071923939/0.0400559395897881/0.0711585008345935/0.00975968189953301/0.00571248395522292/0.0796654796963005/0.0319499438555769/0.00265318537612146/0.0293777400126312/0.0198069391367205/0.0211738977464989/0.564271482723134/0.018797605466755/0.00707859717862163/0.00146241941930178/0.031767087452614/0.0317325845623426/0.00248966437056006/0.0129610509036351/0.0128937390098956}],B2:0.5[&model=LG+F{0.00523265071923939/0.0400559395897881/0.0711585008345935/0.00975968189953301/0.00571248395522292/0.0796654796963005/0.0319499438555769/0.00265318537612146/0.0293777400126312/0.0198069391367205/0.0211738977464989/0.564271482723134/0.018797605466755/0.00707859717862163/0.00146241941930178/0.031767087452614/0.0317325845623426/0.00248966437056006/0.0129610509036351/0.0128937390098956}]):0.001[&model=LG+F{0.00523265071923939/0.0400559395897881/0.0711585008345935/0.00975968189953301/0.00571248395522292/0.0796654796963005/0.0319499438555769/0.00265318537612146/0.0293777400126312/0.0198069391367205/0.0211738977464989/0.564271482723134/0.018797605466755/0.00707859717862163/0.00146241941930178/0.031767087452614/0.0317325845623426/0.00248966437056006/0.0129610509036351/0.0128937390098956}],(B3:0.5[&model=LG+F{0.00523265071923939/0.0400559395897881/0.0711585008345935/0.00975968189953301/0.00571248395522292/0.0796654796963005/0.0319499438555769/0.00265318537612146/0.0293777400126312/0.0198069391367205/0.0211738977464989/0.564271482723134/0.018797605466755/0.00707859717862163/0.00146241941930178/0.031767087452614/0.0317325845623426/0.00248966437056006/0.0129610509036351/0.0128937390098956}],B4:0.5[&model=LG+F{0.00523265071923939/0.0400559395897881/0.0711585008345935/0.00975968189953301/0.00571248395522292/0.0796654796963005/0.0319499438555769/0.00265318537612146/0.0293777400126312/0.0198069391367205/0.0211738977464989/0.564271482723134/0.018797605466755/0.00707859717862163/0.00146241941930178/0.031767087452614/0.0317325845623426/0.00248966437056006/0.0129610509036351/0.0128937390098956}]):0.001[&model=LG+F{0.00523265071923939/0.0400559395897881/0.0711585008345935/0.00975968189953301/0.00571248395522292/0.0796654796963005/0.0319499438555769/0.00265318537612146/0.0293777400126312/0.0198069391367205/0.0211738977464989/0.564271482723134/0.018797605466755/0.00707859717862163/0.00146241941930178/0.031767087452614/0.0317325845623426/0.00248966437056006/0.0129610509036351/0.0128937390098956}]):0.5[&model=LG+F{0.00523265071923939/0.0400559395897881/0.0711585008345935/0.00975968189953301/0.00571248395522292/0.0796654796963005/0.0319499438555769/0.00265318537612146/0.0293777400126312/0.0198069391367205/0.0211738977464989/0.564271482723134/0.018797605466755/0.00707859717862163/0.00146241941930178/0.031767087452614/0.0317325845623426/0.00248966437056006/0.0129610509036351/0.0128937390098956}]):0.25[&model=LG+F{0.0417204257819365/0.31936984607763/0.0328639914734335/0.0108638314069223/0.00635875874266558/0.0886783349377003/0.0355645611281889/0.0211541013359066/0.0327013541936127/0.00914767836968747/0.0235693804074068/0.260604326670968/0.00868152558773522/0.00326919418753407/0.011660010216373/0.035361017492862/0.0353226111608915/0.00277132946135058/0.00598595897029812/0.0143524561814935}],(((C1:0.5[&model=LG+F{0.0417204257819365/0.31936984607763/0.0328639914734335/0.0108638314069223/0.00635875874266558/0.0886783349377003/0.0355645611281889/0.0211541013359066/0.0327013541936127/0.00914767836968747/0.0235693804074068/0.260604326670968/0.00868152558773522/0.00326919418753407/0.011660010216373/0.035361017492862/0.0353226111608915/0.00277132946135058/0.00598595897029812/0.0143524561814935}],C2:0.5[&model=LG+F{0.0417204257819365/0.31936984607763/0.0328639914734335/0.0108638314069223/0.00635875874266558/0.0886783349377003/0.0355645611281889/0.0211541013359066/0.0327013541936127/0.00914767836968747/0.0235693804074068/0.260604326670968/0.00868152558773522/0.00326919418753407/0.011660010216373/0.035361017492862/0.0353226111608915/0.00277132946135058/0.00598595897029812/0.0143524561814935}]):0.001[&model=LG+F{0.0417204257819365/0.31936984607763/0.0328639914734335/0.0108638314069223/0.00635875874266558/0.0886783349377003/0.0355645611281889/0.0211541013359066/0.0327013541936127/0.00914767836968747/0.0235693804074068/0.260604326670968/0.00868152558773522/0.00326919418753407/0.011660010216373/0.035361017492862/0.0353226111608915/0.00277132946135058/0.00598595897029812/0.0143524561814935}],(C3:0.5[&model=LG+F{0.0417204257819365/0.31936984607763/0.0328639914734335/0.0108638314069223/0.00635875874266558/0.0886783349377003/0.0355645611281889/0.0211541013359066/0.0327013541936127/0.00914767836968747/0.0235693804074068/0.260604326670968/0.00868152558773522/0.00326919418753407/0.011660010216373/0.035361017492862/0.0353226111608915/0.00277132946135058/0.00598595897029812/0.0143524561814935}],C4:0.5[&model=LG+F{0.0417204257819365/0.31936984607763/0.0328639914734335/0.0108638314069223/0.00635875874266558/0.0886783349377003/0.0355645611281889/0.0211541013359066/0.0327013541936127/0.00914767836968747/0.0235693804074068/0.260604326670968/0.00868152558773522/0.00326919418753407/0.011660010216373/0.035361017492862/0.0353226111608915/0.00277132946135058/0.00598595897029812/0.0143524561814935}]):0.001[&model=LG+F{0.0417204257819365/0.31936984607763/0.0328639914734335/0.0108638314069223/0.00635875874266558/0.0886783349377003/0.0355645611281889/0.0211541013359066/0.0327013541936127/0.00914767836968747/0.0235693804074068/0.260604326670968/0.00868152558773522/0.00326919418753407/0.011660010216373/0.035361017492862/0.0353226111608915/0.00277132946135058/0.00598595897029812/0.0143524561814935}]):0.5[&model=LG+F{0.0417204257819365/0.31936984607763/0.0328639914734335/0.0108638314069223/0.00635875874266558/0.0886783349377003/0.0355645611281889/0.0211541013359066/0.0327013541936127/0.00914767836968747/0.0235693804074068/0.260604326670968/0.00868152558773522/0.00326919418753407/0.011660010216373/0.035361017492862/0.0353226111608915/0.00277132946135058/0.00598595897029812/0.0143524561814935}],((D1:0.5[&model=LG+F{0.00523265071923939/0.0400559395897881/0.0711585008345935/0.00975968189953301/0.00571248395522292/0.0796654796963005/0.0319499438555769/0.00265318537612146/0.0293777400126312/0.0198069391367205/0.0211738977464989/0.564271482723134/0.018797605466755/0.00707859717862163/0.00146241941930178/0.031767087452614/0.0317325845623426/0.00248966437056006/0.0129610509036351/0.0128937390098956}],D2:0.5[&model=LG+F{0.00523265071923939/0.0400559395897881/0.0711585008345935/0.00975968189953301/0.00571248395522292/0.0796654796963005/0.0319499438555769/0.00265318537612146/0.0293777400126312/0.0198069391367205/0.0211738977464989/0.564271482723134/0.018797605466755/0.00707859717862163/0.00146241941930178/0.031767087452614/0.0317325845623426/0.00248966437056006/0.0129610509036351/0.0128937390098956}]):0.001[&model=LG+F{0.00523265071923939/0.0400559395897881/0.0711585008345935/0.00975968189953301/0.00571248395522292/0.0796654796963005/0.0319499438555769/0.00265318537612146/0.0293777400126312/0.0198069391367205/0.0211738977464989/0.564271482723134/0.018797605466755/0.00707859717862163/0.00146241941930178/0.031767087452614/0.0317325845623426/0.00248966437056006/0.0129610509036351/0.0128937390098956}],(D3:0.5[&model=LG+F{0.00523265071923939/0.0400559395897881/0.0711585008345935/0.00975968189953301/0.00571248395522292/0.0796654796963005/0.0319499438555769/0.00265318537612146/0.0293777400126312/0.0198069391367205/0.0211738977464989/0.564271482723134/0.018797605466755/0.00707859717862163/0.00146241941930178/0.031767087452614/0.0317325845623426/0.00248966437056006/0.0129610509036351/0.0128937390098956}],D4:0.5[&model=LG+F{0.00523265071923939/0.0400559395897881/0.0711585008345935/0.00975968189953301/0.00571248395522292/0.0796654796963005/0.0319499438555769/0.00265318537612146/0.0293777400126312/0.0198069391367205/0.0211738977464989/0.564271482723134/0.018797605466755/0.00707859717862163/0.00146241941930178/0.031767087452614/0.0317325845623426/0.00248966437056006/0.0129610509036351/0.0128937390098956}]):0.001[&model=LG+F{0.00523265071923939/0.0400559395897881/0.0711585008345935/0.00975968189953301/0.00571248395522292/0.0796654796963005/0.0319499438555769/0.00265318537612146/0.0293777400126312/0.0198069391367205/0.0211738977464989/0.564271482723134/0.018797605466755/0.00707859717862163/0.00146241941930178/0.031767087452614/0.0317325845623426/0.00248966437056006/0.0129610509036351/0.0128937390098956}]):0.5[&model=LG+F{0.00523265071923939/0.0400559395897881/0.0711585008345935/0.00975968189953301/0.00571248395522292/0.0796654796963005/0.0319499438555769/0.00265318537612146/0.0293777400126312/0.0198069391367205/0.0211738977464989/0.564271482723134/0.018797605466755/0.00707859717862163/0.00146241941930178/0.031767087452614/0.0317325845623426/0.00248966437056006/0.0129610509036351/0.0128937390098956}]):0.25[&model=LG+F{0.0417204257819365/0.31936984607763/0.0328639914734335/0.0108638314069223/0.00635875874266558/0.0886783349377003/0.0355645611281889/0.0211541013359066/0.0327013541936127/0.00914767836968747/0.0235693804074068/0.260604326670968/0.00868152558773522/0.00326919418753407/0.011660010216373/0.035361017492862/0.0353226111608915/0.00277132946135058/0.00598595897029812/0.0143524561814935}]);
```
