## Supplementary material for "Modeling site-and-branch-heterogeneity with GFmix": C20pi5.nwk

```
((((A1:0.5[&model=LG+F{0.0101852277516179/0.00645200391365294/0.0070945607077116/0.00264324305379122/0.00916514378343422/0.00461786852714071/0.00270451024115036/0.0029228631554107/0.0467614575486305/0.00955838962953405/0.0410722227985632/0.0026158330732182/0.0078965858295847/0.334593036671027/0.00257872353233274/0.00868047888216347/0.00597151068675318/0.0534134161254353/0.427967155129936/0.0131050902348014}],A2:0.5[&model=LG+F{0.0101852277516179/0.00645200391365294/0.0070945607077116/0.00264324305379122/0.00916514378343422/0.00461786852714071/0.00270451024115036/0.0029228631554107/0.0467614575486305/0.00955838962953405/0.0410722227985632/0.0026158330732182/0.0078965858295847/0.334593036671027/0.00257872353233274/0.00868047888216347/0.00597151068675318/0.0534134161254353/0.427967155129936/0.0131050902348014}]):0.001[&model=LG+F{0.0101852277516179/0.00645200391365294/0.0070945607077116/0.00264324305379122/0.00916514378343422/0.00461786852714071/0.00270451024115036/0.0029228631554107/0.0467614575486305/0.00955838962953405/0.0410722227985632/0.0026158330732182/0.0078965858295847/0.334593036671027/0.00257872353233274/0.00868047888216347/0.00597151068675318/0.0534134161254353/0.427967155129936/0.0131050902348014}],(A3:0.5[&model=LG+F{0.0101852277516179/0.00645200391365294/0.0070945607077116/0.00264324305379122/0.00916514378343422/0.00461786852714071/0.00270451024115036/0.0029228631554107/0.0467614575486305/0.00955838962953405/0.0410722227985632/0.0026158330732182/0.0078965858295847/0.334593036671027/0.00257872353233274/0.00868047888216347/0.00597151068675318/0.0534134161254353/0.427967155129936/0.0131050902348014}],A4:0.5[&model=LG+F{0.0101852277516179/0.00645200391365294/0.0070945607077116/0.00264324305379122/0.00916514378343422/0.00461786852714071/0.00270451024115036/0.0029228631554107/0.0467614575486305/0.00955838962953405/0.0410722227985632/0.0026158330732182/0.0078965858295847/0.334593036671027/0.00257872353233274/0.00868047888216347/0.00597151068675318/0.0534134161254353/0.427967155129936/0.0131050902348014}]):0.001[&model=LG+F{0.0101852277516179/0.00645200391365294/0.0070945607077116/0.00264324305379122/0.00916514378343422/0.00461786852714071/0.00270451024115036/0.0029228631554107/0.0467614575486305/0.00955838962953405/0.0410722227985632/0.0026158330732182/0.0078965858295847/0.334593036671027/0.00257872353233274/0.00868047888216347/0.00597151068675318/0.0534134161254353/0.427967155129936/0.0131050902348014}]):0.5[&model=LG+F{0.0101852277516179/0.00645200391365294/0.0070945607077116/0.00264324305379122/0.00916514378343422/0.00461786852714071/0.00270451024115036/0.0029228631554107/0.0467614575486305/0.00955838962953405/0.0410722227985632/0.0026158330732182/0.0078965858295847/0.334593036671027/0.00257872353233274/0.00868047888216347/0.00597151068675318/0.0534134161254353/0.427967155129936/0.0131050902348014}],((B1:0.5[&model=LG+F{0.000678866856502108/0.000430039634047957/0.00816343307871071/0.00126191642213313/0.00437555125130788/0.0022046266692321/0.00129116612346329/0.000194814978190772/0.0223244892742123/0.0109984644991659/0.0196083793235276/0.00300993664274146/0.00908629196731521/0.385003099698271/0.000171877348339575/0.00414416632540488/0.0028508719202909/0.0255002153034094/0.492445039901047/0.00625652966612832}],B2:0.5[&model=LG+F{0.000678866856502108/0.000430039634047957/0.00816343307871071/0.00126191642213313/0.00437555125130788/0.0022046266692321/0.00129116612346329/0.000194814978190772/0.0223244892742123/0.0109984644991659/0.0196083793235276/0.00300993664274146/0.00908629196731521/0.385003099698271/0.000171877348339575/0.00414416632540488/0.0028508719202909/0.0255002153034094/0.492445039901047/0.00625652966612832}]):0.001[&model=LG+F{0.000678866856502108/0.000430039634047957/0.00816343307871071/0.00126191642213313/0.00437555125130788/0.0022046266692321/0.00129116612346329/0.000194814978190772/0.0223244892742123/0.0109984644991659/0.0196083793235276/0.00300993664274146/0.00908629196731521/0.385003099698271/0.000171877348339575/0.00414416632540488/0.0028508719202909/0.0255002153034094/0.492445039901047/0.00625652966612832}],(B3:0.5[&model=LG+F{0.000678866856502108/0.000430039634047957/0.00816343307871071/0.00126191642213313/0.00437555125130788/0.0022046266692321/0.00129116612346329/0.000194814978190772/0.0223244892742123/0.0109984644991659/0.0196083793235276/0.00300993664274146/0.00908629196731521/0.385003099698271/0.000171877348339575/0.00414416632540488/0.0028508719202909/0.0255002153034094/0.492445039901047/0.00625652966612832}],B4:0.5[&model=LG+F{0.000678866856502108/0.000430039634047957/0.00816343307871071/0.00126191642213313/0.00437555125130788/0.0022046266692321/0.00129116612346329/0.000194814978190772/0.0223244892742123/0.0109984644991659/0.0196083793235276/0.00300993664274146/0.00908629196731521/0.385003099698271/0.000171877348339575/0.00414416632540488/0.0028508719202909/0.0255002153034094/0.492445039901047/0.00625652966612832}]):0.001[&model=LG+F{0.000678866856502108/0.000430039634047957/0.00816343307871071/0.00126191642213313/0.00437555125130788/0.0022046266692321/0.00129116612346329/0.000194814978190772/0.0223244892742123/0.0109984644991659/0.0196083793235276/0.00300993664274146/0.00908629196731521/0.385003099698271/0.000171877348339575/0.00414416632540488/0.0028508719202909/0.0255002153034094/0.492445039901047/0.00625652966612832}]):0.5[&model=LG+F{0.000678866856502108/0.000430039634047957/0.00816343307871071/0.00126191642213313/0.00437555125130788/0.0022046266692321/0.00129116612346329/0.000194814978190772/0.0223244892742123/0.0109984644991659/0.0196083793235276/0.00300993664274146/0.00908629196731521/0.385003099698271/0.000171877348339575/0.00414416632540488/0.0028508719202909/0.0255002153034094/0.492445039901047/0.00625652966612832}]):0.25[&model=LG+F{0.0101852277516179/0.00645200391365294/0.0070945607077116/0.00264324305379122/0.00916514378343422/0.00461786852714071/0.00270451024115036/0.0029228631554107/0.0467614575486305/0.00955838962953405/0.0410722227985632/0.0026158330732182/0.0078965858295847/0.334593036671027/0.00257872353233274/0.00868047888216347/0.00597151068675318/0.0534134161254353/0.427967155129936/0.0131050902348014}],(((C1:0.5[&model=LG+F{0.0101852277516179/0.00645200391365294/0.0070945607077116/0.00264324305379122/0.00916514378343422/0.00461786852714071/0.00270451024115036/0.0029228631554107/0.0467614575486305/0.00955838962953405/0.0410722227985632/0.0026158330732182/0.0078965858295847/0.334593036671027/0.00257872353233274/0.00868047888216347/0.00597151068675318/0.0534134161254353/0.427967155129936/0.0131050902348014}],C2:0.5[&model=LG+F{0.0101852277516179/0.00645200391365294/0.0070945607077116/0.00264324305379122/0.00916514378343422/0.00461786852714071/0.00270451024115036/0.0029228631554107/0.0467614575486305/0.00955838962953405/0.0410722227985632/0.0026158330732182/0.0078965858295847/0.334593036671027/0.00257872353233274/0.00868047888216347/0.00597151068675318/0.0534134161254353/0.427967155129936/0.0131050902348014}]):0.001[&model=LG+F{0.0101852277516179/0.00645200391365294/0.0070945607077116/0.00264324305379122/0.00916514378343422/0.00461786852714071/0.00270451024115036/0.0029228631554107/0.0467614575486305/0.00955838962953405/0.0410722227985632/0.0026158330732182/0.0078965858295847/0.334593036671027/0.00257872353233274/0.00868047888216347/0.00597151068675318/0.0534134161254353/0.427967155129936/0.0131050902348014}],(C3:0.5[&model=LG+F{0.0101852277516179/0.00645200391365294/0.0070945607077116/0.00264324305379122/0.00916514378343422/0.00461786852714071/0.00270451024115036/0.0029228631554107/0.0467614575486305/0.00955838962953405/0.0410722227985632/0.0026158330732182/0.0078965858295847/0.334593036671027/0.00257872353233274/0.00868047888216347/0.00597151068675318/0.0534134161254353/0.427967155129936/0.0131050902348014}],C4:0.5[&model=LG+F{0.0101852277516179/0.00645200391365294/0.0070945607077116/0.00264324305379122/0.00916514378343422/0.00461786852714071/0.00270451024115036/0.0029228631554107/0.0467614575486305/0.00955838962953405/0.0410722227985632/0.0026158330732182/0.0078965858295847/0.334593036671027/0.00257872353233274/0.00868047888216347/0.00597151068675318/0.0534134161254353/0.427967155129936/0.0131050902348014}]):0.001[&model=LG+F{0.0101852277516179/0.00645200391365294/0.0070945607077116/0.00264324305379122/0.00916514378343422/0.00461786852714071/0.00270451024115036/0.0029228631554107/0.0467614575486305/0.00955838962953405/0.0410722227985632/0.0026158330732182/0.0078965858295847/0.334593036671027/0.00257872353233274/0.00868047888216347/0.00597151068675318/0.0534134161254353/0.427967155129936/0.0131050902348014}]):0.5[&model=LG+F{0.0101852277516179/0.00645200391365294/0.0070945607077116/0.00264324305379122/0.00916514378343422/0.00461786852714071/0.00270451024115036/0.0029228631554107/0.0467614575486305/0.00955838962953405/0.0410722227985632/0.0026158330732182/0.0078965858295847/0.334593036671027/0.00257872353233274/0.00868047888216347/0.00597151068675318/0.0534134161254353/0.427967155129936/0.0131050902348014}],((D1:0.5[&model=LG+F{0.000678866856502108/0.000430039634047957/0.00816343307871071/0.00126191642213313/0.00437555125130788/0.0022046266692321/0.00129116612346329/0.000194814978190772/0.0223244892742123/0.0109984644991659/0.0196083793235276/0.00300993664274146/0.00908629196731521/0.385003099698271/0.000171877348339575/0.00414416632540488/0.0028508719202909/0.0255002153034094/0.492445039901047/0.00625652966612832}],D2:0.5[&model=LG+F{0.000678866856502108/0.000430039634047957/0.00816343307871071/0.00126191642213313/0.00437555125130788/0.0022046266692321/0.00129116612346329/0.000194814978190772/0.0223244892742123/0.0109984644991659/0.0196083793235276/0.00300993664274146/0.00908629196731521/0.385003099698271/0.000171877348339575/0.00414416632540488/0.0028508719202909/0.0255002153034094/0.492445039901047/0.00625652966612832}]):0.001[&model=LG+F{0.000678866856502108/0.000430039634047957/0.00816343307871071/0.00126191642213313/0.00437555125130788/0.0022046266692321/0.00129116612346329/0.000194814978190772/0.0223244892742123/0.0109984644991659/0.0196083793235276/0.00300993664274146/0.00908629196731521/0.385003099698271/0.000171877348339575/0.00414416632540488/0.0028508719202909/0.0255002153034094/0.492445039901047/0.00625652966612832}],(D3:0.5[&model=LG+F{0.000678866856502108/0.000430039634047957/0.00816343307871071/0.00126191642213313/0.00437555125130788/0.0022046266692321/0.00129116612346329/0.000194814978190772/0.0223244892742123/0.0109984644991659/0.0196083793235276/0.00300993664274146/0.00908629196731521/0.385003099698271/0.000171877348339575/0.00414416632540488/0.0028508719202909/0.0255002153034094/0.492445039901047/0.00625652966612832}],D4:0.5[&model=LG+F{0.000678866856502108/0.000430039634047957/0.00816343307871071/0.00126191642213313/0.00437555125130788/0.0022046266692321/0.00129116612346329/0.000194814978190772/0.0223244892742123/0.0109984644991659/0.0196083793235276/0.00300993664274146/0.00908629196731521/0.385003099698271/0.000171877348339575/0.00414416632540488/0.0028508719202909/0.0255002153034094/0.492445039901047/0.00625652966612832}]):0.001[&model=LG+F{0.000678866856502108/0.000430039634047957/0.00816343307871071/0.00126191642213313/0.00437555125130788/0.0022046266692321/0.00129116612346329/0.000194814978190772/0.0223244892742123/0.0109984644991659/0.0196083793235276/0.00300993664274146/0.00908629196731521/0.385003099698271/0.000171877348339575/0.00414416632540488/0.0028508719202909/0.0255002153034094/0.492445039901047/0.00625652966612832}]):0.5[&model=LG+F{0.000678866856502108/0.000430039634047957/0.00816343307871071/0.00126191642213313/0.00437555125130788/0.0022046266692321/0.00129116612346329/0.000194814978190772/0.0223244892742123/0.0109984644991659/0.0196083793235276/0.00300993664274146/0.00908629196731521/0.385003099698271/0.000171877348339575/0.00414416632540488/0.0028508719202909/0.0255002153034094/0.492445039901047/0.00625652966612832}]):0.25[&model=LG+F{0.0101852277516179/0.00645200391365294/0.0070945607077116/0.00264324305379122/0.00916514378343422/0.00461786852714071/0.00270451024115036/0.0029228631554107/0.0467614575486305/0.00955838962953405/0.0410722227985632/0.0026158330732182/0.0078965858295847/0.334593036671027/0.00257872353233274/0.00868047888216347/0.00597151068675318/0.0534134161254353/0.427967155129936/0.0131050902348014}]);
```
