## Supplementary material for "Modeling site-and-branch-heterogeneity with GFmix": C20pi6.nwk

```
((((A1:0.5[&model=LG+F{0.191964939160631/0.0316791779734547/0.0294983669228191/0.127254129753098/0.00171711809176931/0.0691576506580661/0.213400968540736/0.0446709252566334/0.0127823285060388/0.00758823036029367/0.0156010163792336/0.0481184100973932/0.00478979119183435/0.00224016578450123/0.0404698174483649/0.0775968938802532/0.0528163412073242/0.00103583332136375/0.00321345077330414/0.0244045385566873}],A2:0.5[&model=LG+F{0.191964939160631/0.0316791779734547/0.0294983669228191/0.127254129753098/0.00171711809176931/0.0691576506580661/0.213400968540736/0.0446709252566334/0.0127823285060388/0.00758823036029367/0.0156010163792336/0.0481184100973932/0.00478979119183435/0.00224016578450123/0.0404698174483649/0.0775968938802532/0.0528163412073242/0.00103583332136375/0.00321345077330414/0.0244045385566873}]):0.001[&model=LG+F{0.191964939160631/0.0316791779734547/0.0294983669228191/0.127254129753098/0.00171711809176931/0.0691576506580661/0.213400968540736/0.0446709252566334/0.0127823285060388/0.00758823036029367/0.0156010163792336/0.0481184100973932/0.00478979119183435/0.00224016578450123/0.0404698174483649/0.0775968938802532/0.0528163412073242/0.00103583332136375/0.00321345077330414/0.0244045385566873}],(A3:0.5[&model=LG+F{0.191964939160631/0.0316791779734547/0.0294983669228191/0.127254129753098/0.00171711809176931/0.0691576506580661/0.213400968540736/0.0446709252566334/0.0127823285060388/0.00758823036029367/0.0156010163792336/0.0481184100973932/0.00478979119183435/0.00224016578450123/0.0404698174483649/0.0775968938802532/0.0528163412073242/0.00103583332136375/0.00321345077330414/0.0244045385566873}],A4:0.5[&model=LG+F{0.191964939160631/0.0316791779734547/0.0294983669228191/0.127254129753098/0.00171711809176931/0.0691576506580661/0.213400968540736/0.0446709252566334/0.0127823285060388/0.00758823036029367/0.0156010163792336/0.0481184100973932/0.00478979119183435/0.00224016578450123/0.0404698174483649/0.0775968938802532/0.0528163412073242/0.00103583332136375/0.00321345077330414/0.0244045385566873}]):0.001[&model=LG+F{0.191964939160631/0.0316791779734547/0.0294983669228191/0.127254129753098/0.00171711809176931/0.0691576506580661/0.213400968540736/0.0446709252566334/0.0127823285060388/0.00758823036029367/0.0156010163792336/0.0481184100973932/0.00478979119183435/0.00224016578450123/0.0404698174483649/0.0775968938802532/0.0528163412073242/0.00103583332136375/0.00321345077330414/0.0244045385566873}]):0.5[&model=LG+F{0.191964939160631/0.0316791779734547/0.0294983669228191/0.127254129753098/0.00171711809176931/0.0691576506580661/0.213400968540736/0.0446709252566334/0.0127823285060388/0.00758823036029367/0.0156010163792336/0.0481184100973932/0.00478979119183435/0.00224016578450123/0.0404698174483649/0.0775968938802532/0.0528163412073242/0.00103583332136375/0.00321345077330414/0.0244045385566873}],((B1:0.5[&model=LG+F{0.0308431785866001/0.00508992187836109/0.0818217289986529/0.146449781925924/0.00197613681040125/0.0795897380857806/0.245591442621224/0.00717731754216903/0.0147104791478826/0.0210480169883236/0.0179543520591001/0.133469473789388/0.0132857862228039/0.00621370797275302/0.00650232179055649/0.0893019991487976/0.0607834234295214/0.0011920836229021/0.00891337812061752/0.0280858417448936}],B2:0.5[&model=LG+F{0.0308431785866001/0.00508992187836109/0.0818217289986529/0.146449781925924/0.00197613681040125/0.0795897380857806/0.245591442621224/0.00717731754216903/0.0147104791478826/0.0210480169883236/0.0179543520591001/0.133469473789388/0.0132857862228039/0.00621370797275302/0.00650232179055649/0.0893019991487976/0.0607834234295214/0.0011920836229021/0.00891337812061752/0.0280858417448936}]):0.001[&model=LG+F{0.0308431785866001/0.00508992187836109/0.0818217289986529/0.146449781925924/0.00197613681040125/0.0795897380857806/0.245591442621224/0.00717731754216903/0.0147104791478826/0.0210480169883236/0.0179543520591001/0.133469473789388/0.0132857862228039/0.00621370797275302/0.00650232179055649/0.0893019991487976/0.0607834234295214/0.0011920836229021/0.00891337812061752/0.0280858417448936}],(B3:0.5[&model=LG+F{0.0308431785866001/0.00508992187836109/0.0818217289986529/0.146449781925924/0.00197613681040125/0.0795897380857806/0.245591442621224/0.00717731754216903/0.0147104791478826/0.0210480169883236/0.0179543520591001/0.133469473789388/0.0132857862228039/0.00621370797275302/0.00650232179055649/0.0893019991487976/0.0607834234295214/0.0011920836229021/0.00891337812061752/0.0280858417448936}],B4:0.5[&model=LG+F{0.0308431785866001/0.00508992187836109/0.0818217289986529/0.146449781925924/0.00197613681040125/0.0795897380857806/0.245591442621224/0.00717731754216903/0.0147104791478826/0.0210480169883236/0.0179543520591001/0.133469473789388/0.0132857862228039/0.00621370797275302/0.00650232179055649/0.0893019991487976/0.0607834234295214/0.0011920836229021/0.00891337812061752/0.0280858417448936}]):0.001[&model=LG+F{0.0308431785866001/0.00508992187836109/0.0818217289986529/0.146449781925924/0.00197613681040125/0.0795897380857806/0.245591442621224/0.00717731754216903/0.0147104791478826/0.0210480169883236/0.0179543520591001/0.133469473789388/0.0132857862228039/0.00621370797275302/0.00650232179055649/0.0893019991487976/0.0607834234295214/0.0011920836229021/0.00891337812061752/0.0280858417448936}]):0.5[&model=LG+F{0.0308431785866001/0.00508992187836109/0.0818217289986529/0.146449781925924/0.00197613681040125/0.0795897380857806/0.245591442621224/0.00717731754216903/0.0147104791478826/0.0210480169883236/0.0179543520591001/0.133469473789388/0.0132857862228039/0.00621370797275302/0.00650232179055649/0.0893019991487976/0.0607834234295214/0.0011920836229021/0.00891337812061752/0.0280858417448936}]):0.25[&model=LG+F{0.191964939160631/0.0316791779734547/0.0294983669228191/0.127254129753098/0.00171711809176931/0.0691576506580661/0.213400968540736/0.0446709252566334/0.0127823285060388/0.00758823036029367/0.0156010163792336/0.0481184100973932/0.00478979119183435/0.00224016578450123/0.0404698174483649/0.0775968938802532/0.0528163412073242/0.00103583332136375/0.00321345077330414/0.0244045385566873}],(((C1:0.5[&model=LG+F{0.191964939160631/0.0316791779734547/0.0294983669228191/0.127254129753098/0.00171711809176931/0.0691576506580661/0.213400968540736/0.0446709252566334/0.0127823285060388/0.00758823036029367/0.0156010163792336/0.0481184100973932/0.00478979119183435/0.00224016578450123/0.0404698174483649/0.0775968938802532/0.0528163412073242/0.00103583332136375/0.00321345077330414/0.0244045385566873}],C2:0.5[&model=LG+F{0.191964939160631/0.0316791779734547/0.0294983669228191/0.127254129753098/0.00171711809176931/0.0691576506580661/0.213400968540736/0.0446709252566334/0.0127823285060388/0.00758823036029367/0.0156010163792336/0.0481184100973932/0.00478979119183435/0.00224016578450123/0.0404698174483649/0.0775968938802532/0.0528163412073242/0.00103583332136375/0.00321345077330414/0.0244045385566873}]):0.001[&model=LG+F{0.191964939160631/0.0316791779734547/0.0294983669228191/0.127254129753098/0.00171711809176931/0.0691576506580661/0.213400968540736/0.0446709252566334/0.0127823285060388/0.00758823036029367/0.0156010163792336/0.0481184100973932/0.00478979119183435/0.00224016578450123/0.0404698174483649/0.0775968938802532/0.0528163412073242/0.00103583332136375/0.00321345077330414/0.0244045385566873}],(C3:0.5[&model=LG+F{0.191964939160631/0.0316791779734547/0.0294983669228191/0.127254129753098/0.00171711809176931/0.0691576506580661/0.213400968540736/0.0446709252566334/0.0127823285060388/0.00758823036029367/0.0156010163792336/0.0481184100973932/0.00478979119183435/0.00224016578450123/0.0404698174483649/0.0775968938802532/0.0528163412073242/0.00103583332136375/0.00321345077330414/0.0244045385566873}],C4:0.5[&model=LG+F{0.191964939160631/0.0316791779734547/0.0294983669228191/0.127254129753098/0.00171711809176931/0.0691576506580661/0.213400968540736/0.0446709252566334/0.0127823285060388/0.00758823036029367/0.0156010163792336/0.0481184100973932/0.00478979119183435/0.00224016578450123/0.0404698174483649/0.0775968938802532/0.0528163412073242/0.00103583332136375/0.00321345077330414/0.0244045385566873}]):0.001[&model=LG+F{0.191964939160631/0.0316791779734547/0.0294983669228191/0.127254129753098/0.00171711809176931/0.0691576506580661/0.213400968540736/0.0446709252566334/0.0127823285060388/0.00758823036029367/0.0156010163792336/0.0481184100973932/0.00478979119183435/0.00224016578450123/0.0404698174483649/0.0775968938802532/0.0528163412073242/0.00103583332136375/0.00321345077330414/0.0244045385566873}]):0.5[&model=LG+F{0.191964939160631/0.0316791779734547/0.0294983669228191/0.127254129753098/0.00171711809176931/0.0691576506580661/0.213400968540736/0.0446709252566334/0.0127823285060388/0.00758823036029367/0.0156010163792336/0.0481184100973932/0.00478979119183435/0.00224016578450123/0.0404698174483649/0.0775968938802532/0.0528163412073242/0.00103583332136375/0.00321345077330414/0.0244045385566873}],((D1:0.5[&model=LG+F{0.0308431785866001/0.00508992187836109/0.0818217289986529/0.146449781925924/0.00197613681040125/0.0795897380857806/0.245591442621224/0.00717731754216903/0.0147104791478826/0.0210480169883236/0.0179543520591001/0.133469473789388/0.0132857862228039/0.00621370797275302/0.00650232179055649/0.0893019991487976/0.0607834234295214/0.0011920836229021/0.00891337812061752/0.0280858417448936}],D2:0.5[&model=LG+F{0.0308431785866001/0.00508992187836109/0.0818217289986529/0.146449781925924/0.00197613681040125/0.0795897380857806/0.245591442621224/0.00717731754216903/0.0147104791478826/0.0210480169883236/0.0179543520591001/0.133469473789388/0.0132857862228039/0.00621370797275302/0.00650232179055649/0.0893019991487976/0.0607834234295214/0.0011920836229021/0.00891337812061752/0.0280858417448936}]):0.001[&model=LG+F{0.0308431785866001/0.00508992187836109/0.0818217289986529/0.146449781925924/0.00197613681040125/0.0795897380857806/0.245591442621224/0.00717731754216903/0.0147104791478826/0.0210480169883236/0.0179543520591001/0.133469473789388/0.0132857862228039/0.00621370797275302/0.00650232179055649/0.0893019991487976/0.0607834234295214/0.0011920836229021/0.00891337812061752/0.0280858417448936}],(D3:0.5[&model=LG+F{0.0308431785866001/0.00508992187836109/0.0818217289986529/0.146449781925924/0.00197613681040125/0.0795897380857806/0.245591442621224/0.00717731754216903/0.0147104791478826/0.0210480169883236/0.0179543520591001/0.133469473789388/0.0132857862228039/0.00621370797275302/0.00650232179055649/0.0893019991487976/0.0607834234295214/0.0011920836229021/0.00891337812061752/0.0280858417448936}],D4:0.5[&model=LG+F{0.0308431785866001/0.00508992187836109/0.0818217289986529/0.146449781925924/0.00197613681040125/0.0795897380857806/0.245591442621224/0.00717731754216903/0.0147104791478826/0.0210480169883236/0.0179543520591001/0.133469473789388/0.0132857862228039/0.00621370797275302/0.00650232179055649/0.0893019991487976/0.0607834234295214/0.0011920836229021/0.00891337812061752/0.0280858417448936}]):0.001[&model=LG+F{0.0308431785866001/0.00508992187836109/0.0818217289986529/0.146449781925924/0.00197613681040125/0.0795897380857806/0.245591442621224/0.00717731754216903/0.0147104791478826/0.0210480169883236/0.0179543520591001/0.133469473789388/0.0132857862228039/0.00621370797275302/0.00650232179055649/0.0893019991487976/0.0607834234295214/0.0011920836229021/0.00891337812061752/0.0280858417448936}]):0.5[&model=LG+F{0.0308431785866001/0.00508992187836109/0.0818217289986529/0.146449781925924/0.00197613681040125/0.0795897380857806/0.245591442621224/0.00717731754216903/0.0147104791478826/0.0210480169883236/0.0179543520591001/0.133469473789388/0.0132857862228039/0.00621370797275302/0.00650232179055649/0.0893019991487976/0.0607834234295214/0.0011920836229021/0.00891337812061752/0.0280858417448936}]):0.25[&model=LG+F{0.191964939160631/0.0316791779734547/0.0294983669228191/0.127254129753098/0.00171711809176931/0.0691576506580661/0.213400968540736/0.0446709252566334/0.0127823285060388/0.00758823036029367/0.0156010163792336/0.0481184100973932/0.00478979119183435/0.00224016578450123/0.0404698174483649/0.0775968938802532/0.0528163412073242/0.00103583332136375/0.00321345077330414/0.0244045385566873}]);
```
