## Supplementary material for "Modeling site-and-branch-heterogeneity with GFmix": C20pi7.nwk

```
((((A1:0.5[&model=LG+F{0.169268527750155/0.0202514299955905/0.0369154515001601/0.0347520351247935/0.00823225816171799/0.0127722710203273/0.0204842881344659/0.54856093753353/0.00835725566269989/0.0014784120737697/0.00567849106321431/0.0140624761770034/0.00247314726614172/0.00257837307341169/0.0130967691398856/0.0770062416110743/0.0132626229759694/0.0026593492247602/0.00272621932960788/0.00538409418562316}],A2:0.5[&model=LG+F{0.169268527750155/0.0202514299955905/0.0369154515001601/0.0347520351247935/0.00823225816171799/0.0127722710203273/0.0204842881344659/0.54856093753353/0.00835725566269989/0.0014784120737697/0.00567849106321431/0.0140624761770034/0.00247314726614172/0.00257837307341169/0.0130967691398856/0.0770062416110743/0.0132626229759694/0.0026593492247602/0.00272621932960788/0.00538409418562316}]):0.001[&model=LG+F{0.169268527750155/0.0202514299955905/0.0369154515001601/0.0347520351247935/0.00823225816171799/0.0127722710203273/0.0204842881344659/0.54856093753353/0.00835725566269989/0.0014784120737697/0.00567849106321431/0.0140624761770034/0.00247314726614172/0.00257837307341169/0.0130967691398856/0.0770062416110743/0.0132626229759694/0.0026593492247602/0.00272621932960788/0.00538409418562316}],(A3:0.5[&model=LG+F{0.169268527750155/0.0202514299955905/0.0369154515001601/0.0347520351247935/0.00823225816171799/0.0127722710203273/0.0204842881344659/0.54856093753353/0.00835725566269989/0.0014784120737697/0.00567849106321431/0.0140624761770034/0.00247314726614172/0.00257837307341169/0.0130967691398856/0.0770062416110743/0.0132626229759694/0.0026593492247602/0.00272621932960788/0.00538409418562316}],A4:0.5[&model=LG+F{0.169268527750155/0.0202514299955905/0.0369154515001601/0.0347520351247935/0.00823225816171799/0.0127722710203273/0.0204842881344659/0.54856093753353/0.00835725566269989/0.0014784120737697/0.00567849106321431/0.0140624761770034/0.00247314726614172/0.00257837307341169/0.0130967691398856/0.0770062416110743/0.0132626229759694/0.0026593492247602/0.00272621932960788/0.00538409418562316}]):0.001[&model=LG+F{0.169268527750155/0.0202514299955905/0.0369154515001601/0.0347520351247935/0.00823225816171799/0.0127722710203273/0.0204842881344659/0.54856093753353/0.00835725566269989/0.0014784120737697/0.00567849106321431/0.0140624761770034/0.00247314726614172/0.00257837307341169/0.0130967691398856/0.0770062416110743/0.0132626229759694/0.0026593492247602/0.00272621932960788/0.00538409418562316}]):0.5[&model=LG+F{0.169268527750155/0.0202514299955905/0.0369154515001601/0.0347520351247935/0.00823225816171799/0.0127722710203273/0.0204842881344659/0.54856093753353/0.00835725566269989/0.0014784120737697/0.00567849106321431/0.0140624761770034/0.00247314726614172/0.00257837307341169/0.0130967691398856/0.0770062416110743/0.0132626229759694/0.0026593492247602/0.00272621932960788/0.00538409418562316}],((B1:0.5[&model=LG+F{0.0538754313220991/0.00644570222476418/0.202841210620227/0.0792272199294803/0.0187677908805223/0.0291180508276036/0.0466998032000238/0.17459806326015/0.0190527584936525/0.00812350608356246/0.0129457471689737/0.0772698037310774/0.0135893281842731/0.0141675177842307/0.00416848953385341/0.175557788721/0.0302359485879218/0.00606274841582018/0.0149798961345909/0.0122745851468443}],B2:0.5[&model=LG+F{0.0538754313220991/0.00644570222476418/0.202841210620227/0.0792272199294803/0.0187677908805223/0.0291180508276036/0.0466998032000238/0.17459806326015/0.0190527584936525/0.00812350608356246/0.0129457471689737/0.0772698037310774/0.0135893281842731/0.0141675177842307/0.00416848953385341/0.175557788721/0.0302359485879218/0.00606274841582018/0.0149798961345909/0.0122745851468443}]):0.001[&model=LG+F{0.0538754313220991/0.00644570222476418/0.202841210620227/0.0792272199294803/0.0187677908805223/0.0291180508276036/0.0466998032000238/0.17459806326015/0.0190527584936525/0.00812350608356246/0.0129457471689737/0.0772698037310774/0.0135893281842731/0.0141675177842307/0.00416848953385341/0.175557788721/0.0302359485879218/0.00606274841582018/0.0149798961345909/0.0122745851468443}],(B3:0.5[&model=LG+F{0.0538754313220991/0.00644570222476418/0.202841210620227/0.0792272199294803/0.0187677908805223/0.0291180508276036/0.0466998032000238/0.17459806326015/0.0190527584936525/0.00812350608356246/0.0129457471689737/0.0772698037310774/0.0135893281842731/0.0141675177842307/0.00416848953385341/0.175557788721/0.0302359485879218/0.00606274841582018/0.0149798961345909/0.0122745851468443}],B4:0.5[&model=LG+F{0.0538754313220991/0.00644570222476418/0.202841210620227/0.0792272199294803/0.0187677908805223/0.0291180508276036/0.0466998032000238/0.17459806326015/0.0190527584936525/0.00812350608356246/0.0129457471689737/0.0772698037310774/0.0135893281842731/0.0141675177842307/0.00416848953385341/0.175557788721/0.0302359485879218/0.00606274841582018/0.0149798961345909/0.0122745851468443}]):0.001[&model=LG+F{0.0538754313220991/0.00644570222476418/0.202841210620227/0.0792272199294803/0.0187677908805223/0.0291180508276036/0.0466998032000238/0.17459806326015/0.0190527584936525/0.00812350608356246/0.0129457471689737/0.0772698037310774/0.0135893281842731/0.0141675177842307/0.00416848953385341/0.175557788721/0.0302359485879218/0.00606274841582018/0.0149798961345909/0.0122745851468443}]):0.5[&model=LG+F{0.0538754313220991/0.00644570222476418/0.202841210620227/0.0792272199294803/0.0187677908805223/0.0291180508276036/0.0466998032000238/0.17459806326015/0.0190527584936525/0.00812350608356246/0.0129457471689737/0.0772698037310774/0.0135893281842731/0.0141675177842307/0.00416848953385341/0.175557788721/0.0302359485879218/0.00606274841582018/0.0149798961345909/0.0122745851468443}]):0.25[&model=LG+F{0.169268527750155/0.0202514299955905/0.0369154515001601/0.0347520351247935/0.00823225816171799/0.0127722710203273/0.0204842881344659/0.54856093753353/0.00835725566269989/0.0014784120737697/0.00567849106321431/0.0140624761770034/0.00247314726614172/0.00257837307341169/0.0130967691398856/0.0770062416110743/0.0132626229759694/0.0026593492247602/0.00272621932960788/0.00538409418562316}],(((C1:0.5[&model=LG+F{0.169268527750155/0.0202514299955905/0.0369154515001601/0.0347520351247935/0.00823225816171799/0.0127722710203273/0.0204842881344659/0.54856093753353/0.00835725566269989/0.0014784120737697/0.00567849106321431/0.0140624761770034/0.00247314726614172/0.00257837307341169/0.0130967691398856/0.0770062416110743/0.0132626229759694/0.0026593492247602/0.00272621932960788/0.00538409418562316}],C2:0.5[&model=LG+F{0.169268527750155/0.0202514299955905/0.0369154515001601/0.0347520351247935/0.00823225816171799/0.0127722710203273/0.0204842881344659/0.54856093753353/0.00835725566269989/0.0014784120737697/0.00567849106321431/0.0140624761770034/0.00247314726614172/0.00257837307341169/0.0130967691398856/0.0770062416110743/0.0132626229759694/0.0026593492247602/0.00272621932960788/0.00538409418562316}]):0.001[&model=LG+F{0.169268527750155/0.0202514299955905/0.0369154515001601/0.0347520351247935/0.00823225816171799/0.0127722710203273/0.0204842881344659/0.54856093753353/0.00835725566269989/0.0014784120737697/0.00567849106321431/0.0140624761770034/0.00247314726614172/0.00257837307341169/0.0130967691398856/0.0770062416110743/0.0132626229759694/0.0026593492247602/0.00272621932960788/0.00538409418562316}],(C3:0.5[&model=LG+F{0.169268527750155/0.0202514299955905/0.0369154515001601/0.0347520351247935/0.00823225816171799/0.0127722710203273/0.0204842881344659/0.54856093753353/0.00835725566269989/0.0014784120737697/0.00567849106321431/0.0140624761770034/0.00247314726614172/0.00257837307341169/0.0130967691398856/0.0770062416110743/0.0132626229759694/0.0026593492247602/0.00272621932960788/0.00538409418562316}],C4:0.5[&model=LG+F{0.169268527750155/0.0202514299955905/0.0369154515001601/0.0347520351247935/0.00823225816171799/0.0127722710203273/0.0204842881344659/0.54856093753353/0.00835725566269989/0.0014784120737697/0.00567849106321431/0.0140624761770034/0.00247314726614172/0.00257837307341169/0.0130967691398856/0.0770062416110743/0.0132626229759694/0.0026593492247602/0.00272621932960788/0.00538409418562316}]):0.001[&model=LG+F{0.169268527750155/0.0202514299955905/0.0369154515001601/0.0347520351247935/0.00823225816171799/0.0127722710203273/0.0204842881344659/0.54856093753353/0.00835725566269989/0.0014784120737697/0.00567849106321431/0.0140624761770034/0.00247314726614172/0.00257837307341169/0.0130967691398856/0.0770062416110743/0.0132626229759694/0.0026593492247602/0.00272621932960788/0.00538409418562316}]):0.5[&model=LG+F{0.169268527750155/0.0202514299955905/0.0369154515001601/0.0347520351247935/0.00823225816171799/0.0127722710203273/0.0204842881344659/0.54856093753353/0.00835725566269989/0.0014784120737697/0.00567849106321431/0.0140624761770034/0.00247314726614172/0.00257837307341169/0.0130967691398856/0.0770062416110743/0.0132626229759694/0.0026593492247602/0.00272621932960788/0.00538409418562316}],((D1:0.5[&model=LG+F{0.0538754313220991/0.00644570222476418/0.202841210620227/0.0792272199294803/0.0187677908805223/0.0291180508276036/0.0466998032000238/0.17459806326015/0.0190527584936525/0.00812350608356246/0.0129457471689737/0.0772698037310774/0.0135893281842731/0.0141675177842307/0.00416848953385341/0.175557788721/0.0302359485879218/0.00606274841582018/0.0149798961345909/0.0122745851468443}],D2:0.5[&model=LG+F{0.0538754313220991/0.00644570222476418/0.202841210620227/0.0792272199294803/0.0187677908805223/0.0291180508276036/0.0466998032000238/0.17459806326015/0.0190527584936525/0.00812350608356246/0.0129457471689737/0.0772698037310774/0.0135893281842731/0.0141675177842307/0.00416848953385341/0.175557788721/0.0302359485879218/0.00606274841582018/0.0149798961345909/0.0122745851468443}]):0.001[&model=LG+F{0.0538754313220991/0.00644570222476418/0.202841210620227/0.0792272199294803/0.0187677908805223/0.0291180508276036/0.0466998032000238/0.17459806326015/0.0190527584936525/0.00812350608356246/0.0129457471689737/0.0772698037310774/0.0135893281842731/0.0141675177842307/0.00416848953385341/0.175557788721/0.0302359485879218/0.00606274841582018/0.0149798961345909/0.0122745851468443}],(D3:0.5[&model=LG+F{0.0538754313220991/0.00644570222476418/0.202841210620227/0.0792272199294803/0.0187677908805223/0.0291180508276036/0.0466998032000238/0.17459806326015/0.0190527584936525/0.00812350608356246/0.0129457471689737/0.0772698037310774/0.0135893281842731/0.0141675177842307/0.00416848953385341/0.175557788721/0.0302359485879218/0.00606274841582018/0.0149798961345909/0.0122745851468443}],D4:0.5[&model=LG+F{0.0538754313220991/0.00644570222476418/0.202841210620227/0.0792272199294803/0.0187677908805223/0.0291180508276036/0.0466998032000238/0.17459806326015/0.0190527584936525/0.00812350608356246/0.0129457471689737/0.0772698037310774/0.0135893281842731/0.0141675177842307/0.00416848953385341/0.175557788721/0.0302359485879218/0.00606274841582018/0.0149798961345909/0.0122745851468443}]):0.001[&model=LG+F{0.0538754313220991/0.00644570222476418/0.202841210620227/0.0792272199294803/0.0187677908805223/0.0291180508276036/0.0466998032000238/0.17459806326015/0.0190527584936525/0.00812350608356246/0.0129457471689737/0.0772698037310774/0.0135893281842731/0.0141675177842307/0.00416848953385341/0.175557788721/0.0302359485879218/0.00606274841582018/0.0149798961345909/0.0122745851468443}]):0.5[&model=LG+F{0.0538754313220991/0.00644570222476418/0.202841210620227/0.0792272199294803/0.0187677908805223/0.0291180508276036/0.0466998032000238/0.17459806326015/0.0190527584936525/0.00812350608356246/0.0129457471689737/0.0772698037310774/0.0135893281842731/0.0141675177842307/0.00416848953385341/0.175557788721/0.0302359485879218/0.00606274841582018/0.0149798961345909/0.0122745851468443}]):0.25[&model=LG+F{0.169268527750155/0.0202514299955905/0.0369154515001601/0.0347520351247935/0.00823225816171799/0.0127722710203273/0.0204842881344659/0.54856093753353/0.00835725566269989/0.0014784120737697/0.00567849106321431/0.0140624761770034/0.00247314726614172/0.00257837307341169/0.0130967691398856/0.0770062416110743/0.0132626229759694/0.0026593492247602/0.00272621932960788/0.00538409418562316}]);
```
