## Supplementary material for "Modeling site-and-branch-heterogeneity with GFmix": C20pi8.nwk

```
((((A1:0.5[&model=LG+F{0.103678335899909/0.0300426462736053/0.0266907552987862/0.0135577705625056/0.0287747644677514/0.0258437434440307/0.0199463427260991/0.0282397688238526/0.0455677014087379/0.0535796490498367/0.117018962758649/0.0151418910999165/0.0363585896220587/0.0916761277471774/0.0237215007360087/0.0746162169586218/0.0670211948001971/0.0249703133629558/0.0892749614804415/0.0842788601696594}],A2:0.5[&model=LG+F{0.103678335899909/0.0300426462736053/0.0266907552987862/0.0135577705625056/0.0287747644677514/0.0258437434440307/0.0199463427260991/0.0282397688238526/0.0455677014087379/0.0535796490498367/0.117018962758649/0.0151418910999165/0.0363585896220587/0.0916761277471774/0.0237215007360087/0.0746162169586218/0.0670211948001971/0.0249703133629558/0.0892749614804415/0.0842788601696594}]):0.001[&model=LG+F{0.103678335899909/0.0300426462736053/0.0266907552987862/0.0135577705625056/0.0287747644677514/0.0258437434440307/0.0199463427260991/0.0282397688238526/0.0455677014087379/0.0535796490498367/0.117018962758649/0.0151418910999165/0.0363585896220587/0.0916761277471774/0.0237215007360087/0.0746162169586218/0.0670211948001971/0.0249703133629558/0.0892749614804415/0.0842788601696594}],(A3:0.5[&model=LG+F{0.103678335899909/0.0300426462736053/0.0266907552987862/0.0135577705625056/0.0287747644677514/0.0258437434440307/0.0199463427260991/0.0282397688238526/0.0455677014087379/0.0535796490498367/0.117018962758649/0.0151418910999165/0.0363585896220587/0.0916761277471774/0.0237215007360087/0.0746162169586218/0.0670211948001971/0.0249703133629558/0.0892749614804415/0.0842788601696594}],A4:0.5[&model=LG+F{0.103678335899909/0.0300426462736053/0.0266907552987862/0.0135577705625056/0.0287747644677514/0.0258437434440307/0.0199463427260991/0.0282397688238526/0.0455677014087379/0.0535796490498367/0.117018962758649/0.0151418910999165/0.0363585896220587/0.0916761277471774/0.0237215007360087/0.0746162169586218/0.0670211948001971/0.0249703133629558/0.0892749614804415/0.0842788601696594}]):0.001[&model=LG+F{0.103678335899909/0.0300426462736053/0.0266907552987862/0.0135577705625056/0.0287747644677514/0.0258437434440307/0.0199463427260991/0.0282397688238526/0.0455677014087379/0.0535796490498367/0.117018962758649/0.0151418910999165/0.0363585896220587/0.0916761277471774/0.0237215007360087/0.0746162169586218/0.0670211948001971/0.0249703133629558/0.0892749614804415/0.0842788601696594}]):0.5[&model=LG+F{0.103678335899909/0.0300426462736053/0.0266907552987862/0.0135577705625056/0.0287747644677514/0.0258437434440307/0.0199463427260991/0.0282397688238526/0.0455677014087379/0.0535796490498367/0.117018962758649/0.0151418910999165/0.0363585896220587/0.0916761277471774/0.0237215007360087/0.0746162169586218/0.0670211948001971/0.0249703133629558/0.0892749614804415/0.0842788601696594}],((B1:0.5[&model=LG+F{0.0112973591349111/0.0032736112262033/0.0502091936581953/0.0105817337071734/0.0224584782343527/0.0201708392881005/0.0155679642302921/0.00307715982823958/0.0355652339543752/0.10079111457006/0.0913323836609324/0.0284840999842963/0.0683957964859771/0.172456133232798/0.00258482459915702/0.0582373727636596/0.0523095174713749/0.0194891339526134/0.16793919016609/0.0657789900889591}],B2:0.5[&model=LG+F{0.0112973591349111/0.0032736112262033/0.0502091936581953/0.0105817337071734/0.0224584782343527/0.0201708392881005/0.0155679642302921/0.00307715982823958/0.0355652339543752/0.10079111457006/0.0913323836609324/0.0284840999842963/0.0683957964859771/0.172456133232798/0.00258482459915702/0.0582373727636596/0.0523095174713749/0.0194891339526134/0.16793919016609/0.0657789900889591}]):0.001[&model=LG+F{0.0112973591349111/0.0032736112262033/0.0502091936581953/0.0105817337071734/0.0224584782343527/0.0201708392881005/0.0155679642302921/0.00307715982823958/0.0355652339543752/0.10079111457006/0.0913323836609324/0.0284840999842963/0.0683957964859771/0.172456133232798/0.00258482459915702/0.0582373727636596/0.0523095174713749/0.0194891339526134/0.16793919016609/0.0657789900889591}],(B3:0.5[&model=LG+F{0.0112973591349111/0.0032736112262033/0.0502091936581953/0.0105817337071734/0.0224584782343527/0.0201708392881005/0.0155679642302921/0.00307715982823958/0.0355652339543752/0.10079111457006/0.0913323836609324/0.0284840999842963/0.0683957964859771/0.172456133232798/0.00258482459915702/0.0582373727636596/0.0523095174713749/0.0194891339526134/0.16793919016609/0.0657789900889591}],B4:0.5[&model=LG+F{0.0112973591349111/0.0032736112262033/0.0502091936581953/0.0105817337071734/0.0224584782343527/0.0201708392881005/0.0155679642302921/0.00307715982823958/0.0355652339543752/0.10079111457006/0.0913323836609324/0.0284840999842963/0.0683957964859771/0.172456133232798/0.00258482459915702/0.0582373727636596/0.0523095174713749/0.0194891339526134/0.16793919016609/0.0657789900889591}]):0.001[&model=LG+F{0.0112973591349111/0.0032736112262033/0.0502091936581953/0.0105817337071734/0.0224584782343527/0.0201708392881005/0.0155679642302921/0.00307715982823958/0.0355652339543752/0.10079111457006/0.0913323836609324/0.0284840999842963/0.0683957964859771/0.172456133232798/0.00258482459915702/0.0582373727636596/0.0523095174713749/0.0194891339526134/0.16793919016609/0.0657789900889591}]):0.5[&model=LG+F{0.0112973591349111/0.0032736112262033/0.0502091936581953/0.0105817337071734/0.0224584782343527/0.0201708392881005/0.0155679642302921/0.00307715982823958/0.0355652339543752/0.10079111457006/0.0913323836609324/0.0284840999842963/0.0683957964859771/0.172456133232798/0.00258482459915702/0.0582373727636596/0.0523095174713749/0.0194891339526134/0.16793919016609/0.0657789900889591}]):0.25[&model=LG+F{0.103678335899909/0.0300426462736053/0.0266907552987862/0.0135577705625056/0.0287747644677514/0.0258437434440307/0.0199463427260991/0.0282397688238526/0.0455677014087379/0.0535796490498367/0.117018962758649/0.0151418910999165/0.0363585896220587/0.0916761277471774/0.0237215007360087/0.0746162169586218/0.0670211948001971/0.0249703133629558/0.0892749614804415/0.0842788601696594}],(((C1:0.5[&model=LG+F{0.103678335899909/0.0300426462736053/0.0266907552987862/0.0135577705625056/0.0287747644677514/0.0258437434440307/0.0199463427260991/0.0282397688238526/0.0455677014087379/0.0535796490498367/0.117018962758649/0.0151418910999165/0.0363585896220587/0.0916761277471774/0.0237215007360087/0.0746162169586218/0.0670211948001971/0.0249703133629558/0.0892749614804415/0.0842788601696594}],C2:0.5[&model=LG+F{0.103678335899909/0.0300426462736053/0.0266907552987862/0.0135577705625056/0.0287747644677514/0.0258437434440307/0.0199463427260991/0.0282397688238526/0.0455677014087379/0.0535796490498367/0.117018962758649/0.0151418910999165/0.0363585896220587/0.0916761277471774/0.0237215007360087/0.0746162169586218/0.0670211948001971/0.0249703133629558/0.0892749614804415/0.0842788601696594}]):0.001[&model=LG+F{0.103678335899909/0.0300426462736053/0.0266907552987862/0.0135577705625056/0.0287747644677514/0.0258437434440307/0.0199463427260991/0.0282397688238526/0.0455677014087379/0.0535796490498367/0.117018962758649/0.0151418910999165/0.0363585896220587/0.0916761277471774/0.0237215007360087/0.0746162169586218/0.0670211948001971/0.0249703133629558/0.0892749614804415/0.0842788601696594}],(C3:0.5[&model=LG+F{0.103678335899909/0.0300426462736053/0.0266907552987862/0.0135577705625056/0.0287747644677514/0.0258437434440307/0.0199463427260991/0.0282397688238526/0.0455677014087379/0.0535796490498367/0.117018962758649/0.0151418910999165/0.0363585896220587/0.0916761277471774/0.0237215007360087/0.0746162169586218/0.0670211948001971/0.0249703133629558/0.0892749614804415/0.0842788601696594}],C4:0.5[&model=LG+F{0.103678335899909/0.0300426462736053/0.0266907552987862/0.0135577705625056/0.0287747644677514/0.0258437434440307/0.0199463427260991/0.0282397688238526/0.0455677014087379/0.0535796490498367/0.117018962758649/0.0151418910999165/0.0363585896220587/0.0916761277471774/0.0237215007360087/0.0746162169586218/0.0670211948001971/0.0249703133629558/0.0892749614804415/0.0842788601696594}]):0.001[&model=LG+F{0.103678335899909/0.0300426462736053/0.0266907552987862/0.0135577705625056/0.0287747644677514/0.0258437434440307/0.0199463427260991/0.0282397688238526/0.0455677014087379/0.0535796490498367/0.117018962758649/0.0151418910999165/0.0363585896220587/0.0916761277471774/0.0237215007360087/0.0746162169586218/0.0670211948001971/0.0249703133629558/0.0892749614804415/0.0842788601696594}]):0.5[&model=LG+F{0.103678335899909/0.0300426462736053/0.0266907552987862/0.0135577705625056/0.0287747644677514/0.0258437434440307/0.0199463427260991/0.0282397688238526/0.0455677014087379/0.0535796490498367/0.117018962758649/0.0151418910999165/0.0363585896220587/0.0916761277471774/0.0237215007360087/0.0746162169586218/0.0670211948001971/0.0249703133629558/0.0892749614804415/0.0842788601696594}],((D1:0.5[&model=LG+F{0.0112973591349111/0.0032736112262033/0.0502091936581953/0.0105817337071734/0.0224584782343527/0.0201708392881005/0.0155679642302921/0.00307715982823958/0.0355652339543752/0.10079111457006/0.0913323836609324/0.0284840999842963/0.0683957964859771/0.172456133232798/0.00258482459915702/0.0582373727636596/0.0523095174713749/0.0194891339526134/0.16793919016609/0.0657789900889591}],D2:0.5[&model=LG+F{0.0112973591349111/0.0032736112262033/0.0502091936581953/0.0105817337071734/0.0224584782343527/0.0201708392881005/0.0155679642302921/0.00307715982823958/0.0355652339543752/0.10079111457006/0.0913323836609324/0.0284840999842963/0.0683957964859771/0.172456133232798/0.00258482459915702/0.0582373727636596/0.0523095174713749/0.0194891339526134/0.16793919016609/0.0657789900889591}]):0.001[&model=LG+F{0.0112973591349111/0.0032736112262033/0.0502091936581953/0.0105817337071734/0.0224584782343527/0.0201708392881005/0.0155679642302921/0.00307715982823958/0.0355652339543752/0.10079111457006/0.0913323836609324/0.0284840999842963/0.0683957964859771/0.172456133232798/0.00258482459915702/0.0582373727636596/0.0523095174713749/0.0194891339526134/0.16793919016609/0.0657789900889591}],(D3:0.5[&model=LG+F{0.0112973591349111/0.0032736112262033/0.0502091936581953/0.0105817337071734/0.0224584782343527/0.0201708392881005/0.0155679642302921/0.00307715982823958/0.0355652339543752/0.10079111457006/0.0913323836609324/0.0284840999842963/0.0683957964859771/0.172456133232798/0.00258482459915702/0.0582373727636596/0.0523095174713749/0.0194891339526134/0.16793919016609/0.0657789900889591}],D4:0.5[&model=LG+F{0.0112973591349111/0.0032736112262033/0.0502091936581953/0.0105817337071734/0.0224584782343527/0.0201708392881005/0.0155679642302921/0.00307715982823958/0.0355652339543752/0.10079111457006/0.0913323836609324/0.0284840999842963/0.0683957964859771/0.172456133232798/0.00258482459915702/0.0582373727636596/0.0523095174713749/0.0194891339526134/0.16793919016609/0.0657789900889591}]):0.001[&model=LG+F{0.0112973591349111/0.0032736112262033/0.0502091936581953/0.0105817337071734/0.0224584782343527/0.0201708392881005/0.0155679642302921/0.00307715982823958/0.0355652339543752/0.10079111457006/0.0913323836609324/0.0284840999842963/0.0683957964859771/0.172456133232798/0.00258482459915702/0.0582373727636596/0.0523095174713749/0.0194891339526134/0.16793919016609/0.0657789900889591}]):0.5[&model=LG+F{0.0112973591349111/0.0032736112262033/0.0502091936581953/0.0105817337071734/0.0224584782343527/0.0201708392881005/0.0155679642302921/0.00307715982823958/0.0355652339543752/0.10079111457006/0.0913323836609324/0.0284840999842963/0.0683957964859771/0.172456133232798/0.00258482459915702/0.0582373727636596/0.0523095174713749/0.0194891339526134/0.16793919016609/0.0657789900889591}]):0.25[&model=LG+F{0.103678335899909/0.0300426462736053/0.0266907552987862/0.0135577705625056/0.0287747644677514/0.0258437434440307/0.0199463427260991/0.0282397688238526/0.0455677014087379/0.0535796490498367/0.117018962758649/0.0151418910999165/0.0363585896220587/0.0916761277471774/0.0237215007360087/0.0746162169586218/0.0670211948001971/0.0249703133629558/0.0892749614804415/0.0842788601696594}]);
```
