## Supplementary material for "Modeling site-and-branch-heterogeneity with GFmix": C20pi9.nwk

```
((((A1:0.5[&model=LG+F{0.0724845981369533/0.11074042364691/0.0208459640071075/0.0169558156444138/0.00774942695923553/0.100128184274234/0.0547639865010096/0.0166885805882526/0.0315384964004325/0.0460785533260593/0.185328811482449/0.0826829102951726/0.0705626597319747/0.0199572373069831/0.01176922989569/0.0322764834693846/0.0413777210558495/0.00847147656234676/0.0187695363516576/0.0508294623046925}],A2:0.5[&model=LG+F{0.0724845981369533/0.11074042364691/0.0208459640071075/0.0169558156444138/0.00774942695923553/0.100128184274234/0.0547639865010096/0.0166885805882526/0.0315384964004325/0.0460785533260593/0.185328811482449/0.0826829102951726/0.0705626597319747/0.0199572373069831/0.01176922989569/0.0322764834693846/0.0413777210558495/0.00847147656234676/0.0187695363516576/0.0508294623046925}]):0.001[&model=LG+F{0.0724845981369533/0.11074042364691/0.0208459640071075/0.0169558156444138/0.00774942695923553/0.100128184274234/0.0547639865010096/0.0166885805882526/0.0315384964004325/0.0460785533260593/0.185328811482449/0.0826829102951726/0.0705626597319747/0.0199572373069831/0.01176922989569/0.0322764834693846/0.0413777210558495/0.00847147656234676/0.0187695363516576/0.0508294623046925}],(A3:0.5[&model=LG+F{0.0724845981369533/0.11074042364691/0.0208459640071075/0.0169558156444138/0.00774942695923553/0.100128184274234/0.0547639865010096/0.0166885805882526/0.0315384964004325/0.0460785533260593/0.185328811482449/0.0826829102951726/0.0705626597319747/0.0199572373069831/0.01176922989569/0.0322764834693846/0.0413777210558495/0.00847147656234676/0.0187695363516576/0.0508294623046925}],A4:0.5[&model=LG+F{0.0724845981369533/0.11074042364691/0.0208459640071075/0.0169558156444138/0.00774942695923553/0.100128184274234/0.0547639865010096/0.0166885805882526/0.0315384964004325/0.0460785533260593/0.185328811482449/0.0826829102951726/0.0705626597319747/0.0199572373069831/0.01176922989569/0.0322764834693846/0.0413777210558495/0.00847147656234676/0.0187695363516576/0.0508294623046925}]):0.001[&model=LG+F{0.0724845981369533/0.11074042364691/0.0208459640071075/0.0169558156444138/0.00774942695923553/0.100128184274234/0.0547639865010096/0.0166885805882526/0.0315384964004325/0.0460785533260593/0.185328811482449/0.0826829102951726/0.0705626597319747/0.0199572373069831/0.01176922989569/0.0322764834693846/0.0413777210558495/0.00847147656234676/0.0187695363516576/0.0508294623046925}]):0.5[&model=LG+F{0.0724845981369533/0.11074042364691/0.0208459640071075/0.0169558156444138/0.00774942695923553/0.100128184274234/0.0547639865010096/0.0166885805882526/0.0315384964004325/0.0460785533260593/0.185328811482449/0.0826829102951726/0.0705626597319747/0.0199572373069831/0.01176922989569/0.0322764834693846/0.0413777210558495/0.00847147656234676/0.0187695363516576/0.0508294623046925}],((B1:0.5[&model=LG+F{0.00855447107649638/0.0130693385275663/0.0424720160536959/0.014333285246114/0.00655083479497741/0.0846415092305442/0.0462937234158895/0.0019695491679522/0.0266604847930077/0.0938814369979825/0.156664284102214/0.1684599422807/0.143765882734236/0.0406613051332434/0.00138897833916513/0.0272843285165457/0.034977891430603/0.00716120607644662/0.0382414576258613/0.0429677461349245}],B2:0.5[&model=LG+F{0.00855447107649638/0.0130693385275663/0.0424720160536959/0.014333285246114/0.00655083479497741/0.0846415092305442/0.0462937234158895/0.0019695491679522/0.0266604847930077/0.0938814369979825/0.156664284102214/0.1684599422807/0.143765882734236/0.0406613051332434/0.00138897833916513/0.0272843285165457/0.034977891430603/0.00716120607644662/0.0382414576258613/0.0429677461349245}]):0.001[&model=LG+F{0.00855447107649638/0.0130693385275663/0.0424720160536959/0.014333285246114/0.00655083479497741/0.0846415092305442/0.0462937234158895/0.0019695491679522/0.0266604847930077/0.0938814369979825/0.156664284102214/0.1684599422807/0.143765882734236/0.0406613051332434/0.00138897833916513/0.0272843285165457/0.034977891430603/0.00716120607644662/0.0382414576258613/0.0429677461349245}],(B3:0.5[&model=LG+F{0.00855447107649638/0.0130693385275663/0.0424720160536959/0.014333285246114/0.00655083479497741/0.0846415092305442/0.0462937234158895/0.0019695491679522/0.0266604847930077/0.0938814369979825/0.156664284102214/0.1684599422807/0.143765882734236/0.0406613051332434/0.00138897833916513/0.0272843285165457/0.034977891430603/0.00716120607644662/0.0382414576258613/0.0429677461349245}],B4:0.5[&model=LG+F{0.00855447107649638/0.0130693385275663/0.0424720160536959/0.014333285246114/0.00655083479497741/0.0846415092305442/0.0462937234158895/0.0019695491679522/0.0266604847930077/0.0938814369979825/0.156664284102214/0.1684599422807/0.143765882734236/0.0406613051332434/0.00138897833916513/0.0272843285165457/0.034977891430603/0.00716120607644662/0.0382414576258613/0.0429677461349245}]):0.001[&model=LG+F{0.00855447107649638/0.0130693385275663/0.0424720160536959/0.014333285246114/0.00655083479497741/0.0846415092305442/0.0462937234158895/0.0019695491679522/0.0266604847930077/0.0938814369979825/0.156664284102214/0.1684599422807/0.143765882734236/0.0406613051332434/0.00138897833916513/0.0272843285165457/0.034977891430603/0.00716120607644662/0.0382414576258613/0.0429677461349245}]):0.5[&model=LG+F{0.00855447107649638/0.0130693385275663/0.0424720160536959/0.014333285246114/0.00655083479497741/0.0846415092305442/0.0462937234158895/0.0019695491679522/0.0266604847930077/0.0938814369979825/0.156664284102214/0.1684599422807/0.143765882734236/0.0406613051332434/0.00138897833916513/0.0272843285165457/0.034977891430603/0.00716120607644662/0.0382414576258613/0.0429677461349245}]):0.25[&model=LG+F{0.0724845981369533/0.11074042364691/0.0208459640071075/0.0169558156444138/0.00774942695923553/0.100128184274234/0.0547639865010096/0.0166885805882526/0.0315384964004325/0.0460785533260593/0.185328811482449/0.0826829102951726/0.0705626597319747/0.0199572373069831/0.01176922989569/0.0322764834693846/0.0413777210558495/0.00847147656234676/0.0187695363516576/0.0508294623046925}],(((C1:0.5[&model=LG+F{0.0724845981369533/0.11074042364691/0.0208459640071075/0.0169558156444138/0.00774942695923553/0.100128184274234/0.0547639865010096/0.0166885805882526/0.0315384964004325/0.0460785533260593/0.185328811482449/0.0826829102951726/0.0705626597319747/0.0199572373069831/0.01176922989569/0.0322764834693846/0.0413777210558495/0.00847147656234676/0.0187695363516576/0.0508294623046925}],C2:0.5[&model=LG+F{0.0724845981369533/0.11074042364691/0.0208459640071075/0.0169558156444138/0.00774942695923553/0.100128184274234/0.0547639865010096/0.0166885805882526/0.0315384964004325/0.0460785533260593/0.185328811482449/0.0826829102951726/0.0705626597319747/0.0199572373069831/0.01176922989569/0.0322764834693846/0.0413777210558495/0.00847147656234676/0.0187695363516576/0.0508294623046925}]):0.001[&model=LG+F{0.0724845981369533/0.11074042364691/0.0208459640071075/0.0169558156444138/0.00774942695923553/0.100128184274234/0.0547639865010096/0.0166885805882526/0.0315384964004325/0.0460785533260593/0.185328811482449/0.0826829102951726/0.0705626597319747/0.0199572373069831/0.01176922989569/0.0322764834693846/0.0413777210558495/0.00847147656234676/0.0187695363516576/0.0508294623046925}],(C3:0.5[&model=LG+F{0.0724845981369533/0.11074042364691/0.0208459640071075/0.0169558156444138/0.00774942695923553/0.100128184274234/0.0547639865010096/0.0166885805882526/0.0315384964004325/0.0460785533260593/0.185328811482449/0.0826829102951726/0.0705626597319747/0.0199572373069831/0.01176922989569/0.0322764834693846/0.0413777210558495/0.00847147656234676/0.0187695363516576/0.0508294623046925}],C4:0.5[&model=LG+F{0.0724845981369533/0.11074042364691/0.0208459640071075/0.0169558156444138/0.00774942695923553/0.100128184274234/0.0547639865010096/0.0166885805882526/0.0315384964004325/0.0460785533260593/0.185328811482449/0.0826829102951726/0.0705626597319747/0.0199572373069831/0.01176922989569/0.0322764834693846/0.0413777210558495/0.00847147656234676/0.0187695363516576/0.0508294623046925}]):0.001[&model=LG+F{0.0724845981369533/0.11074042364691/0.0208459640071075/0.0169558156444138/0.00774942695923553/0.100128184274234/0.0547639865010096/0.0166885805882526/0.0315384964004325/0.0460785533260593/0.185328811482449/0.0826829102951726/0.0705626597319747/0.0199572373069831/0.01176922989569/0.0322764834693846/0.0413777210558495/0.00847147656234676/0.0187695363516576/0.0508294623046925}]):0.5[&model=LG+F{0.0724845981369533/0.11074042364691/0.0208459640071075/0.0169558156444138/0.00774942695923553/0.100128184274234/0.0547639865010096/0.0166885805882526/0.0315384964004325/0.0460785533260593/0.185328811482449/0.0826829102951726/0.0705626597319747/0.0199572373069831/0.01176922989569/0.0322764834693846/0.0413777210558495/0.00847147656234676/0.0187695363516576/0.0508294623046925}],((D1:0.5[&model=LG+F{0.00855447107649638/0.0130693385275663/0.0424720160536959/0.014333285246114/0.00655083479497741/0.0846415092305442/0.0462937234158895/0.0019695491679522/0.0266604847930077/0.0938814369979825/0.156664284102214/0.1684599422807/0.143765882734236/0.0406613051332434/0.00138897833916513/0.0272843285165457/0.034977891430603/0.00716120607644662/0.0382414576258613/0.0429677461349245}],D2:0.5[&model=LG+F{0.00855447107649638/0.0130693385275663/0.0424720160536959/0.014333285246114/0.00655083479497741/0.0846415092305442/0.0462937234158895/0.0019695491679522/0.0266604847930077/0.0938814369979825/0.156664284102214/0.1684599422807/0.143765882734236/0.0406613051332434/0.00138897833916513/0.0272843285165457/0.034977891430603/0.00716120607644662/0.0382414576258613/0.0429677461349245}]):0.001[&model=LG+F{0.00855447107649638/0.0130693385275663/0.0424720160536959/0.014333285246114/0.00655083479497741/0.0846415092305442/0.0462937234158895/0.0019695491679522/0.0266604847930077/0.0938814369979825/0.156664284102214/0.1684599422807/0.143765882734236/0.0406613051332434/0.00138897833916513/0.0272843285165457/0.034977891430603/0.00716120607644662/0.0382414576258613/0.0429677461349245}],(D3:0.5[&model=LG+F{0.00855447107649638/0.0130693385275663/0.0424720160536959/0.014333285246114/0.00655083479497741/0.0846415092305442/0.0462937234158895/0.0019695491679522/0.0266604847930077/0.0938814369979825/0.156664284102214/0.1684599422807/0.143765882734236/0.0406613051332434/0.00138897833916513/0.0272843285165457/0.034977891430603/0.00716120607644662/0.0382414576258613/0.0429677461349245}],D4:0.5[&model=LG+F{0.00855447107649638/0.0130693385275663/0.0424720160536959/0.014333285246114/0.00655083479497741/0.0846415092305442/0.0462937234158895/0.0019695491679522/0.0266604847930077/0.0938814369979825/0.156664284102214/0.1684599422807/0.143765882734236/0.0406613051332434/0.00138897833916513/0.0272843285165457/0.034977891430603/0.00716120607644662/0.0382414576258613/0.0429677461349245}]):0.001[&model=LG+F{0.00855447107649638/0.0130693385275663/0.0424720160536959/0.014333285246114/0.00655083479497741/0.0846415092305442/0.0462937234158895/0.0019695491679522/0.0266604847930077/0.0938814369979825/0.156664284102214/0.1684599422807/0.143765882734236/0.0406613051332434/0.00138897833916513/0.0272843285165457/0.034977891430603/0.00716120607644662/0.0382414576258613/0.0429677461349245}]):0.5[&model=LG+F{0.00855447107649638/0.0130693385275663/0.0424720160536959/0.014333285246114/0.00655083479497741/0.0846415092305442/0.0462937234158895/0.0019695491679522/0.0266604847930077/0.0938814369979825/0.156664284102214/0.1684599422807/0.143765882734236/0.0406613051332434/0.00138897833916513/0.0272843285165457/0.034977891430603/0.00716120607644662/0.0382414576258613/0.0429677461349245}]):0.25[&model=LG+F{0.0724845981369533/0.11074042364691/0.0208459640071075/0.0169558156444138/0.00774942695923553/0.100128184274234/0.0547639865010096/0.0166885805882526/0.0315384964004325/0.0460785533260593/0.185328811482449/0.0826829102951726/0.0705626597319747/0.0199572373069831/0.01176922989569/0.0322764834693846/0.0413777210558495/0.00847147656234676/0.0187695363516576/0.0508294623046925}]);
```
