## Supplementary material for "Modeling site-and-branch-heterogeneity with GFmix": C20pi10.nwk

```
((((A1:0.5[&model=LG+F{0.0158511388030295/0.00505958037573294/0.00174909828969086/0.000830949419543653/0.0104593643374529/0.00485095474109335/0.00188222578252906/0.00312311516516651/0.00756596913601589/0.077090389155153/0.382616902512107/0.00238253487833236/0.0696030203733009/0.250106452300826/0.00454506001440661/0.00456337185912042/0.00786343767955664/0.0273334362366457/0.0625956038439396/0.0599276955209524}],A2:0.5[&model=LG+F{0.0158511388030295/0.00505958037573294/0.00174909828969086/0.000830949419543653/0.0104593643374529/0.00485095474109335/0.00188222578252906/0.00312311516516651/0.00756596913601589/0.077090389155153/0.382616902512107/0.00238253487833236/0.0696030203733009/0.250106452300826/0.00454506001440661/0.00456337185912042/0.00786343767955664/0.0273334362366457/0.0625956038439396/0.0599276955209524}]):0.001[&model=LG+F{0.0158511388030295/0.00505958037573294/0.00174909828969086/0.000830949419543653/0.0104593643374529/0.00485095474109335/0.00188222578252906/0.00312311516516651/0.00756596913601589/0.077090389155153/0.382616902512107/0.00238253487833236/0.0696030203733009/0.250106452300826/0.00454506001440661/0.00456337185912042/0.00786343767955664/0.0273334362366457/0.0625956038439396/0.0599276955209524}],(A3:0.5[&model=LG+F{0.0158511388030295/0.00505958037573294/0.00174909828969086/0.000830949419543653/0.0104593643374529/0.00485095474109335/0.00188222578252906/0.00312311516516651/0.00756596913601589/0.077090389155153/0.382616902512107/0.00238253487833236/0.0696030203733009/0.250106452300826/0.00454506001440661/0.00456337185912042/0.00786343767955664/0.0273334362366457/0.0625956038439396/0.0599276955209524}],A4:0.5[&model=LG+F{0.0158511388030295/0.00505958037573294/0.00174909828969086/0.000830949419543653/0.0104593643374529/0.00485095474109335/0.00188222578252906/0.00312311516516651/0.00756596913601589/0.077090389155153/0.382616902512107/0.00238253487833236/0.0696030203733009/0.250106452300826/0.00454506001440661/0.00456337185912042/0.00786343767955664/0.0273334362366457/0.0625956038439396/0.0599276955209524}]):0.001[&model=LG+F{0.0158511388030295/0.00505958037573294/0.00174909828969086/0.000830949419543653/0.0104593643374529/0.00485095474109335/0.00188222578252906/0.00312311516516651/0.00756596913601589/0.077090389155153/0.382616902512107/0.00238253487833236/0.0696030203733009/0.250106452300826/0.00454506001440661/0.00456337185912042/0.00786343767955664/0.0273334362366457/0.0625956038439396/0.0599276955209524}]):0.5[&model=LG+F{0.0158511388030295/0.00505958037573294/0.00174909828969086/0.000830949419543653/0.0104593643374529/0.00485095474109335/0.00188222578252906/0.00312311516516651/0.00756596913601589/0.077090389155153/0.382616902512107/0.00238253487833236/0.0696030203733009/0.250106452300826/0.00454506001440661/0.00456337185912042/0.00786343767955664/0.0273334362366457/0.0625956038439396/0.0599276955209524}],((B1:0.5[&model=LG+F{0.00135843466045318/0.00043360350541065/0.00258777174334186/0.000510073199205866/0.00642041657865804/0.00297772878324077/0.00115539273984886/0.000267649406245708/0.00464432369953383/0.114054385573833/0.234867036361576/0.00352493423154888/0.102976905548922/0.370029754134599/0.000389509368010188/0.00280119779688382/0.0048269229385468/0.0167784620081595/0.0926095096196095/0.0367862479429789}],B2:0.5[&model=LG+F{0.00135843466045318/0.00043360350541065/0.00258777174334186/0.000510073199205866/0.00642041657865804/0.00297772878324077/0.00115539273984886/0.000267649406245708/0.00464432369953383/0.114054385573833/0.234867036361576/0.00352493423154888/0.102976905548922/0.370029754134599/0.000389509368010188/0.00280119779688382/0.0048269229385468/0.0167784620081595/0.0926095096196095/0.0367862479429789}]):0.001[&model=LG+F{0.00135843466045318/0.00043360350541065/0.00258777174334186/0.000510073199205866/0.00642041657865804/0.00297772878324077/0.00115539273984886/0.000267649406245708/0.00464432369953383/0.114054385573833/0.234867036361576/0.00352493423154888/0.102976905548922/0.370029754134599/0.000389509368010188/0.00280119779688382/0.0048269229385468/0.0167784620081595/0.0926095096196095/0.0367862479429789}],(B3:0.5[&model=LG+F{0.00135843466045318/0.00043360350541065/0.00258777174334186/0.000510073199205866/0.00642041657865804/0.00297772878324077/0.00115539273984886/0.000267649406245708/0.00464432369953383/0.114054385573833/0.234867036361576/0.00352493423154888/0.102976905548922/0.370029754134599/0.000389509368010188/0.00280119779688382/0.0048269229385468/0.0167784620081595/0.0926095096196095/0.0367862479429789}],B4:0.5[&model=LG+F{0.00135843466045318/0.00043360350541065/0.00258777174334186/0.000510073199205866/0.00642041657865804/0.00297772878324077/0.00115539273984886/0.000267649406245708/0.00464432369953383/0.114054385573833/0.234867036361576/0.00352493423154888/0.102976905548922/0.370029754134599/0.000389509368010188/0.00280119779688382/0.0048269229385468/0.0167784620081595/0.0926095096196095/0.0367862479429789}]):0.001[&model=LG+F{0.00135843466045318/0.00043360350541065/0.00258777174334186/0.000510073199205866/0.00642041657865804/0.00297772878324077/0.00115539273984886/0.000267649406245708/0.00464432369953383/0.114054385573833/0.234867036361576/0.00352493423154888/0.102976905548922/0.370029754134599/0.000389509368010188/0.00280119779688382/0.0048269229385468/0.0167784620081595/0.0926095096196095/0.0367862479429789}]):0.5[&model=LG+F{0.00135843466045318/0.00043360350541065/0.00258777174334186/0.000510073199205866/0.00642041657865804/0.00297772878324077/0.00115539273984886/0.000267649406245708/0.00464432369953383/0.114054385573833/0.234867036361576/0.00352493423154888/0.102976905548922/0.370029754134599/0.000389509368010188/0.00280119779688382/0.0048269229385468/0.0167784620081595/0.0926095096196095/0.0367862479429789}]):0.25[&model=LG+F{0.0158511388030295/0.00505958037573294/0.00174909828969086/0.000830949419543653/0.0104593643374529/0.00485095474109335/0.00188222578252906/0.00312311516516651/0.00756596913601589/0.077090389155153/0.382616902512107/0.00238253487833236/0.0696030203733009/0.250106452300826/0.00454506001440661/0.00456337185912042/0.00786343767955664/0.0273334362366457/0.0625956038439396/0.0599276955209524}],(((C1:0.5[&model=LG+F{0.0158511388030295/0.00505958037573294/0.00174909828969086/0.000830949419543653/0.0104593643374529/0.00485095474109335/0.00188222578252906/0.00312311516516651/0.00756596913601589/0.077090389155153/0.382616902512107/0.00238253487833236/0.0696030203733009/0.250106452300826/0.00454506001440661/0.00456337185912042/0.00786343767955664/0.0273334362366457/0.0625956038439396/0.0599276955209524}],C2:0.5[&model=LG+F{0.0158511388030295/0.00505958037573294/0.00174909828969086/0.000830949419543653/0.0104593643374529/0.00485095474109335/0.00188222578252906/0.00312311516516651/0.00756596913601589/0.077090389155153/0.382616902512107/0.00238253487833236/0.0696030203733009/0.250106452300826/0.00454506001440661/0.00456337185912042/0.00786343767955664/0.0273334362366457/0.0625956038439396/0.0599276955209524}]):0.001[&model=LG+F{0.0158511388030295/0.00505958037573294/0.00174909828969086/0.000830949419543653/0.0104593643374529/0.00485095474109335/0.00188222578252906/0.00312311516516651/0.00756596913601589/0.077090389155153/0.382616902512107/0.00238253487833236/0.0696030203733009/0.250106452300826/0.00454506001440661/0.00456337185912042/0.00786343767955664/0.0273334362366457/0.0625956038439396/0.0599276955209524}],(C3:0.5[&model=LG+F{0.0158511388030295/0.00505958037573294/0.00174909828969086/0.000830949419543653/0.0104593643374529/0.00485095474109335/0.00188222578252906/0.00312311516516651/0.00756596913601589/0.077090389155153/0.382616902512107/0.00238253487833236/0.0696030203733009/0.250106452300826/0.00454506001440661/0.00456337185912042/0.00786343767955664/0.0273334362366457/0.0625956038439396/0.0599276955209524}],C4:0.5[&model=LG+F{0.0158511388030295/0.00505958037573294/0.00174909828969086/0.000830949419543653/0.0104593643374529/0.00485095474109335/0.00188222578252906/0.00312311516516651/0.00756596913601589/0.077090389155153/0.382616902512107/0.00238253487833236/0.0696030203733009/0.250106452300826/0.00454506001440661/0.00456337185912042/0.00786343767955664/0.0273334362366457/0.0625956038439396/0.0599276955209524}]):0.001[&model=LG+F{0.0158511388030295/0.00505958037573294/0.00174909828969086/0.000830949419543653/0.0104593643374529/0.00485095474109335/0.00188222578252906/0.00312311516516651/0.00756596913601589/0.077090389155153/0.382616902512107/0.00238253487833236/0.0696030203733009/0.250106452300826/0.00454506001440661/0.00456337185912042/0.00786343767955664/0.0273334362366457/0.0625956038439396/0.0599276955209524}]):0.5[&model=LG+F{0.0158511388030295/0.00505958037573294/0.00174909828969086/0.000830949419543653/0.0104593643374529/0.00485095474109335/0.00188222578252906/0.00312311516516651/0.00756596913601589/0.077090389155153/0.382616902512107/0.00238253487833236/0.0696030203733009/0.250106452300826/0.00454506001440661/0.00456337185912042/0.00786343767955664/0.0273334362366457/0.0625956038439396/0.0599276955209524}],((D1:0.5[&model=LG+F{0.00135843466045318/0.00043360350541065/0.00258777174334186/0.000510073199205866/0.00642041657865804/0.00297772878324077/0.00115539273984886/0.000267649406245708/0.00464432369953383/0.114054385573833/0.234867036361576/0.00352493423154888/0.102976905548922/0.370029754134599/0.000389509368010188/0.00280119779688382/0.0048269229385468/0.0167784620081595/0.0926095096196095/0.0367862479429789}],D2:0.5[&model=LG+F{0.00135843466045318/0.00043360350541065/0.00258777174334186/0.000510073199205866/0.00642041657865804/0.00297772878324077/0.00115539273984886/0.000267649406245708/0.00464432369953383/0.114054385573833/0.234867036361576/0.00352493423154888/0.102976905548922/0.370029754134599/0.000389509368010188/0.00280119779688382/0.0048269229385468/0.0167784620081595/0.0926095096196095/0.0367862479429789}]):0.001[&model=LG+F{0.00135843466045318/0.00043360350541065/0.00258777174334186/0.000510073199205866/0.00642041657865804/0.00297772878324077/0.00115539273984886/0.000267649406245708/0.00464432369953383/0.114054385573833/0.234867036361576/0.00352493423154888/0.102976905548922/0.370029754134599/0.000389509368010188/0.00280119779688382/0.0048269229385468/0.0167784620081595/0.0926095096196095/0.0367862479429789}],(D3:0.5[&model=LG+F{0.00135843466045318/0.00043360350541065/0.00258777174334186/0.000510073199205866/0.00642041657865804/0.00297772878324077/0.00115539273984886/0.000267649406245708/0.00464432369953383/0.114054385573833/0.234867036361576/0.00352493423154888/0.102976905548922/0.370029754134599/0.000389509368010188/0.00280119779688382/0.0048269229385468/0.0167784620081595/0.0926095096196095/0.0367862479429789}],D4:0.5[&model=LG+F{0.00135843466045318/0.00043360350541065/0.00258777174334186/0.000510073199205866/0.00642041657865804/0.00297772878324077/0.00115539273984886/0.000267649406245708/0.00464432369953383/0.114054385573833/0.234867036361576/0.00352493423154888/0.102976905548922/0.370029754134599/0.000389509368010188/0.00280119779688382/0.0048269229385468/0.0167784620081595/0.0926095096196095/0.0367862479429789}]):0.001[&model=LG+F{0.00135843466045318/0.00043360350541065/0.00258777174334186/0.000510073199205866/0.00642041657865804/0.00297772878324077/0.00115539273984886/0.000267649406245708/0.00464432369953383/0.114054385573833/0.234867036361576/0.00352493423154888/0.102976905548922/0.370029754134599/0.000389509368010188/0.00280119779688382/0.0048269229385468/0.0167784620081595/0.0926095096196095/0.0367862479429789}]):0.5[&model=LG+F{0.00135843466045318/0.00043360350541065/0.00258777174334186/0.000510073199205866/0.00642041657865804/0.00297772878324077/0.00115539273984886/0.000267649406245708/0.00464432369953383/0.114054385573833/0.234867036361576/0.00352493423154888/0.102976905548922/0.370029754134599/0.000389509368010188/0.00280119779688382/0.0048269229385468/0.0167784620081595/0.0926095096196095/0.0367862479429789}]):0.25[&model=LG+F{0.0158511388030295/0.00505958037573294/0.00174909828969086/0.000830949419543653/0.0104593643374529/0.00485095474109335/0.00188222578252906/0.00312311516516651/0.00756596913601589/0.077090389155153/0.382616902512107/0.00238253487833236/0.0696030203733009/0.250106452300826/0.00454506001440661/0.00456337185912042/0.00786343767955664/0.0273334362366457/0.0625956038439396/0.0599276955209524}]);
```
