## Supplementary material for "Modeling site-and-branch-heterogeneity with GFmix": C20pi11.nwk

```
((((A1:0.5[&model=LG+F{0.161509431819307/0.0920999547114721/0.0645127764600657/0.0523878639547072/0.004783380741552/0.0741782676895814/0.0712470560804069/0.0991896772128039/0.0256960080801735/0.00317677236804874/0.0124201274791552/0.0933700872410893/0.00529343387356253/0.00265497380507846/0.0171075164588016/0.14302392474044/0.0621978219518024/0.00156048810550592/0.00450671413519461/0.00908360140910243}],A2:0.5[&model=LG+F{0.161509431819307/0.0920999547114721/0.0645127764600657/0.0523878639547072/0.004783380741552/0.0741782676895814/0.0712470560804069/0.0991896772128039/0.0256960080801735/0.00317677236804874/0.0124201274791552/0.0933700872410893/0.00529343387356253/0.00265497380507846/0.0171075164588016/0.14302392474044/0.0621978219518024/0.00156048810550592/0.00450671413519461/0.00908360140910243}]):0.001[&model=LG+F{0.161509431819307/0.0920999547114721/0.0645127764600657/0.0523878639547072/0.004783380741552/0.0741782676895814/0.0712470560804069/0.0991896772128039/0.0256960080801735/0.00317677236804874/0.0124201274791552/0.0933700872410893/0.00529343387356253/0.00265497380507846/0.0171075164588016/0.14302392474044/0.0621978219518024/0.00156048810550592/0.00450671413519461/0.00908360140910243}],(A3:0.5[&model=LG+F{0.161509431819307/0.0920999547114721/0.0645127764600657/0.0523878639547072/0.004783380741552/0.0741782676895814/0.0712470560804069/0.0991896772128039/0.0256960080801735/0.00317677236804874/0.0124201274791552/0.0933700872410893/0.00529343387356253/0.00265497380507846/0.0171075164588016/0.14302392474044/0.0621978219518024/0.00156048810550592/0.00450671413519461/0.00908360140910243}],A4:0.5[&model=LG+F{0.161509431819307/0.0920999547114721/0.0645127764600657/0.0523878639547072/0.004783380741552/0.0741782676895814/0.0712470560804069/0.0991896772128039/0.0256960080801735/0.00317677236804874/0.0124201274791552/0.0933700872410893/0.00529343387356253/0.00265497380507846/0.0171075164588016/0.14302392474044/0.0621978219518024/0.00156048810550592/0.00450671413519461/0.00908360140910243}]):0.001[&model=LG+F{0.161509431819307/0.0920999547114721/0.0645127764600657/0.0523878639547072/0.004783380741552/0.0741782676895814/0.0712470560804069/0.0991896772128039/0.0256960080801735/0.00317677236804874/0.0124201274791552/0.0933700872410893/0.00529343387356253/0.00265497380507846/0.0171075164588016/0.14302392474044/0.0621978219518024/0.00156048810550592/0.00450671413519461/0.00908360140910243}]):0.5[&model=LG+F{0.161509431819307/0.0920999547114721/0.0645127764600657/0.0523878639547072/0.004783380741552/0.0741782676895814/0.0712470560804069/0.0991896772128039/0.0256960080801735/0.00317677236804874/0.0124201274791552/0.0933700872410893/0.00529343387356253/0.00265497380507846/0.0171075164588016/0.14302392474044/0.0621978219518024/0.00156048810550592/0.00450671413519461/0.00908360140910243}],((B1:0.5[&model=LG+F{0.024339222550847/0.0138793212841795/0.167837117352387/0.056548245473395/0.00516325285947621/0.0800691338308469/0.0769051400907438/0.0149477315425767/0.0277366562198501/0.00826472438475907/0.0134064717376022/0.242912600408476/0.0137714532063919/0.00690720775854842/0.00257807637419522/0.154382167820073/0.0671372611542602/0.00168441424763479/0.0117247148655978/0.00980497549410481}],B2:0.5[&model=LG+F{0.024339222550847/0.0138793212841795/0.167837117352387/0.056548245473395/0.00516325285947621/0.0800691338308469/0.0769051400907438/0.0149477315425767/0.0277366562198501/0.00826472438475907/0.0134064717376022/0.242912600408476/0.0137714532063919/0.00690720775854842/0.00257807637419522/0.154382167820073/0.0671372611542602/0.00168441424763479/0.0117247148655978/0.00980497549410481}]):0.001[&model=LG+F{0.024339222550847/0.0138793212841795/0.167837117352387/0.056548245473395/0.00516325285947621/0.0800691338308469/0.0769051400907438/0.0149477315425767/0.0277366562198501/0.00826472438475907/0.0134064717376022/0.242912600408476/0.0137714532063919/0.00690720775854842/0.00257807637419522/0.154382167820073/0.0671372611542602/0.00168441424763479/0.0117247148655978/0.00980497549410481}],(B3:0.5[&model=LG+F{0.024339222550847/0.0138793212841795/0.167837117352387/0.056548245473395/0.00516325285947621/0.0800691338308469/0.0769051400907438/0.0149477315425767/0.0277366562198501/0.00826472438475907/0.0134064717376022/0.242912600408476/0.0137714532063919/0.00690720775854842/0.00257807637419522/0.154382167820073/0.0671372611542602/0.00168441424763479/0.0117247148655978/0.00980497549410481}],B4:0.5[&model=LG+F{0.024339222550847/0.0138793212841795/0.167837117352387/0.056548245473395/0.00516325285947621/0.0800691338308469/0.0769051400907438/0.0149477315425767/0.0277366562198501/0.00826472438475907/0.0134064717376022/0.242912600408476/0.0137714532063919/0.00690720775854842/0.00257807637419522/0.154382167820073/0.0671372611542602/0.00168441424763479/0.0117247148655978/0.00980497549410481}]):0.001[&model=LG+F{0.024339222550847/0.0138793212841795/0.167837117352387/0.056548245473395/0.00516325285947621/0.0800691338308469/0.0769051400907438/0.0149477315425767/0.0277366562198501/0.00826472438475907/0.0134064717376022/0.242912600408476/0.0137714532063919/0.00690720775854842/0.00257807637419522/0.154382167820073/0.0671372611542602/0.00168441424763479/0.0117247148655978/0.00980497549410481}]):0.5[&model=LG+F{0.024339222550847/0.0138793212841795/0.167837117352387/0.056548245473395/0.00516325285947621/0.0800691338308469/0.0769051400907438/0.0149477315425767/0.0277366562198501/0.00826472438475907/0.0134064717376022/0.242912600408476/0.0137714532063919/0.00690720775854842/0.00257807637419522/0.154382167820073/0.0671372611542602/0.00168441424763479/0.0117247148655978/0.00980497549410481}]):0.25[&model=LG+F{0.161509431819307/0.0920999547114721/0.0645127764600657/0.0523878639547072/0.004783380741552/0.0741782676895814/0.0712470560804069/0.0991896772128039/0.0256960080801735/0.00317677236804874/0.0124201274791552/0.0933700872410893/0.00529343387356253/0.00265497380507846/0.0171075164588016/0.14302392474044/0.0621978219518024/0.00156048810550592/0.00450671413519461/0.00908360140910243}],(((C1:0.5[&model=LG+F{0.161509431819307/0.0920999547114721/0.0645127764600657/0.0523878639547072/0.004783380741552/0.0741782676895814/0.0712470560804069/0.0991896772128039/0.0256960080801735/0.00317677236804874/0.0124201274791552/0.0933700872410893/0.00529343387356253/0.00265497380507846/0.0171075164588016/0.14302392474044/0.0621978219518024/0.00156048810550592/0.00450671413519461/0.00908360140910243}],C2:0.5[&model=LG+F{0.161509431819307/0.0920999547114721/0.0645127764600657/0.0523878639547072/0.004783380741552/0.0741782676895814/0.0712470560804069/0.0991896772128039/0.0256960080801735/0.00317677236804874/0.0124201274791552/0.0933700872410893/0.00529343387356253/0.00265497380507846/0.0171075164588016/0.14302392474044/0.0621978219518024/0.00156048810550592/0.00450671413519461/0.00908360140910243}]):0.001[&model=LG+F{0.161509431819307/0.0920999547114721/0.0645127764600657/0.0523878639547072/0.004783380741552/0.0741782676895814/0.0712470560804069/0.0991896772128039/0.0256960080801735/0.00317677236804874/0.0124201274791552/0.0933700872410893/0.00529343387356253/0.00265497380507846/0.0171075164588016/0.14302392474044/0.0621978219518024/0.00156048810550592/0.00450671413519461/0.00908360140910243}],(C3:0.5[&model=LG+F{0.161509431819307/0.0920999547114721/0.0645127764600657/0.0523878639547072/0.004783380741552/0.0741782676895814/0.0712470560804069/0.0991896772128039/0.0256960080801735/0.00317677236804874/0.0124201274791552/0.0933700872410893/0.00529343387356253/0.00265497380507846/0.0171075164588016/0.14302392474044/0.0621978219518024/0.00156048810550592/0.00450671413519461/0.00908360140910243}],C4:0.5[&model=LG+F{0.161509431819307/0.0920999547114721/0.0645127764600657/0.0523878639547072/0.004783380741552/0.0741782676895814/0.0712470560804069/0.0991896772128039/0.0256960080801735/0.00317677236804874/0.0124201274791552/0.0933700872410893/0.00529343387356253/0.00265497380507846/0.0171075164588016/0.14302392474044/0.0621978219518024/0.00156048810550592/0.00450671413519461/0.00908360140910243}]):0.001[&model=LG+F{0.161509431819307/0.0920999547114721/0.0645127764600657/0.0523878639547072/0.004783380741552/0.0741782676895814/0.0712470560804069/0.0991896772128039/0.0256960080801735/0.00317677236804874/0.0124201274791552/0.0933700872410893/0.00529343387356253/0.00265497380507846/0.0171075164588016/0.14302392474044/0.0621978219518024/0.00156048810550592/0.00450671413519461/0.00908360140910243}]):0.5[&model=LG+F{0.161509431819307/0.0920999547114721/0.0645127764600657/0.0523878639547072/0.004783380741552/0.0741782676895814/0.0712470560804069/0.0991896772128039/0.0256960080801735/0.00317677236804874/0.0124201274791552/0.0933700872410893/0.00529343387356253/0.00265497380507846/0.0171075164588016/0.14302392474044/0.0621978219518024/0.00156048810550592/0.00450671413519461/0.00908360140910243}],((D1:0.5[&model=LG+F{0.024339222550847/0.0138793212841795/0.167837117352387/0.056548245473395/0.00516325285947621/0.0800691338308469/0.0769051400907438/0.0149477315425767/0.0277366562198501/0.00826472438475907/0.0134064717376022/0.242912600408476/0.0137714532063919/0.00690720775854842/0.00257807637419522/0.154382167820073/0.0671372611542602/0.00168441424763479/0.0117247148655978/0.00980497549410481}],D2:0.5[&model=LG+F{0.024339222550847/0.0138793212841795/0.167837117352387/0.056548245473395/0.00516325285947621/0.0800691338308469/0.0769051400907438/0.0149477315425767/0.0277366562198501/0.00826472438475907/0.0134064717376022/0.242912600408476/0.0137714532063919/0.00690720775854842/0.00257807637419522/0.154382167820073/0.0671372611542602/0.00168441424763479/0.0117247148655978/0.00980497549410481}]):0.001[&model=LG+F{0.024339222550847/0.0138793212841795/0.167837117352387/0.056548245473395/0.00516325285947621/0.0800691338308469/0.0769051400907438/0.0149477315425767/0.0277366562198501/0.00826472438475907/0.0134064717376022/0.242912600408476/0.0137714532063919/0.00690720775854842/0.00257807637419522/0.154382167820073/0.0671372611542602/0.00168441424763479/0.0117247148655978/0.00980497549410481}],(D3:0.5[&model=LG+F{0.024339222550847/0.0138793212841795/0.167837117352387/0.056548245473395/0.00516325285947621/0.0800691338308469/0.0769051400907438/0.0149477315425767/0.0277366562198501/0.00826472438475907/0.0134064717376022/0.242912600408476/0.0137714532063919/0.00690720775854842/0.00257807637419522/0.154382167820073/0.0671372611542602/0.00168441424763479/0.0117247148655978/0.00980497549410481}],D4:0.5[&model=LG+F{0.024339222550847/0.0138793212841795/0.167837117352387/0.056548245473395/0.00516325285947621/0.0800691338308469/0.0769051400907438/0.0149477315425767/0.0277366562198501/0.00826472438475907/0.0134064717376022/0.242912600408476/0.0137714532063919/0.00690720775854842/0.00257807637419522/0.154382167820073/0.0671372611542602/0.00168441424763479/0.0117247148655978/0.00980497549410481}]):0.001[&model=LG+F{0.024339222550847/0.0138793212841795/0.167837117352387/0.056548245473395/0.00516325285947621/0.0800691338308469/0.0769051400907438/0.0149477315425767/0.0277366562198501/0.00826472438475907/0.0134064717376022/0.242912600408476/0.0137714532063919/0.00690720775854842/0.00257807637419522/0.154382167820073/0.0671372611542602/0.00168441424763479/0.0117247148655978/0.00980497549410481}]):0.5[&model=LG+F{0.024339222550847/0.0138793212841795/0.167837117352387/0.056548245473395/0.00516325285947621/0.0800691338308469/0.0769051400907438/0.0149477315425767/0.0277366562198501/0.00826472438475907/0.0134064717376022/0.242912600408476/0.0137714532063919/0.00690720775854842/0.00257807637419522/0.154382167820073/0.0671372611542602/0.00168441424763479/0.0117247148655978/0.00980497549410481}]):0.25[&model=LG+F{0.161509431819307/0.0920999547114721/0.0645127764600657/0.0523878639547072/0.004783380741552/0.0741782676895814/0.0712470560804069/0.0991896772128039/0.0256960080801735/0.00317677236804874/0.0124201274791552/0.0933700872410893/0.00529343387356253/0.00265497380507846/0.0171075164588016/0.14302392474044/0.0621978219518024/0.00156048810550592/0.00450671413519461/0.00908360140910243}]);
```
