## Supplementary material for "Modeling site-and-branch-heterogeneity with GFmix": C20pi12.nwk

```
((((A1:0.5[&model=LG+F{0.0214717853916117/0.00484501965908511/0.0018594713430685/0.000860357763943202/0.00567762583171273/0.00680565435753917/0.00209142636387912/0.00250152976011396/0.00244441298503906/0.189156831282154/0.451407657464506/0.00272582743390929/0.116243636213229/0.0360735680791417/0.00468570100915481/0.00476956968542815/0.0154832791392417/0.00277552321516412/0.00527218703431752/0.122848640080527}],A2:0.5[&model=LG+F{0.0214717853916117/0.00484501965908511/0.0018594713430685/0.000860357763943202/0.00567762583171273/0.00680565435753917/0.00209142636387912/0.00250152976011396/0.00244441298503906/0.189156831282154/0.451407657464506/0.00272582743390929/0.116243636213229/0.0360735680791417/0.00468570100915481/0.00476956968542815/0.0154832791392417/0.00277552321516412/0.00527218703431752/0.122848640080527}]):0.001[&model=LG+F{0.0214717853916117/0.00484501965908511/0.0018594713430685/0.000860357763943202/0.00567762583171273/0.00680565435753917/0.00209142636387912/0.00250152976011396/0.00244441298503906/0.189156831282154/0.451407657464506/0.00272582743390929/0.116243636213229/0.0360735680791417/0.00468570100915481/0.00476956968542815/0.0154832791392417/0.00277552321516412/0.00527218703431752/0.122848640080527}],(A3:0.5[&model=LG+F{0.0214717853916117/0.00484501965908511/0.0018594713430685/0.000860357763943202/0.00567762583171273/0.00680565435753917/0.00209142636387912/0.00250152976011396/0.00244441298503906/0.189156831282154/0.451407657464506/0.00272582743390929/0.116243636213229/0.0360735680791417/0.00468570100915481/0.00476956968542815/0.0154832791392417/0.00277552321516412/0.00527218703431752/0.122848640080527}],A4:0.5[&model=LG+F{0.0214717853916117/0.00484501965908511/0.0018594713430685/0.000860357763943202/0.00567762583171273/0.00680565435753917/0.00209142636387912/0.00250152976011396/0.00244441298503906/0.189156831282154/0.451407657464506/0.00272582743390929/0.116243636213229/0.0360735680791417/0.00468570100915481/0.00476956968542815/0.0154832791392417/0.00277552321516412/0.00527218703431752/0.122848640080527}]):0.001[&model=LG+F{0.0214717853916117/0.00484501965908511/0.0018594713430685/0.000860357763943202/0.00567762583171273/0.00680565435753917/0.00209142636387912/0.00250152976011396/0.00244441298503906/0.189156831282154/0.451407657464506/0.00272582743390929/0.116243636213229/0.0360735680791417/0.00468570100915481/0.00476956968542815/0.0154832791392417/0.00277552321516412/0.00527218703431752/0.122848640080527}]):0.5[&model=LG+F{0.0214717853916117/0.00484501965908511/0.0018594713430685/0.000860357763943202/0.00567762583171273/0.00680565435753917/0.00209142636387912/0.00250152976011396/0.00244441298503906/0.189156831282154/0.451407657464506/0.00272582743390929/0.116243636213229/0.0360735680791417/0.00468570100915481/0.00476956968542815/0.0154832791392417/0.00277552321516412/0.00527218703431752/0.122848640080527}],((B1:0.5[&model=LG+F{0.00204394947564904/0.00046120875423639/0.00305580019535444/0.000586625195231308/0.00387122485733583/0.00464035832938886/0.00142601537458025/0.000238126469143218/0.00166669530359366/0.310854740590289/0.3077871977064/0.00447954416511579/0.191031352848341/0.0592822345954877/0.000446042839290474/0.00325207706043125/0.0105570984868547/0.00189245906319521/0.00866415620195937/0.0837629536122805}],B2:0.5[&model=LG+F{0.00204394947564904/0.00046120875423639/0.00305580019535444/0.000586625195231308/0.00387122485733583/0.00464035832938886/0.00142601537458025/0.000238126469143218/0.00166669530359366/0.310854740590289/0.3077871977064/0.00447954416511579/0.191031352848341/0.0592822345954877/0.000446042839290474/0.00325207706043125/0.0105570984868547/0.00189245906319521/0.00866415620195937/0.0837629536122805}]):0.001[&model=LG+F{0.00204394947564904/0.00046120875423639/0.00305580019535444/0.000586625195231308/0.00387122485733583/0.00464035832938886/0.00142601537458025/0.000238126469143218/0.00166669530359366/0.310854740590289/0.3077871977064/0.00447954416511579/0.191031352848341/0.0592822345954877/0.000446042839290474/0.00325207706043125/0.0105570984868547/0.00189245906319521/0.00866415620195937/0.0837629536122805}],(B3:0.5[&model=LG+F{0.00204394947564904/0.00046120875423639/0.00305580019535444/0.000586625195231308/0.00387122485733583/0.00464035832938886/0.00142601537458025/0.000238126469143218/0.00166669530359366/0.310854740590289/0.3077871977064/0.00447954416511579/0.191031352848341/0.0592822345954877/0.000446042839290474/0.00325207706043125/0.0105570984868547/0.00189245906319521/0.00866415620195937/0.0837629536122805}],B4:0.5[&model=LG+F{0.00204394947564904/0.00046120875423639/0.00305580019535444/0.000586625195231308/0.00387122485733583/0.00464035832938886/0.00142601537458025/0.000238126469143218/0.00166669530359366/0.310854740590289/0.3077871977064/0.00447954416511579/0.191031352848341/0.0592822345954877/0.000446042839290474/0.00325207706043125/0.0105570984868547/0.00189245906319521/0.00866415620195937/0.0837629536122805}]):0.001[&model=LG+F{0.00204394947564904/0.00046120875423639/0.00305580019535444/0.000586625195231308/0.00387122485733583/0.00464035832938886/0.00142601537458025/0.000238126469143218/0.00166669530359366/0.310854740590289/0.3077871977064/0.00447954416511579/0.191031352848341/0.0592822345954877/0.000446042839290474/0.00325207706043125/0.0105570984868547/0.00189245906319521/0.00866415620195937/0.0837629536122805}]):0.5[&model=LG+F{0.00204394947564904/0.00046120875423639/0.00305580019535444/0.000586625195231308/0.00387122485733583/0.00464035832938886/0.00142601537458025/0.000238126469143218/0.00166669530359366/0.310854740590289/0.3077871977064/0.00447954416511579/0.191031352848341/0.0592822345954877/0.000446042839290474/0.00325207706043125/0.0105570984868547/0.00189245906319521/0.00866415620195937/0.0837629536122805}]):0.25[&model=LG+F{0.0214717853916117/0.00484501965908511/0.0018594713430685/0.000860357763943202/0.00567762583171273/0.00680565435753917/0.00209142636387912/0.00250152976011396/0.00244441298503906/0.189156831282154/0.451407657464506/0.00272582743390929/0.116243636213229/0.0360735680791417/0.00468570100915481/0.00476956968542815/0.0154832791392417/0.00277552321516412/0.00527218703431752/0.122848640080527}],(((C1:0.5[&model=LG+F{0.0214717853916117/0.00484501965908511/0.0018594713430685/0.000860357763943202/0.00567762583171273/0.00680565435753917/0.00209142636387912/0.00250152976011396/0.00244441298503906/0.189156831282154/0.451407657464506/0.00272582743390929/0.116243636213229/0.0360735680791417/0.00468570100915481/0.00476956968542815/0.0154832791392417/0.00277552321516412/0.00527218703431752/0.122848640080527}],C2:0.5[&model=LG+F{0.0214717853916117/0.00484501965908511/0.0018594713430685/0.000860357763943202/0.00567762583171273/0.00680565435753917/0.00209142636387912/0.00250152976011396/0.00244441298503906/0.189156831282154/0.451407657464506/0.00272582743390929/0.116243636213229/0.0360735680791417/0.00468570100915481/0.00476956968542815/0.0154832791392417/0.00277552321516412/0.00527218703431752/0.122848640080527}]):0.001[&model=LG+F{0.0214717853916117/0.00484501965908511/0.0018594713430685/0.000860357763943202/0.00567762583171273/0.00680565435753917/0.00209142636387912/0.00250152976011396/0.00244441298503906/0.189156831282154/0.451407657464506/0.00272582743390929/0.116243636213229/0.0360735680791417/0.00468570100915481/0.00476956968542815/0.0154832791392417/0.00277552321516412/0.00527218703431752/0.122848640080527}],(C3:0.5[&model=LG+F{0.0214717853916117/0.00484501965908511/0.0018594713430685/0.000860357763943202/0.00567762583171273/0.00680565435753917/0.00209142636387912/0.00250152976011396/0.00244441298503906/0.189156831282154/0.451407657464506/0.00272582743390929/0.116243636213229/0.0360735680791417/0.00468570100915481/0.00476956968542815/0.0154832791392417/0.00277552321516412/0.00527218703431752/0.122848640080527}],C4:0.5[&model=LG+F{0.0214717853916117/0.00484501965908511/0.0018594713430685/0.000860357763943202/0.00567762583171273/0.00680565435753917/0.00209142636387912/0.00250152976011396/0.00244441298503906/0.189156831282154/0.451407657464506/0.00272582743390929/0.116243636213229/0.0360735680791417/0.00468570100915481/0.00476956968542815/0.0154832791392417/0.00277552321516412/0.00527218703431752/0.122848640080527}]):0.001[&model=LG+F{0.0214717853916117/0.00484501965908511/0.0018594713430685/0.000860357763943202/0.00567762583171273/0.00680565435753917/0.00209142636387912/0.00250152976011396/0.00244441298503906/0.189156831282154/0.451407657464506/0.00272582743390929/0.116243636213229/0.0360735680791417/0.00468570100915481/0.00476956968542815/0.0154832791392417/0.00277552321516412/0.00527218703431752/0.122848640080527}]):0.5[&model=LG+F{0.0214717853916117/0.00484501965908511/0.0018594713430685/0.000860357763943202/0.00567762583171273/0.00680565435753917/0.00209142636387912/0.00250152976011396/0.00244441298503906/0.189156831282154/0.451407657464506/0.00272582743390929/0.116243636213229/0.0360735680791417/0.00468570100915481/0.00476956968542815/0.0154832791392417/0.00277552321516412/0.00527218703431752/0.122848640080527}],((D1:0.5[&model=LG+F{0.00204394947564904/0.00046120875423639/0.00305580019535444/0.000586625195231308/0.00387122485733583/0.00464035832938886/0.00142601537458025/0.000238126469143218/0.00166669530359366/0.310854740590289/0.3077871977064/0.00447954416511579/0.191031352848341/0.0592822345954877/0.000446042839290474/0.00325207706043125/0.0105570984868547/0.00189245906319521/0.00866415620195937/0.0837629536122805}],D2:0.5[&model=LG+F{0.00204394947564904/0.00046120875423639/0.00305580019535444/0.000586625195231308/0.00387122485733583/0.00464035832938886/0.00142601537458025/0.000238126469143218/0.00166669530359366/0.310854740590289/0.3077871977064/0.00447954416511579/0.191031352848341/0.0592822345954877/0.000446042839290474/0.00325207706043125/0.0105570984868547/0.00189245906319521/0.00866415620195937/0.0837629536122805}]):0.001[&model=LG+F{0.00204394947564904/0.00046120875423639/0.00305580019535444/0.000586625195231308/0.00387122485733583/0.00464035832938886/0.00142601537458025/0.000238126469143218/0.00166669530359366/0.310854740590289/0.3077871977064/0.00447954416511579/0.191031352848341/0.0592822345954877/0.000446042839290474/0.00325207706043125/0.0105570984868547/0.00189245906319521/0.00866415620195937/0.0837629536122805}],(D3:0.5[&model=LG+F{0.00204394947564904/0.00046120875423639/0.00305580019535444/0.000586625195231308/0.00387122485733583/0.00464035832938886/0.00142601537458025/0.000238126469143218/0.00166669530359366/0.310854740590289/0.3077871977064/0.00447954416511579/0.191031352848341/0.0592822345954877/0.000446042839290474/0.00325207706043125/0.0105570984868547/0.00189245906319521/0.00866415620195937/0.0837629536122805}],D4:0.5[&model=LG+F{0.00204394947564904/0.00046120875423639/0.00305580019535444/0.000586625195231308/0.00387122485733583/0.00464035832938886/0.00142601537458025/0.000238126469143218/0.00166669530359366/0.310854740590289/0.3077871977064/0.00447954416511579/0.191031352848341/0.0592822345954877/0.000446042839290474/0.00325207706043125/0.0105570984868547/0.00189245906319521/0.00866415620195937/0.0837629536122805}]):0.001[&model=LG+F{0.00204394947564904/0.00046120875423639/0.00305580019535444/0.000586625195231308/0.00387122485733583/0.00464035832938886/0.00142601537458025/0.000238126469143218/0.00166669530359366/0.310854740590289/0.3077871977064/0.00447954416511579/0.191031352848341/0.0592822345954877/0.000446042839290474/0.00325207706043125/0.0105570984868547/0.00189245906319521/0.00866415620195937/0.0837629536122805}]):0.5[&model=LG+F{0.00204394947564904/0.00046120875423639/0.00305580019535444/0.000586625195231308/0.00387122485733583/0.00464035832938886/0.00142601537458025/0.000238126469143218/0.00166669530359366/0.310854740590289/0.3077871977064/0.00447954416511579/0.191031352848341/0.0592822345954877/0.000446042839290474/0.00325207706043125/0.0105570984868547/0.00189245906319521/0.00866415620195937/0.0837629536122805}]):0.25[&model=LG+F{0.0214717853916117/0.00484501965908511/0.0018594713430685/0.000860357763943202/0.00567762583171273/0.00680565435753917/0.00209142636387912/0.00250152976011396/0.00244441298503906/0.189156831282154/0.451407657464506/0.00272582743390929/0.116243636213229/0.0360735680791417/0.00468570100915481/0.00476956968542815/0.0154832791392417/0.00277552321516412/0.00527218703431752/0.122848640080527}]);
```
