## Supplementary material for "Modeling site-and-branch-heterogeneity with GFmix": C20pi13.nwk

```
((((A1:0.5[&model=LG+F{0.0541232002700729/0.0573095775634965/0.0192954733205552/0.0143603143949153/0.00770003778254606/0.0436143155508278/0.0470066653938449/0.0059296714809397/0.0167988928526416/0.160339864619403/0.113913098184627/0.0531773168576239/0.0304096085015294/0.0120327173396351/0.0140938751687317/0.0269214876029842/0.0966932983390942/0.00321654015168283/0.0103547420122227/0.212708899593447}],A2:0.5[&model=LG+F{0.0541232002700729/0.0573095775634965/0.0192954733205552/0.0143603143949153/0.00770003778254606/0.0436143155508278/0.0470066653938449/0.0059296714809397/0.0167988928526416/0.160339864619403/0.113913098184627/0.0531773168576239/0.0304096085015294/0.0120327173396351/0.0140938751687317/0.0269214876029842/0.0966932983390942/0.00321654015168283/0.0103547420122227/0.212708899593447}]):0.001[&model=LG+F{0.0541232002700729/0.0573095775634965/0.0192954733205552/0.0143603143949153/0.00770003778254606/0.0436143155508278/0.0470066653938449/0.0059296714809397/0.0167988928526416/0.160339864619403/0.113913098184627/0.0531773168576239/0.0304096085015294/0.0120327173396351/0.0140938751687317/0.0269214876029842/0.0966932983390942/0.00321654015168283/0.0103547420122227/0.212708899593447}],(A3:0.5[&model=LG+F{0.0541232002700729/0.0573095775634965/0.0192954733205552/0.0143603143949153/0.00770003778254606/0.0436143155508278/0.0470066653938449/0.0059296714809397/0.0167988928526416/0.160339864619403/0.113913098184627/0.0531773168576239/0.0304096085015294/0.0120327173396351/0.0140938751687317/0.0269214876029842/0.0966932983390942/0.00321654015168283/0.0103547420122227/0.212708899593447}],A4:0.5[&model=LG+F{0.0541232002700729/0.0573095775634965/0.0192954733205552/0.0143603143949153/0.00770003778254606/0.0436143155508278/0.0470066653938449/0.0059296714809397/0.0167988928526416/0.160339864619403/0.113913098184627/0.0531773168576239/0.0304096085015294/0.0120327173396351/0.0140938751687317/0.0269214876029842/0.0966932983390942/0.00321654015168283/0.0103547420122227/0.212708899593447}]):0.001[&model=LG+F{0.0541232002700729/0.0573095775634965/0.0192954733205552/0.0143603143949153/0.00770003778254606/0.0436143155508278/0.0470066653938449/0.0059296714809397/0.0167988928526416/0.160339864619403/0.113913098184627/0.0531773168576239/0.0304096085015294/0.0120327173396351/0.0140938751687317/0.0269214876029842/0.0966932983390942/0.00321654015168283/0.0103547420122227/0.212708899593447}]):0.5[&model=LG+F{0.0541232002700729/0.0573095775634965/0.0192954733205552/0.0143603143949153/0.00770003778254606/0.0436143155508278/0.0470066653938449/0.0059296714809397/0.0167988928526416/0.160339864619403/0.113913098184627/0.0531773168576239/0.0304096085015294/0.0120327173396351/0.0140938751687317/0.0269214876029842/0.0966932983390942/0.00321654015168283/0.0103547420122227/0.212708899593447}],((B1:0.5[&model=LG+F{0.00585904888004095/0.00620398672960016/0.036060567360452/0.0111349233600521/0.00597057475346877/0.0338183446200558/0.0364487574699203/0.000641910213661572/0.0130257861564732/0.299653001127177/0.088327705307136/0.0993810405547112/0.056831346790866/0.0224874822683388/0.00152571730996577/0.0208748007149455/0.0749755497566049/0.0024940908039033/0.0193515787681706/0.164933526511974}],B2:0.5[&model=LG+F{0.00585904888004095/0.00620398672960016/0.036060567360452/0.0111349233600521/0.00597057475346877/0.0338183446200558/0.0364487574699203/0.000641910213661572/0.0130257861564732/0.299653001127177/0.088327705307136/0.0993810405547112/0.056831346790866/0.0224874822683388/0.00152571730996577/0.0208748007149455/0.0749755497566049/0.0024940908039033/0.0193515787681706/0.164933526511974}]):0.001[&model=LG+F{0.00585904888004095/0.00620398672960016/0.036060567360452/0.0111349233600521/0.00597057475346877/0.0338183446200558/0.0364487574699203/0.000641910213661572/0.0130257861564732/0.299653001127177/0.088327705307136/0.0993810405547112/0.056831346790866/0.0224874822683388/0.00152571730996577/0.0208748007149455/0.0749755497566049/0.0024940908039033/0.0193515787681706/0.164933526511974}],(B3:0.5[&model=LG+F{0.00585904888004095/0.00620398672960016/0.036060567360452/0.0111349233600521/0.00597057475346877/0.0338183446200558/0.0364487574699203/0.000641910213661572/0.0130257861564732/0.299653001127177/0.088327705307136/0.0993810405547112/0.056831346790866/0.0224874822683388/0.00152571730996577/0.0208748007149455/0.0749755497566049/0.0024940908039033/0.0193515787681706/0.164933526511974}],B4:0.5[&model=LG+F{0.00585904888004095/0.00620398672960016/0.036060567360452/0.0111349233600521/0.00597057475346877/0.0338183446200558/0.0364487574699203/0.000641910213661572/0.0130257861564732/0.299653001127177/0.088327705307136/0.0993810405547112/0.056831346790866/0.0224874822683388/0.00152571730996577/0.0208748007149455/0.0749755497566049/0.0024940908039033/0.0193515787681706/0.164933526511974}]):0.001[&model=LG+F{0.00585904888004095/0.00620398672960016/0.036060567360452/0.0111349233600521/0.00597057475346877/0.0338183446200558/0.0364487574699203/0.000641910213661572/0.0130257861564732/0.299653001127177/0.088327705307136/0.0993810405547112/0.056831346790866/0.0224874822683388/0.00152571730996577/0.0208748007149455/0.0749755497566049/0.0024940908039033/0.0193515787681706/0.164933526511974}]):0.5[&model=LG+F{0.00585904888004095/0.00620398672960016/0.036060567360452/0.0111349233600521/0.00597057475346877/0.0338183446200558/0.0364487574699203/0.000641910213661572/0.0130257861564732/0.299653001127177/0.088327705307136/0.0993810405547112/0.056831346790866/0.0224874822683388/0.00152571730996577/0.0208748007149455/0.0749755497566049/0.0024940908039033/0.0193515787681706/0.164933526511974}]):0.25[&model=LG+F{0.0541232002700729/0.0573095775634965/0.0192954733205552/0.0143603143949153/0.00770003778254606/0.0436143155508278/0.0470066653938449/0.0059296714809397/0.0167988928526416/0.160339864619403/0.113913098184627/0.0531773168576239/0.0304096085015294/0.0120327173396351/0.0140938751687317/0.0269214876029842/0.0966932983390942/0.00321654015168283/0.0103547420122227/0.212708899593447}],(((C1:0.5[&model=LG+F{0.0541232002700729/0.0573095775634965/0.0192954733205552/0.0143603143949153/0.00770003778254606/0.0436143155508278/0.0470066653938449/0.0059296714809397/0.0167988928526416/0.160339864619403/0.113913098184627/0.0531773168576239/0.0304096085015294/0.0120327173396351/0.0140938751687317/0.0269214876029842/0.0966932983390942/0.00321654015168283/0.0103547420122227/0.212708899593447}],C2:0.5[&model=LG+F{0.0541232002700729/0.0573095775634965/0.0192954733205552/0.0143603143949153/0.00770003778254606/0.0436143155508278/0.0470066653938449/0.0059296714809397/0.0167988928526416/0.160339864619403/0.113913098184627/0.0531773168576239/0.0304096085015294/0.0120327173396351/0.0140938751687317/0.0269214876029842/0.0966932983390942/0.00321654015168283/0.0103547420122227/0.212708899593447}]):0.001[&model=LG+F{0.0541232002700729/0.0573095775634965/0.0192954733205552/0.0143603143949153/0.00770003778254606/0.0436143155508278/0.0470066653938449/0.0059296714809397/0.0167988928526416/0.160339864619403/0.113913098184627/0.0531773168576239/0.0304096085015294/0.0120327173396351/0.0140938751687317/0.0269214876029842/0.0966932983390942/0.00321654015168283/0.0103547420122227/0.212708899593447}],(C3:0.5[&model=LG+F{0.0541232002700729/0.0573095775634965/0.0192954733205552/0.0143603143949153/0.00770003778254606/0.0436143155508278/0.0470066653938449/0.0059296714809397/0.0167988928526416/0.160339864619403/0.113913098184627/0.0531773168576239/0.0304096085015294/0.0120327173396351/0.0140938751687317/0.0269214876029842/0.0966932983390942/0.00321654015168283/0.0103547420122227/0.212708899593447}],C4:0.5[&model=LG+F{0.0541232002700729/0.0573095775634965/0.0192954733205552/0.0143603143949153/0.00770003778254606/0.0436143155508278/0.0470066653938449/0.0059296714809397/0.0167988928526416/0.160339864619403/0.113913098184627/0.0531773168576239/0.0304096085015294/0.0120327173396351/0.0140938751687317/0.0269214876029842/0.0966932983390942/0.00321654015168283/0.0103547420122227/0.212708899593447}]):0.001[&model=LG+F{0.0541232002700729/0.0573095775634965/0.0192954733205552/0.0143603143949153/0.00770003778254606/0.0436143155508278/0.0470066653938449/0.0059296714809397/0.0167988928526416/0.160339864619403/0.113913098184627/0.0531773168576239/0.0304096085015294/0.0120327173396351/0.0140938751687317/0.0269214876029842/0.0966932983390942/0.00321654015168283/0.0103547420122227/0.212708899593447}]):0.5[&model=LG+F{0.0541232002700729/0.0573095775634965/0.0192954733205552/0.0143603143949153/0.00770003778254606/0.0436143155508278/0.0470066653938449/0.0059296714809397/0.0167988928526416/0.160339864619403/0.113913098184627/0.0531773168576239/0.0304096085015294/0.0120327173396351/0.0140938751687317/0.0269214876029842/0.0966932983390942/0.00321654015168283/0.0103547420122227/0.212708899593447}],((D1:0.5[&model=LG+F{0.00585904888004095/0.00620398672960016/0.036060567360452/0.0111349233600521/0.00597057475346877/0.0338183446200558/0.0364487574699203/0.000641910213661572/0.0130257861564732/0.299653001127177/0.088327705307136/0.0993810405547112/0.056831346790866/0.0224874822683388/0.00152571730996577/0.0208748007149455/0.0749755497566049/0.0024940908039033/0.0193515787681706/0.164933526511974}],D2:0.5[&model=LG+F{0.00585904888004095/0.00620398672960016/0.036060567360452/0.0111349233600521/0.00597057475346877/0.0338183446200558/0.0364487574699203/0.000641910213661572/0.0130257861564732/0.299653001127177/0.088327705307136/0.0993810405547112/0.056831346790866/0.0224874822683388/0.00152571730996577/0.0208748007149455/0.0749755497566049/0.0024940908039033/0.0193515787681706/0.164933526511974}]):0.001[&model=LG+F{0.00585904888004095/0.00620398672960016/0.036060567360452/0.0111349233600521/0.00597057475346877/0.0338183446200558/0.0364487574699203/0.000641910213661572/0.0130257861564732/0.299653001127177/0.088327705307136/0.0993810405547112/0.056831346790866/0.0224874822683388/0.00152571730996577/0.0208748007149455/0.0749755497566049/0.0024940908039033/0.0193515787681706/0.164933526511974}],(D3:0.5[&model=LG+F{0.00585904888004095/0.00620398672960016/0.036060567360452/0.0111349233600521/0.00597057475346877/0.0338183446200558/0.0364487574699203/0.000641910213661572/0.0130257861564732/0.299653001127177/0.088327705307136/0.0993810405547112/0.056831346790866/0.0224874822683388/0.00152571730996577/0.0208748007149455/0.0749755497566049/0.0024940908039033/0.0193515787681706/0.164933526511974}],D4:0.5[&model=LG+F{0.00585904888004095/0.00620398672960016/0.036060567360452/0.0111349233600521/0.00597057475346877/0.0338183446200558/0.0364487574699203/0.000641910213661572/0.0130257861564732/0.299653001127177/0.088327705307136/0.0993810405547112/0.056831346790866/0.0224874822683388/0.00152571730996577/0.0208748007149455/0.0749755497566049/0.0024940908039033/0.0193515787681706/0.164933526511974}]):0.001[&model=LG+F{0.00585904888004095/0.00620398672960016/0.036060567360452/0.0111349233600521/0.00597057475346877/0.0338183446200558/0.0364487574699203/0.000641910213661572/0.0130257861564732/0.299653001127177/0.088327705307136/0.0993810405547112/0.056831346790866/0.0224874822683388/0.00152571730996577/0.0208748007149455/0.0749755497566049/0.0024940908039033/0.0193515787681706/0.164933526511974}]):0.5[&model=LG+F{0.00585904888004095/0.00620398672960016/0.036060567360452/0.0111349233600521/0.00597057475346877/0.0338183446200558/0.0364487574699203/0.000641910213661572/0.0130257861564732/0.299653001127177/0.088327705307136/0.0993810405547112/0.056831346790866/0.0224874822683388/0.00152571730996577/0.0208748007149455/0.0749755497566049/0.0024940908039033/0.0193515787681706/0.164933526511974}]):0.25[&model=LG+F{0.0541232002700729/0.0573095775634965/0.0192954733205552/0.0143603143949153/0.00770003778254606/0.0436143155508278/0.0470066653938449/0.0059296714809397/0.0167988928526416/0.160339864619403/0.113913098184627/0.0531773168576239/0.0304096085015294/0.0120327173396351/0.0140938751687317/0.0269214876029842/0.0966932983390942/0.00321654015168283/0.0103547420122227/0.212708899593447}]);
```
