## Supplementary material for "Modeling site-and-branch-heterogeneity with GFmix": C20pi14.nwk

```
((((A1:0.5[&model=LG+F{0.438836259415395/0.00591208979950751/0.00785178936711916/0.00426410157310654/0.0384480302305659/0.00579364040161748/0.00597403354288033/0.0997121375621562/0.00293434344809965/0.00654532978720678/0.00943730219048643/0.00333433089545504/0.00593569089081165/0.0041474624605542/0.0197953123668342/0.223048612632423/0.0705090302707428/0.00115008304160483/0.00298190481433673/0.0433881738314722}],A2:0.5[&model=LG+F{0.438836259415395/0.00591208979950751/0.00785178936711916/0.00426410157310654/0.0384480302305659/0.00579364040161748/0.00597403354288033/0.0997121375621562/0.00293434344809965/0.00654532978720678/0.00943730219048643/0.00333433089545504/0.00593569089081165/0.0041474624605542/0.0197953123668342/0.223048612632423/0.0705090302707428/0.00115008304160483/0.00298190481433673/0.0433881738314722}]):0.001[&model=LG+F{0.438836259415395/0.00591208979950751/0.00785178936711916/0.00426410157310654/0.0384480302305659/0.00579364040161748/0.00597403354288033/0.0997121375621562/0.00293434344809965/0.00654532978720678/0.00943730219048643/0.00333433089545504/0.00593569089081165/0.0041474624605542/0.0197953123668342/0.223048612632423/0.0705090302707428/0.00115008304160483/0.00298190481433673/0.0433881738314722}],(A3:0.5[&model=LG+F{0.438836259415395/0.00591208979950751/0.00785178936711916/0.00426410157310654/0.0384480302305659/0.00579364040161748/0.00597403354288033/0.0997121375621562/0.00293434344809965/0.00654532978720678/0.00943730219048643/0.00333433089545504/0.00593569089081165/0.0041474624605542/0.0197953123668342/0.223048612632423/0.0705090302707428/0.00115008304160483/0.00298190481433673/0.0433881738314722}],A4:0.5[&model=LG+F{0.438836259415395/0.00591208979950751/0.00785178936711916/0.00426410157310654/0.0384480302305659/0.00579364040161748/0.00597403354288033/0.0997121375621562/0.00293434344809965/0.00654532978720678/0.00943730219048643/0.00333433089545504/0.00593569089081165/0.0041474624605542/0.0197953123668342/0.223048612632423/0.0705090302707428/0.00115008304160483/0.00298190481433673/0.0433881738314722}]):0.001[&model=LG+F{0.438836259415395/0.00591208979950751/0.00785178936711916/0.00426410157310654/0.0384480302305659/0.00579364040161748/0.00597403354288033/0.0997121375621562/0.00293434344809965/0.00654532978720678/0.00943730219048643/0.00333433089545504/0.00593569089081165/0.0041474624605542/0.0197953123668342/0.223048612632423/0.0705090302707428/0.00115008304160483/0.00298190481433673/0.0433881738314722}]):0.5[&model=LG+F{0.438836259415395/0.00591208979950751/0.00785178936711916/0.00426410157310654/0.0384480302305659/0.00579364040161748/0.00597403354288033/0.0997121375621562/0.00293434344809965/0.00654532978720678/0.00943730219048643/0.00333433089545504/0.00593569089081165/0.0041474624605542/0.0197953123668342/0.223048612632423/0.0705090302707428/0.00115008304160483/0.00298190481433673/0.0433881738314722}],((B1:0.5[&model=LG+F{0.109806374652925/0.00147933342693989/0.0339177594255257/0.00764244322387023/0.0689094485834858/0.0103837976346855/0.0107071117763494/0.0249501450704646/0.00525915080045793/0.0282741819352523/0.0169142420603161/0.0144034726187052/0.0256406949098662/0.0179159969003459/0.00495321760562802/0.399764482384136/0.12637158176833/0.00206126523899793/0.0128810804000972/0.0777635451241989}],B2:0.5[&model=LG+F{0.109806374652925/0.00147933342693989/0.0339177594255257/0.00764244322387023/0.0689094485834858/0.0103837976346855/0.0107071117763494/0.0249501450704646/0.00525915080045793/0.0282741819352523/0.0169142420603161/0.0144034726187052/0.0256406949098662/0.0179159969003459/0.00495321760562802/0.399764482384136/0.12637158176833/0.00206126523899793/0.0128810804000972/0.0777635451241989}]):0.001[&model=LG+F{0.109806374652925/0.00147933342693989/0.0339177594255257/0.00764244322387023/0.0689094485834858/0.0103837976346855/0.0107071117763494/0.0249501450704646/0.00525915080045793/0.0282741819352523/0.0169142420603161/0.0144034726187052/0.0256406949098662/0.0179159969003459/0.00495321760562802/0.399764482384136/0.12637158176833/0.00206126523899793/0.0128810804000972/0.0777635451241989}],(B3:0.5[&model=LG+F{0.109806374652925/0.00147933342693989/0.0339177594255257/0.00764244322387023/0.0689094485834858/0.0103837976346855/0.0107071117763494/0.0249501450704646/0.00525915080045793/0.0282741819352523/0.0169142420603161/0.0144034726187052/0.0256406949098662/0.0179159969003459/0.00495321760562802/0.399764482384136/0.12637158176833/0.00206126523899793/0.0128810804000972/0.0777635451241989}],B4:0.5[&model=LG+F{0.109806374652925/0.00147933342693989/0.0339177594255257/0.00764244322387023/0.0689094485834858/0.0103837976346855/0.0107071117763494/0.0249501450704646/0.00525915080045793/0.0282741819352523/0.0169142420603161/0.0144034726187052/0.0256406949098662/0.0179159969003459/0.00495321760562802/0.399764482384136/0.12637158176833/0.00206126523899793/0.0128810804000972/0.0777635451241989}]):0.001[&model=LG+F{0.109806374652925/0.00147933342693989/0.0339177594255257/0.00764244322387023/0.0689094485834858/0.0103837976346855/0.0107071117763494/0.0249501450704646/0.00525915080045793/0.0282741819352523/0.0169142420603161/0.0144034726187052/0.0256406949098662/0.0179159969003459/0.00495321760562802/0.399764482384136/0.12637158176833/0.00206126523899793/0.0128810804000972/0.0777635451241989}]):0.5[&model=LG+F{0.109806374652925/0.00147933342693989/0.0339177594255257/0.00764244322387023/0.0689094485834858/0.0103837976346855/0.0107071117763494/0.0249501450704646/0.00525915080045793/0.0282741819352523/0.0169142420603161/0.0144034726187052/0.0256406949098662/0.0179159969003459/0.00495321760562802/0.399764482384136/0.12637158176833/0.00206126523899793/0.0128810804000972/0.0777635451241989}]):0.25[&model=LG+F{0.438836259415395/0.00591208979950751/0.00785178936711916/0.00426410157310654/0.0384480302305659/0.00579364040161748/0.00597403354288033/0.0997121375621562/0.00293434344809965/0.00654532978720678/0.00943730219048643/0.00333433089545504/0.00593569089081165/0.0041474624605542/0.0197953123668342/0.223048612632423/0.0705090302707428/0.00115008304160483/0.00298190481433673/0.0433881738314722}],(((C1:0.5[&model=LG+F{0.438836259415395/0.00591208979950751/0.00785178936711916/0.00426410157310654/0.0384480302305659/0.00579364040161748/0.00597403354288033/0.0997121375621562/0.00293434344809965/0.00654532978720678/0.00943730219048643/0.00333433089545504/0.00593569089081165/0.0041474624605542/0.0197953123668342/0.223048612632423/0.0705090302707428/0.00115008304160483/0.00298190481433673/0.0433881738314722}],C2:0.5[&model=LG+F{0.438836259415395/0.00591208979950751/0.00785178936711916/0.00426410157310654/0.0384480302305659/0.00579364040161748/0.00597403354288033/0.0997121375621562/0.00293434344809965/0.00654532978720678/0.00943730219048643/0.00333433089545504/0.00593569089081165/0.0041474624605542/0.0197953123668342/0.223048612632423/0.0705090302707428/0.00115008304160483/0.00298190481433673/0.0433881738314722}]):0.001[&model=LG+F{0.438836259415395/0.00591208979950751/0.00785178936711916/0.00426410157310654/0.0384480302305659/0.00579364040161748/0.00597403354288033/0.0997121375621562/0.00293434344809965/0.00654532978720678/0.00943730219048643/0.00333433089545504/0.00593569089081165/0.0041474624605542/0.0197953123668342/0.223048612632423/0.0705090302707428/0.00115008304160483/0.00298190481433673/0.0433881738314722}],(C3:0.5[&model=LG+F{0.438836259415395/0.00591208979950751/0.00785178936711916/0.00426410157310654/0.0384480302305659/0.00579364040161748/0.00597403354288033/0.0997121375621562/0.00293434344809965/0.00654532978720678/0.00943730219048643/0.00333433089545504/0.00593569089081165/0.0041474624605542/0.0197953123668342/0.223048612632423/0.0705090302707428/0.00115008304160483/0.00298190481433673/0.0433881738314722}],C4:0.5[&model=LG+F{0.438836259415395/0.00591208979950751/0.00785178936711916/0.00426410157310654/0.0384480302305659/0.00579364040161748/0.00597403354288033/0.0997121375621562/0.00293434344809965/0.00654532978720678/0.00943730219048643/0.00333433089545504/0.00593569089081165/0.0041474624605542/0.0197953123668342/0.223048612632423/0.0705090302707428/0.00115008304160483/0.00298190481433673/0.0433881738314722}]):0.001[&model=LG+F{0.438836259415395/0.00591208979950751/0.00785178936711916/0.00426410157310654/0.0384480302305659/0.00579364040161748/0.00597403354288033/0.0997121375621562/0.00293434344809965/0.00654532978720678/0.00943730219048643/0.00333433089545504/0.00593569089081165/0.0041474624605542/0.0197953123668342/0.223048612632423/0.0705090302707428/0.00115008304160483/0.00298190481433673/0.0433881738314722}]):0.5[&model=LG+F{0.438836259415395/0.00591208979950751/0.00785178936711916/0.00426410157310654/0.0384480302305659/0.00579364040161748/0.00597403354288033/0.0997121375621562/0.00293434344809965/0.00654532978720678/0.00943730219048643/0.00333433089545504/0.00593569089081165/0.0041474624605542/0.0197953123668342/0.223048612632423/0.0705090302707428/0.00115008304160483/0.00298190481433673/0.0433881738314722}],((D1:0.5[&model=LG+F{0.109806374652925/0.00147933342693989/0.0339177594255257/0.00764244322387023/0.0689094485834858/0.0103837976346855/0.0107071117763494/0.0249501450704646/0.00525915080045793/0.0282741819352523/0.0169142420603161/0.0144034726187052/0.0256406949098662/0.0179159969003459/0.00495321760562802/0.399764482384136/0.12637158176833/0.00206126523899793/0.0128810804000972/0.0777635451241989}],D2:0.5[&model=LG+F{0.109806374652925/0.00147933342693989/0.0339177594255257/0.00764244322387023/0.0689094485834858/0.0103837976346855/0.0107071117763494/0.0249501450704646/0.00525915080045793/0.0282741819352523/0.0169142420603161/0.0144034726187052/0.0256406949098662/0.0179159969003459/0.00495321760562802/0.399764482384136/0.12637158176833/0.00206126523899793/0.0128810804000972/0.0777635451241989}]):0.001[&model=LG+F{0.109806374652925/0.00147933342693989/0.0339177594255257/0.00764244322387023/0.0689094485834858/0.0103837976346855/0.0107071117763494/0.0249501450704646/0.00525915080045793/0.0282741819352523/0.0169142420603161/0.0144034726187052/0.0256406949098662/0.0179159969003459/0.00495321760562802/0.399764482384136/0.12637158176833/0.00206126523899793/0.0128810804000972/0.0777635451241989}],(D3:0.5[&model=LG+F{0.109806374652925/0.00147933342693989/0.0339177594255257/0.00764244322387023/0.0689094485834858/0.0103837976346855/0.0107071117763494/0.0249501450704646/0.00525915080045793/0.0282741819352523/0.0169142420603161/0.0144034726187052/0.0256406949098662/0.0179159969003459/0.00495321760562802/0.399764482384136/0.12637158176833/0.00206126523899793/0.0128810804000972/0.0777635451241989}],D4:0.5[&model=LG+F{0.109806374652925/0.00147933342693989/0.0339177594255257/0.00764244322387023/0.0689094485834858/0.0103837976346855/0.0107071117763494/0.0249501450704646/0.00525915080045793/0.0282741819352523/0.0169142420603161/0.0144034726187052/0.0256406949098662/0.0179159969003459/0.00495321760562802/0.399764482384136/0.12637158176833/0.00206126523899793/0.0128810804000972/0.0777635451241989}]):0.001[&model=LG+F{0.109806374652925/0.00147933342693989/0.0339177594255257/0.00764244322387023/0.0689094485834858/0.0103837976346855/0.0107071117763494/0.0249501450704646/0.00525915080045793/0.0282741819352523/0.0169142420603161/0.0144034726187052/0.0256406949098662/0.0179159969003459/0.00495321760562802/0.399764482384136/0.12637158176833/0.00206126523899793/0.0128810804000972/0.0777635451241989}]):0.5[&model=LG+F{0.109806374652925/0.00147933342693989/0.0339177594255257/0.00764244322387023/0.0689094485834858/0.0103837976346855/0.0107071117763494/0.0249501450704646/0.00525915080045793/0.0282741819352523/0.0169142420603161/0.0144034726187052/0.0256406949098662/0.0179159969003459/0.00495321760562802/0.399764482384136/0.12637158176833/0.00206126523899793/0.0128810804000972/0.0777635451241989}]):0.25[&model=LG+F{0.438836259415395/0.00591208979950751/0.00785178936711916/0.00426410157310654/0.0384480302305659/0.00579364040161748/0.00597403354288033/0.0997121375621562/0.00293434344809965/0.00654532978720678/0.00943730219048643/0.00333433089545504/0.00593569089081165/0.0041474624605542/0.0197953123668342/0.223048612632423/0.0705090302707428/0.00115008304160483/0.00298190481433673/0.0433881738314722}]);
```
