## Supplementary material for "Modeling site-and-branch-heterogeneity with GFmix": C20pi15.nwk

```
((((A1:0.5[&model=LG+F{0.0454803116281492/0.0831160676465841/0.0952205260291095/0.0370482327161469/0.0126475679381353/0.0837770245931674/0.0377245846298785/0.0264109497532786/0.213690919112779/0.00858639944679238/0.0365452004146558/0.0443114157934006/0.00921204510245444/0.0421697461991357/0.0111360605539682/0.0540618331787696/0.0314416980079097/0.014197714224455/0.0977676395069345/0.0154548388739401}],A2:0.5[&model=LG+F{0.0454803116281492/0.0831160676465841/0.0952205260291095/0.0370482327161469/0.0126475679381353/0.0837770245931674/0.0377245846298785/0.0264109497532786/0.213690919112779/0.00858639944679238/0.0365452004146558/0.0443114157934006/0.00921204510245444/0.0421697461991357/0.0111360605539682/0.0540618331787696/0.0314416980079097/0.014197714224455/0.0977676395069345/0.0154548388739401}]):0.001[&model=LG+F{0.0454803116281492/0.0831160676465841/0.0952205260291095/0.0370482327161469/0.0126475679381353/0.0837770245931674/0.0377245846298785/0.0264109497532786/0.213690919112779/0.00858639944679238/0.0365452004146558/0.0443114157934006/0.00921204510245444/0.0421697461991357/0.0111360605539682/0.0540618331787696/0.0314416980079097/0.014197714224455/0.0977676395069345/0.0154548388739401}],(A3:0.5[&model=LG+F{0.0454803116281492/0.0831160676465841/0.0952205260291095/0.0370482327161469/0.0126475679381353/0.0837770245931674/0.0377245846298785/0.0264109497532786/0.213690919112779/0.00858639944679238/0.0365452004146558/0.0443114157934006/0.00921204510245444/0.0421697461991357/0.0111360605539682/0.0540618331787696/0.0314416980079097/0.014197714224455/0.0977676395069345/0.0154548388739401}],A4:0.5[&model=LG+F{0.0454803116281492/0.0831160676465841/0.0952205260291095/0.0370482327161469/0.0126475679381353/0.0837770245931674/0.0377245846298785/0.0264109497532786/0.213690919112779/0.00858639944679238/0.0365452004146558/0.0443114157934006/0.00921204510245444/0.0421697461991357/0.0111360605539682/0.0540618331787696/0.0314416980079097/0.014197714224455/0.0977676395069345/0.0154548388739401}]):0.001[&model=LG+F{0.0454803116281492/0.0831160676465841/0.0952205260291095/0.0370482327161469/0.0126475679381353/0.0837770245931674/0.0377245846298785/0.0264109497532786/0.213690919112779/0.00858639944679238/0.0365452004146558/0.0443114157934006/0.00921204510245444/0.0421697461991357/0.0111360605539682/0.0540618331787696/0.0314416980079097/0.014197714224455/0.0977676395069345/0.0154548388739401}]):0.5[&model=LG+F{0.0454803116281492/0.0831160676465841/0.0952205260291095/0.0370482327161469/0.0126475679381353/0.0837770245931674/0.0377245846298785/0.0264109497532786/0.213690919112779/0.00858639944679238/0.0365452004146558/0.0443114157934006/0.00921204510245444/0.0421697461991357/0.0111360605539682/0.0540618331787696/0.0314416980079097/0.014197714224455/0.0977676395069345/0.0154548388739401}],((B1:0.5[&model=LG+F{0.00497513130304247/0.00909213976621874/0.179822966463138/0.0290287437962028/0.00990986566442032/0.0656425854792073/0.0295586920550095/0.00288911703013248/0.167435218571071/0.0162153254571145/0.0286345982532/0.0836816447927931/0.0173968507274279/0.0796371241869429/0.00121818346161755/0.0423595672301956/0.0246358038987215/0.0111244660945402/0.184633163598162/0.0121094725764792}],B2:0.5[&model=LG+F{0.00497513130304247/0.00909213976621874/0.179822966463138/0.0290287437962028/0.00990986566442032/0.0656425854792073/0.0295586920550095/0.00288911703013248/0.167435218571071/0.0162153254571145/0.0286345982532/0.0836816447927931/0.0173968507274279/0.0796371241869429/0.00121818346161755/0.0423595672301956/0.0246358038987215/0.0111244660945402/0.184633163598162/0.0121094725764792}]):0.001[&model=LG+F{0.00497513130304247/0.00909213976621874/0.179822966463138/0.0290287437962028/0.00990986566442032/0.0656425854792073/0.0295586920550095/0.00288911703013248/0.167435218571071/0.0162153254571145/0.0286345982532/0.0836816447927931/0.0173968507274279/0.0796371241869429/0.00121818346161755/0.0423595672301956/0.0246358038987215/0.0111244660945402/0.184633163598162/0.0121094725764792}],(B3:0.5[&model=LG+F{0.00497513130304247/0.00909213976621874/0.179822966463138/0.0290287437962028/0.00990986566442032/0.0656425854792073/0.0295586920550095/0.00288911703013248/0.167435218571071/0.0162153254571145/0.0286345982532/0.0836816447927931/0.0173968507274279/0.0796371241869429/0.00121818346161755/0.0423595672301956/0.0246358038987215/0.0111244660945402/0.184633163598162/0.0121094725764792}],B4:0.5[&model=LG+F{0.00497513130304247/0.00909213976621874/0.179822966463138/0.0290287437962028/0.00990986566442032/0.0656425854792073/0.0295586920550095/0.00288911703013248/0.167435218571071/0.0162153254571145/0.0286345982532/0.0836816447927931/0.0173968507274279/0.0796371241869429/0.00121818346161755/0.0423595672301956/0.0246358038987215/0.0111244660945402/0.184633163598162/0.0121094725764792}]):0.001[&model=LG+F{0.00497513130304247/0.00909213976621874/0.179822966463138/0.0290287437962028/0.00990986566442032/0.0656425854792073/0.0295586920550095/0.00288911703013248/0.167435218571071/0.0162153254571145/0.0286345982532/0.0836816447927931/0.0173968507274279/0.0796371241869429/0.00121818346161755/0.0423595672301956/0.0246358038987215/0.0111244660945402/0.184633163598162/0.0121094725764792}]):0.5[&model=LG+F{0.00497513130304247/0.00909213976621874/0.179822966463138/0.0290287437962028/0.00990986566442032/0.0656425854792073/0.0295586920550095/0.00288911703013248/0.167435218571071/0.0162153254571145/0.0286345982532/0.0836816447927931/0.0173968507274279/0.0796371241869429/0.00121818346161755/0.0423595672301956/0.0246358038987215/0.0111244660945402/0.184633163598162/0.0121094725764792}]):0.25[&model=LG+F{0.0454803116281492/0.0831160676465841/0.0952205260291095/0.0370482327161469/0.0126475679381353/0.0837770245931674/0.0377245846298785/0.0264109497532786/0.213690919112779/0.00858639944679238/0.0365452004146558/0.0443114157934006/0.00921204510245444/0.0421697461991357/0.0111360605539682/0.0540618331787696/0.0314416980079097/0.014197714224455/0.0977676395069345/0.0154548388739401}],(((C1:0.5[&model=LG+F{0.0454803116281492/0.0831160676465841/0.0952205260291095/0.0370482327161469/0.0126475679381353/0.0837770245931674/0.0377245846298785/0.0264109497532786/0.213690919112779/0.00858639944679238/0.0365452004146558/0.0443114157934006/0.00921204510245444/0.0421697461991357/0.0111360605539682/0.0540618331787696/0.0314416980079097/0.014197714224455/0.0977676395069345/0.0154548388739401}],C2:0.5[&model=LG+F{0.0454803116281492/0.0831160676465841/0.0952205260291095/0.0370482327161469/0.0126475679381353/0.0837770245931674/0.0377245846298785/0.0264109497532786/0.213690919112779/0.00858639944679238/0.0365452004146558/0.0443114157934006/0.00921204510245444/0.0421697461991357/0.0111360605539682/0.0540618331787696/0.0314416980079097/0.014197714224455/0.0977676395069345/0.0154548388739401}]):0.001[&model=LG+F{0.0454803116281492/0.0831160676465841/0.0952205260291095/0.0370482327161469/0.0126475679381353/0.0837770245931674/0.0377245846298785/0.0264109497532786/0.213690919112779/0.00858639944679238/0.0365452004146558/0.0443114157934006/0.00921204510245444/0.0421697461991357/0.0111360605539682/0.0540618331787696/0.0314416980079097/0.014197714224455/0.0977676395069345/0.0154548388739401}],(C3:0.5[&model=LG+F{0.0454803116281492/0.0831160676465841/0.0952205260291095/0.0370482327161469/0.0126475679381353/0.0837770245931674/0.0377245846298785/0.0264109497532786/0.213690919112779/0.00858639944679238/0.0365452004146558/0.0443114157934006/0.00921204510245444/0.0421697461991357/0.0111360605539682/0.0540618331787696/0.0314416980079097/0.014197714224455/0.0977676395069345/0.0154548388739401}],C4:0.5[&model=LG+F{0.0454803116281492/0.0831160676465841/0.0952205260291095/0.0370482327161469/0.0126475679381353/0.0837770245931674/0.0377245846298785/0.0264109497532786/0.213690919112779/0.00858639944679238/0.0365452004146558/0.0443114157934006/0.00921204510245444/0.0421697461991357/0.0111360605539682/0.0540618331787696/0.0314416980079097/0.014197714224455/0.0977676395069345/0.0154548388739401}]):0.001[&model=LG+F{0.0454803116281492/0.0831160676465841/0.0952205260291095/0.0370482327161469/0.0126475679381353/0.0837770245931674/0.0377245846298785/0.0264109497532786/0.213690919112779/0.00858639944679238/0.0365452004146558/0.0443114157934006/0.00921204510245444/0.0421697461991357/0.0111360605539682/0.0540618331787696/0.0314416980079097/0.014197714224455/0.0977676395069345/0.0154548388739401}]):0.5[&model=LG+F{0.0454803116281492/0.0831160676465841/0.0952205260291095/0.0370482327161469/0.0126475679381353/0.0837770245931674/0.0377245846298785/0.0264109497532786/0.213690919112779/0.00858639944679238/0.0365452004146558/0.0443114157934006/0.00921204510245444/0.0421697461991357/0.0111360605539682/0.0540618331787696/0.0314416980079097/0.014197714224455/0.0977676395069345/0.0154548388739401}],((D1:0.5[&model=LG+F{0.00497513130304247/0.00909213976621874/0.179822966463138/0.0290287437962028/0.00990986566442032/0.0656425854792073/0.0295586920550095/0.00288911703013248/0.167435218571071/0.0162153254571145/0.0286345982532/0.0836816447927931/0.0173968507274279/0.0796371241869429/0.00121818346161755/0.0423595672301956/0.0246358038987215/0.0111244660945402/0.184633163598162/0.0121094725764792}],D2:0.5[&model=LG+F{0.00497513130304247/0.00909213976621874/0.179822966463138/0.0290287437962028/0.00990986566442032/0.0656425854792073/0.0295586920550095/0.00288911703013248/0.167435218571071/0.0162153254571145/0.0286345982532/0.0836816447927931/0.0173968507274279/0.0796371241869429/0.00121818346161755/0.0423595672301956/0.0246358038987215/0.0111244660945402/0.184633163598162/0.0121094725764792}]):0.001[&model=LG+F{0.00497513130304247/0.00909213976621874/0.179822966463138/0.0290287437962028/0.00990986566442032/0.0656425854792073/0.0295586920550095/0.00288911703013248/0.167435218571071/0.0162153254571145/0.0286345982532/0.0836816447927931/0.0173968507274279/0.0796371241869429/0.00121818346161755/0.0423595672301956/0.0246358038987215/0.0111244660945402/0.184633163598162/0.0121094725764792}],(D3:0.5[&model=LG+F{0.00497513130304247/0.00909213976621874/0.179822966463138/0.0290287437962028/0.00990986566442032/0.0656425854792073/0.0295586920550095/0.00288911703013248/0.167435218571071/0.0162153254571145/0.0286345982532/0.0836816447927931/0.0173968507274279/0.0796371241869429/0.00121818346161755/0.0423595672301956/0.0246358038987215/0.0111244660945402/0.184633163598162/0.0121094725764792}],D4:0.5[&model=LG+F{0.00497513130304247/0.00909213976621874/0.179822966463138/0.0290287437962028/0.00990986566442032/0.0656425854792073/0.0295586920550095/0.00288911703013248/0.167435218571071/0.0162153254571145/0.0286345982532/0.0836816447927931/0.0173968507274279/0.0796371241869429/0.00121818346161755/0.0423595672301956/0.0246358038987215/0.0111244660945402/0.184633163598162/0.0121094725764792}]):0.001[&model=LG+F{0.00497513130304247/0.00909213976621874/0.179822966463138/0.0290287437962028/0.00990986566442032/0.0656425854792073/0.0295586920550095/0.00288911703013248/0.167435218571071/0.0162153254571145/0.0286345982532/0.0836816447927931/0.0173968507274279/0.0796371241869429/0.00121818346161755/0.0423595672301956/0.0246358038987215/0.0111244660945402/0.184633163598162/0.0121094725764792}]):0.5[&model=LG+F{0.00497513130304247/0.00909213976621874/0.179822966463138/0.0290287437962028/0.00990986566442032/0.0656425854792073/0.0295586920550095/0.00288911703013248/0.167435218571071/0.0162153254571145/0.0286345982532/0.0836816447927931/0.0173968507274279/0.0796371241869429/0.00121818346161755/0.0423595672301956/0.0246358038987215/0.0111244660945402/0.184633163598162/0.0121094725764792}]):0.25[&model=LG+F{0.0454803116281492/0.0831160676465841/0.0952205260291095/0.0370482327161469/0.0126475679381353/0.0837770245931674/0.0377245846298785/0.0264109497532786/0.213690919112779/0.00858639944679238/0.0365452004146558/0.0443114157934006/0.00921204510245444/0.0421697461991357/0.0111360605539682/0.0540618331787696/0.0314416980079097/0.014197714224455/0.0977676395069345/0.0154548388739401}]);
```
