## Supplementary material for "Modeling site-and-branch-heterogeneity with GFmix": C20pi16.nwk

```
((((A1:0.5[&model=LG+F{0.0364471234275928/0.0266246894134291/0.230754865721005/0.245640644885723/0.00363448140349671/0.0334219782801516/0.0717549510201777/0.114492147857878/0.0369976332195246/0.00287575430426684/0.00525129489676427/0.0430417402712017/0.0021999005899543/0.00223657673874036/0.0106864521343174/0.0857044907637375/0.0362761174943451/0.000882036305018346/0.0061567315295072/0.00492034931231799}],A2:0.5[&model=LG+F{0.0364471234275928/0.0266246894134291/0.230754865721005/0.245640644885723/0.00363448140349671/0.0334219782801516/0.0717549510201777/0.114492147857878/0.0369976332195246/0.00287575430426684/0.00525129489676427/0.0430417402712017/0.0021999005899543/0.00223657673874036/0.0106864521343174/0.0857044907637375/0.0362761174943451/0.000882036305018346/0.0061567315295072/0.00492034931231799}]):0.001[&model=LG+F{0.0364471234275928/0.0266246894134291/0.230754865721005/0.245640644885723/0.00363448140349671/0.0334219782801516/0.0717549510201777/0.114492147857878/0.0369976332195246/0.00287575430426684/0.00525129489676427/0.0430417402712017/0.0021999005899543/0.00223657673874036/0.0106864521343174/0.0857044907637375/0.0362761174943451/0.000882036305018346/0.0061567315295072/0.00492034931231799}],(A3:0.5[&model=LG+F{0.0364471234275928/0.0266246894134291/0.230754865721005/0.245640644885723/0.00363448140349671/0.0334219782801516/0.0717549510201777/0.114492147857878/0.0369976332195246/0.00287575430426684/0.00525129489676427/0.0430417402712017/0.0021999005899543/0.00223657673874036/0.0106864521343174/0.0857044907637375/0.0362761174943451/0.000882036305018346/0.0061567315295072/0.00492034931231799}],A4:0.5[&model=LG+F{0.0364471234275928/0.0266246894134291/0.230754865721005/0.245640644885723/0.00363448140349671/0.0334219782801516/0.0717549510201777/0.114492147857878/0.0369976332195246/0.00287575430426684/0.00525129489676427/0.0430417402712017/0.0021999005899543/0.00223657673874036/0.0106864521343174/0.0857044907637375/0.0362761174943451/0.000882036305018346/0.0061567315295072/0.00492034931231799}]):0.001[&model=LG+F{0.0364471234275928/0.0266246894134291/0.230754865721005/0.245640644885723/0.00363448140349671/0.0334219782801516/0.0717549510201777/0.114492147857878/0.0369976332195246/0.00287575430426684/0.00525129489676427/0.0430417402712017/0.0021999005899543/0.00223657673874036/0.0106864521343174/0.0857044907637375/0.0362761174943451/0.000882036305018346/0.0061567315295072/0.00492034931231799}]):0.5[&model=LG+F{0.0364471234275928/0.0266246894134291/0.230754865721005/0.245640644885723/0.00363448140349671/0.0334219782801516/0.0717549510201777/0.114492147857878/0.0369976332195246/0.00287575430426684/0.00525129489676427/0.0430417402712017/0.0021999005899543/0.00223657673874036/0.0106864521343174/0.0857044907637375/0.0362761174943451/0.000882036305018346/0.0061567315295072/0.00492034931231799}],((B1:0.5[&model=LG+F{0.00409322394597798/0.00299010747659633/0.447390318901294/0.197597801654062/0.00292364293302365/0.0268852470980937/0.0577209874448024/0.0128581341177539/0.029761568953633/0.00557554715584311/0.00422423710831953/0.0834498455572403/0.00426519381689124/0.00433630197684357/0.00120015072960792/0.0689422508830892/0.0291811685837324/0.000709526043345875/0.0119367454019633/0.00395801846203595}],B2:0.5[&model=LG+F{0.00409322394597798/0.00299010747659633/0.447390318901294/0.197597801654062/0.00292364293302365/0.0268852470980937/0.0577209874448024/0.0128581341177539/0.029761568953633/0.00557554715584311/0.00422423710831953/0.0834498455572403/0.00426519381689124/0.00433630197684357/0.00120015072960792/0.0689422508830892/0.0291811685837324/0.000709526043345875/0.0119367454019633/0.00395801846203595}]):0.001[&model=LG+F{0.00409322394597798/0.00299010747659633/0.447390318901294/0.197597801654062/0.00292364293302365/0.0268852470980937/0.0577209874448024/0.0128581341177539/0.029761568953633/0.00557554715584311/0.00422423710831953/0.0834498455572403/0.00426519381689124/0.00433630197684357/0.00120015072960792/0.0689422508830892/0.0291811685837324/0.000709526043345875/0.0119367454019633/0.00395801846203595}],(B3:0.5[&model=LG+F{0.00409322394597798/0.00299010747659633/0.447390318901294/0.197597801654062/0.00292364293302365/0.0268852470980937/0.0577209874448024/0.0128581341177539/0.029761568953633/0.00557554715584311/0.00422423710831953/0.0834498455572403/0.00426519381689124/0.00433630197684357/0.00120015072960792/0.0689422508830892/0.0291811685837324/0.000709526043345875/0.0119367454019633/0.00395801846203595}],B4:0.5[&model=LG+F{0.00409322394597798/0.00299010747659633/0.447390318901294/0.197597801654062/0.00292364293302365/0.0268852470980937/0.0577209874448024/0.0128581341177539/0.029761568953633/0.00557554715584311/0.00422423710831953/0.0834498455572403/0.00426519381689124/0.00433630197684357/0.00120015072960792/0.0689422508830892/0.0291811685837324/0.000709526043345875/0.0119367454019633/0.00395801846203595}]):0.001[&model=LG+F{0.00409322394597798/0.00299010747659633/0.447390318901294/0.197597801654062/0.00292364293302365/0.0268852470980937/0.0577209874448024/0.0128581341177539/0.029761568953633/0.00557554715584311/0.00422423710831953/0.0834498455572403/0.00426519381689124/0.00433630197684357/0.00120015072960792/0.0689422508830892/0.0291811685837324/0.000709526043345875/0.0119367454019633/0.00395801846203595}]):0.5[&model=LG+F{0.00409322394597798/0.00299010747659633/0.447390318901294/0.197597801654062/0.00292364293302365/0.0268852470980937/0.0577209874448024/0.0128581341177539/0.029761568953633/0.00557554715584311/0.00422423710831953/0.0834498455572403/0.00426519381689124/0.00433630197684357/0.00120015072960792/0.0689422508830892/0.0291811685837324/0.000709526043345875/0.0119367454019633/0.00395801846203595}]):0.25[&model=LG+F{0.0364471234275928/0.0266246894134291/0.230754865721005/0.245640644885723/0.00363448140349671/0.0334219782801516/0.0717549510201777/0.114492147857878/0.0369976332195246/0.00287575430426684/0.00525129489676427/0.0430417402712017/0.0021999005899543/0.00223657673874036/0.0106864521343174/0.0857044907637375/0.0362761174943451/0.000882036305018346/0.0061567315295072/0.00492034931231799}],(((C1:0.5[&model=LG+F{0.0364471234275928/0.0266246894134291/0.230754865721005/0.245640644885723/0.00363448140349671/0.0334219782801516/0.0717549510201777/0.114492147857878/0.0369976332195246/0.00287575430426684/0.00525129489676427/0.0430417402712017/0.0021999005899543/0.00223657673874036/0.0106864521343174/0.0857044907637375/0.0362761174943451/0.000882036305018346/0.0061567315295072/0.00492034931231799}],C2:0.5[&model=LG+F{0.0364471234275928/0.0266246894134291/0.230754865721005/0.245640644885723/0.00363448140349671/0.0334219782801516/0.0717549510201777/0.114492147857878/0.0369976332195246/0.00287575430426684/0.00525129489676427/0.0430417402712017/0.0021999005899543/0.00223657673874036/0.0106864521343174/0.0857044907637375/0.0362761174943451/0.000882036305018346/0.0061567315295072/0.00492034931231799}]):0.001[&model=LG+F{0.0364471234275928/0.0266246894134291/0.230754865721005/0.245640644885723/0.00363448140349671/0.0334219782801516/0.0717549510201777/0.114492147857878/0.0369976332195246/0.00287575430426684/0.00525129489676427/0.0430417402712017/0.0021999005899543/0.00223657673874036/0.0106864521343174/0.0857044907637375/0.0362761174943451/0.000882036305018346/0.0061567315295072/0.00492034931231799}],(C3:0.5[&model=LG+F{0.0364471234275928/0.0266246894134291/0.230754865721005/0.245640644885723/0.00363448140349671/0.0334219782801516/0.0717549510201777/0.114492147857878/0.0369976332195246/0.00287575430426684/0.00525129489676427/0.0430417402712017/0.0021999005899543/0.00223657673874036/0.0106864521343174/0.0857044907637375/0.0362761174943451/0.000882036305018346/0.0061567315295072/0.00492034931231799}],C4:0.5[&model=LG+F{0.0364471234275928/0.0266246894134291/0.230754865721005/0.245640644885723/0.00363448140349671/0.0334219782801516/0.0717549510201777/0.114492147857878/0.0369976332195246/0.00287575430426684/0.00525129489676427/0.0430417402712017/0.0021999005899543/0.00223657673874036/0.0106864521343174/0.0857044907637375/0.0362761174943451/0.000882036305018346/0.0061567315295072/0.00492034931231799}]):0.001[&model=LG+F{0.0364471234275928/0.0266246894134291/0.230754865721005/0.245640644885723/0.00363448140349671/0.0334219782801516/0.0717549510201777/0.114492147857878/0.0369976332195246/0.00287575430426684/0.00525129489676427/0.0430417402712017/0.0021999005899543/0.00223657673874036/0.0106864521343174/0.0857044907637375/0.0362761174943451/0.000882036305018346/0.0061567315295072/0.00492034931231799}]):0.5[&model=LG+F{0.0364471234275928/0.0266246894134291/0.230754865721005/0.245640644885723/0.00363448140349671/0.0334219782801516/0.0717549510201777/0.114492147857878/0.0369976332195246/0.00287575430426684/0.00525129489676427/0.0430417402712017/0.0021999005899543/0.00223657673874036/0.0106864521343174/0.0857044907637375/0.0362761174943451/0.000882036305018346/0.0061567315295072/0.00492034931231799}],((D1:0.5[&model=LG+F{0.00409322394597798/0.00299010747659633/0.447390318901294/0.197597801654062/0.00292364293302365/0.0268852470980937/0.0577209874448024/0.0128581341177539/0.029761568953633/0.00557554715584311/0.00422423710831953/0.0834498455572403/0.00426519381689124/0.00433630197684357/0.00120015072960792/0.0689422508830892/0.0291811685837324/0.000709526043345875/0.0119367454019633/0.00395801846203595}],D2:0.5[&model=LG+F{0.00409322394597798/0.00299010747659633/0.447390318901294/0.197597801654062/0.00292364293302365/0.0268852470980937/0.0577209874448024/0.0128581341177539/0.029761568953633/0.00557554715584311/0.00422423710831953/0.0834498455572403/0.00426519381689124/0.00433630197684357/0.00120015072960792/0.0689422508830892/0.0291811685837324/0.000709526043345875/0.0119367454019633/0.00395801846203595}]):0.001[&model=LG+F{0.00409322394597798/0.00299010747659633/0.447390318901294/0.197597801654062/0.00292364293302365/0.0268852470980937/0.0577209874448024/0.0128581341177539/0.029761568953633/0.00557554715584311/0.00422423710831953/0.0834498455572403/0.00426519381689124/0.00433630197684357/0.00120015072960792/0.0689422508830892/0.0291811685837324/0.000709526043345875/0.0119367454019633/0.00395801846203595}],(D3:0.5[&model=LG+F{0.00409322394597798/0.00299010747659633/0.447390318901294/0.197597801654062/0.00292364293302365/0.0268852470980937/0.0577209874448024/0.0128581341177539/0.029761568953633/0.00557554715584311/0.00422423710831953/0.0834498455572403/0.00426519381689124/0.00433630197684357/0.00120015072960792/0.0689422508830892/0.0291811685837324/0.000709526043345875/0.0119367454019633/0.00395801846203595}],D4:0.5[&model=LG+F{0.00409322394597798/0.00299010747659633/0.447390318901294/0.197597801654062/0.00292364293302365/0.0268852470980937/0.0577209874448024/0.0128581341177539/0.029761568953633/0.00557554715584311/0.00422423710831953/0.0834498455572403/0.00426519381689124/0.00433630197684357/0.00120015072960792/0.0689422508830892/0.0291811685837324/0.000709526043345875/0.0119367454019633/0.00395801846203595}]):0.001[&model=LG+F{0.00409322394597798/0.00299010747659633/0.447390318901294/0.197597801654062/0.00292364293302365/0.0268852470980937/0.0577209874448024/0.0128581341177539/0.029761568953633/0.00557554715584311/0.00422423710831953/0.0834498455572403/0.00426519381689124/0.00433630197684357/0.00120015072960792/0.0689422508830892/0.0291811685837324/0.000709526043345875/0.0119367454019633/0.00395801846203595}]):0.5[&model=LG+F{0.00409322394597798/0.00299010747659633/0.447390318901294/0.197597801654062/0.00292364293302365/0.0268852470980937/0.0577209874448024/0.0128581341177539/0.029761568953633/0.00557554715584311/0.00422423710831953/0.0834498455572403/0.00426519381689124/0.00433630197684357/0.00120015072960792/0.0689422508830892/0.0291811685837324/0.000709526043345875/0.0119367454019633/0.00395801846203595}]):0.25[&model=LG+F{0.0364471234275928/0.0266246894134291/0.230754865721005/0.245640644885723/0.00363448140349671/0.0334219782801516/0.0717549510201777/0.114492147857878/0.0369976332195246/0.00287575430426684/0.00525129489676427/0.0430417402712017/0.0021999005899543/0.00223657673874036/0.0106864521343174/0.0857044907637375/0.0362761174943451/0.000882036305018346/0.0061567315295072/0.00492034931231799}]);
```
