## Supplementary material for "Modeling site-and-branch-heterogeneity with GFmix": C20pi17.nwk

```
((((A1:0.5[&model=LG+F{0.155905584167919/0.0353267779681479/0.0181886334839316/0.0381622330964229/0.0030608411365151/0.0351799032281401/0.0546220466284616/0.0349406733417827/0.013860950422488/0.00928999816677041/0.0242579177910956/0.0387287905139146/0.00503266367848484/0.00404810423779509/0.366853255375029/0.0844635244761482/0.0460064480496779/0.0015488932508819/0.0037906851304003/0.0267324619242968}],A2:0.5[&model=LG+F{0.155905584167919/0.0353267779681479/0.0181886334839316/0.0381622330964229/0.0030608411365151/0.0351799032281401/0.0546220466284616/0.0349406733417827/0.013860950422488/0.00928999816677041/0.0242579177910956/0.0387287905139146/0.00503266367848484/0.00404810423779509/0.366853255375029/0.0844635244761482/0.0460064480496779/0.0015488932508819/0.0037906851304003/0.0267324619242968}]):0.001[&model=LG+F{0.155905584167919/0.0353267779681479/0.0181886334839316/0.0381622330964229/0.0030608411365151/0.0351799032281401/0.0546220466284616/0.0349406733417827/0.013860950422488/0.00928999816677041/0.0242579177910956/0.0387287905139146/0.00503266367848484/0.00404810423779509/0.366853255375029/0.0844635244761482/0.0460064480496779/0.0015488932508819/0.0037906851304003/0.0267324619242968}],(A3:0.5[&model=LG+F{0.155905584167919/0.0353267779681479/0.0181886334839316/0.0381622330964229/0.0030608411365151/0.0351799032281401/0.0546220466284616/0.0349406733417827/0.013860950422488/0.00928999816677041/0.0242579177910956/0.0387287905139146/0.00503266367848484/0.00404810423779509/0.366853255375029/0.0844635244761482/0.0460064480496779/0.0015488932508819/0.0037906851304003/0.0267324619242968}],A4:0.5[&model=LG+F{0.155905584167919/0.0353267779681479/0.0181886334839316/0.0381622330964229/0.0030608411365151/0.0351799032281401/0.0546220466284616/0.0349406733417827/0.013860950422488/0.00928999816677041/0.0242579177910956/0.0387287905139146/0.00503266367848484/0.00404810423779509/0.366853255375029/0.0844635244761482/0.0460064480496779/0.0015488932508819/0.0037906851304003/0.0267324619242968}]):0.001[&model=LG+F{0.155905584167919/0.0353267779681479/0.0181886334839316/0.0381622330964229/0.0030608411365151/0.0351799032281401/0.0546220466284616/0.0349406733417827/0.013860950422488/0.00928999816677041/0.0242579177910956/0.0387287905139146/0.00503266367848484/0.00404810423779509/0.366853255375029/0.0844635244761482/0.0460064480496779/0.0015488932508819/0.0037906851304003/0.0267324619242968}]):0.5[&model=LG+F{0.155905584167919/0.0353267779681479/0.0181886334839316/0.0381622330964229/0.0030608411365151/0.0351799032281401/0.0546220466284616/0.0349406733417827/0.013860950422488/0.00928999816677041/0.0242579177910956/0.0387287905139146/0.00503266367848484/0.00404810423779509/0.366853255375029/0.0844635244761482/0.0460064480496779/0.0015488932508819/0.0037906851304003/0.0267324619242968}],((B1:0.5[&model=LG+F{0.0361994713976377/0.00820246879195373/0.0729078171510086/0.0634678766359535/0.00509050629096443/0.0585079429840196/0.0908423075835007/0.00811281976845532/0.0230522435426872/0.0372382833638636/0.0403435126534738/0.155241545757832/0.0201730670738758/0.016226532017269/0.0851790780680153/0.140471877998997/0.0765136453597381/0.00257597519308817/0.0151946862092981/0.0444589442997146}],B2:0.5[&model=LG+F{0.0361994713976377/0.00820246879195373/0.0729078171510086/0.0634678766359535/0.00509050629096443/0.0585079429840196/0.0908423075835007/0.00811281976845532/0.0230522435426872/0.0372382833638636/0.0403435126534738/0.155241545757832/0.0201730670738758/0.016226532017269/0.0851790780680153/0.140471877998997/0.0765136453597381/0.00257597519308817/0.0151946862092981/0.0444589442997146}]):0.001[&model=LG+F{0.0361994713976377/0.00820246879195373/0.0729078171510086/0.0634678766359535/0.00509050629096443/0.0585079429840196/0.0908423075835007/0.00811281976845532/0.0230522435426872/0.0372382833638636/0.0403435126534738/0.155241545757832/0.0201730670738758/0.016226532017269/0.0851790780680153/0.140471877998997/0.0765136453597381/0.00257597519308817/0.0151946862092981/0.0444589442997146}],(B3:0.5[&model=LG+F{0.0361994713976377/0.00820246879195373/0.0729078171510086/0.0634678766359535/0.00509050629096443/0.0585079429840196/0.0908423075835007/0.00811281976845532/0.0230522435426872/0.0372382833638636/0.0403435126534738/0.155241545757832/0.0201730670738758/0.016226532017269/0.0851790780680153/0.140471877998997/0.0765136453597381/0.00257597519308817/0.0151946862092981/0.0444589442997146}],B4:0.5[&model=LG+F{0.0361994713976377/0.00820246879195373/0.0729078171510086/0.0634678766359535/0.00509050629096443/0.0585079429840196/0.0908423075835007/0.00811281976845532/0.0230522435426872/0.0372382833638636/0.0403435126534738/0.155241545757832/0.0201730670738758/0.016226532017269/0.0851790780680153/0.140471877998997/0.0765136453597381/0.00257597519308817/0.0151946862092981/0.0444589442997146}]):0.001[&model=LG+F{0.0361994713976377/0.00820246879195373/0.0729078171510086/0.0634678766359535/0.00509050629096443/0.0585079429840196/0.0908423075835007/0.00811281976845532/0.0230522435426872/0.0372382833638636/0.0403435126534738/0.155241545757832/0.0201730670738758/0.016226532017269/0.0851790780680153/0.140471877998997/0.0765136453597381/0.00257597519308817/0.0151946862092981/0.0444589442997146}]):0.5[&model=LG+F{0.0361994713976377/0.00820246879195373/0.0729078171510086/0.0634678766359535/0.00509050629096443/0.0585079429840196/0.0908423075835007/0.00811281976845532/0.0230522435426872/0.0372382833638636/0.0403435126534738/0.155241545757832/0.0201730670738758/0.016226532017269/0.0851790780680153/0.140471877998997/0.0765136453597381/0.00257597519308817/0.0151946862092981/0.0444589442997146}]):0.25[&model=LG+F{0.155905584167919/0.0353267779681479/0.0181886334839316/0.0381622330964229/0.0030608411365151/0.0351799032281401/0.0546220466284616/0.0349406733417827/0.013860950422488/0.00928999816677041/0.0242579177910956/0.0387287905139146/0.00503266367848484/0.00404810423779509/0.366853255375029/0.0844635244761482/0.0460064480496779/0.0015488932508819/0.0037906851304003/0.0267324619242968}],(((C1:0.5[&model=LG+F{0.155905584167919/0.0353267779681479/0.0181886334839316/0.0381622330964229/0.0030608411365151/0.0351799032281401/0.0546220466284616/0.0349406733417827/0.013860950422488/0.00928999816677041/0.0242579177910956/0.0387287905139146/0.00503266367848484/0.00404810423779509/0.366853255375029/0.0844635244761482/0.0460064480496779/0.0015488932508819/0.0037906851304003/0.0267324619242968}],C2:0.5[&model=LG+F{0.155905584167919/0.0353267779681479/0.0181886334839316/0.0381622330964229/0.0030608411365151/0.0351799032281401/0.0546220466284616/0.0349406733417827/0.013860950422488/0.00928999816677041/0.0242579177910956/0.0387287905139146/0.00503266367848484/0.00404810423779509/0.366853255375029/0.0844635244761482/0.0460064480496779/0.0015488932508819/0.0037906851304003/0.0267324619242968}]):0.001[&model=LG+F{0.155905584167919/0.0353267779681479/0.0181886334839316/0.0381622330964229/0.0030608411365151/0.0351799032281401/0.0546220466284616/0.0349406733417827/0.013860950422488/0.00928999816677041/0.0242579177910956/0.0387287905139146/0.00503266367848484/0.00404810423779509/0.366853255375029/0.0844635244761482/0.0460064480496779/0.0015488932508819/0.0037906851304003/0.0267324619242968}],(C3:0.5[&model=LG+F{0.155905584167919/0.0353267779681479/0.0181886334839316/0.0381622330964229/0.0030608411365151/0.0351799032281401/0.0546220466284616/0.0349406733417827/0.013860950422488/0.00928999816677041/0.0242579177910956/0.0387287905139146/0.00503266367848484/0.00404810423779509/0.366853255375029/0.0844635244761482/0.0460064480496779/0.0015488932508819/0.0037906851304003/0.0267324619242968}],C4:0.5[&model=LG+F{0.155905584167919/0.0353267779681479/0.0181886334839316/0.0381622330964229/0.0030608411365151/0.0351799032281401/0.0546220466284616/0.0349406733417827/0.013860950422488/0.00928999816677041/0.0242579177910956/0.0387287905139146/0.00503266367848484/0.00404810423779509/0.366853255375029/0.0844635244761482/0.0460064480496779/0.0015488932508819/0.0037906851304003/0.0267324619242968}]):0.001[&model=LG+F{0.155905584167919/0.0353267779681479/0.0181886334839316/0.0381622330964229/0.0030608411365151/0.0351799032281401/0.0546220466284616/0.0349406733417827/0.013860950422488/0.00928999816677041/0.0242579177910956/0.0387287905139146/0.00503266367848484/0.00404810423779509/0.366853255375029/0.0844635244761482/0.0460064480496779/0.0015488932508819/0.0037906851304003/0.0267324619242968}]):0.5[&model=LG+F{0.155905584167919/0.0353267779681479/0.0181886334839316/0.0381622330964229/0.0030608411365151/0.0351799032281401/0.0546220466284616/0.0349406733417827/0.013860950422488/0.00928999816677041/0.0242579177910956/0.0387287905139146/0.00503266367848484/0.00404810423779509/0.366853255375029/0.0844635244761482/0.0460064480496779/0.0015488932508819/0.0037906851304003/0.0267324619242968}],((D1:0.5[&model=LG+F{0.0361994713976377/0.00820246879195373/0.0729078171510086/0.0634678766359535/0.00509050629096443/0.0585079429840196/0.0908423075835007/0.00811281976845532/0.0230522435426872/0.0372382833638636/0.0403435126534738/0.155241545757832/0.0201730670738758/0.016226532017269/0.0851790780680153/0.140471877998997/0.0765136453597381/0.00257597519308817/0.0151946862092981/0.0444589442997146}],D2:0.5[&model=LG+F{0.0361994713976377/0.00820246879195373/0.0729078171510086/0.0634678766359535/0.00509050629096443/0.0585079429840196/0.0908423075835007/0.00811281976845532/0.0230522435426872/0.0372382833638636/0.0403435126534738/0.155241545757832/0.0201730670738758/0.016226532017269/0.0851790780680153/0.140471877998997/0.0765136453597381/0.00257597519308817/0.0151946862092981/0.0444589442997146}]):0.001[&model=LG+F{0.0361994713976377/0.00820246879195373/0.0729078171510086/0.0634678766359535/0.00509050629096443/0.0585079429840196/0.0908423075835007/0.00811281976845532/0.0230522435426872/0.0372382833638636/0.0403435126534738/0.155241545757832/0.0201730670738758/0.016226532017269/0.0851790780680153/0.140471877998997/0.0765136453597381/0.00257597519308817/0.0151946862092981/0.0444589442997146}],(D3:0.5[&model=LG+F{0.0361994713976377/0.00820246879195373/0.0729078171510086/0.0634678766359535/0.00509050629096443/0.0585079429840196/0.0908423075835007/0.00811281976845532/0.0230522435426872/0.0372382833638636/0.0403435126534738/0.155241545757832/0.0201730670738758/0.016226532017269/0.0851790780680153/0.140471877998997/0.0765136453597381/0.00257597519308817/0.0151946862092981/0.0444589442997146}],D4:0.5[&model=LG+F{0.0361994713976377/0.00820246879195373/0.0729078171510086/0.0634678766359535/0.00509050629096443/0.0585079429840196/0.0908423075835007/0.00811281976845532/0.0230522435426872/0.0372382833638636/0.0403435126534738/0.155241545757832/0.0201730670738758/0.016226532017269/0.0851790780680153/0.140471877998997/0.0765136453597381/0.00257597519308817/0.0151946862092981/0.0444589442997146}]):0.001[&model=LG+F{0.0361994713976377/0.00820246879195373/0.0729078171510086/0.0634678766359535/0.00509050629096443/0.0585079429840196/0.0908423075835007/0.00811281976845532/0.0230522435426872/0.0372382833638636/0.0403435126534738/0.155241545757832/0.0201730670738758/0.016226532017269/0.0851790780680153/0.140471877998997/0.0765136453597381/0.00257597519308817/0.0151946862092981/0.0444589442997146}]):0.5[&model=LG+F{0.0361994713976377/0.00820246879195373/0.0729078171510086/0.0634678766359535/0.00509050629096443/0.0585079429840196/0.0908423075835007/0.00811281976845532/0.0230522435426872/0.0372382833638636/0.0403435126534738/0.155241545757832/0.0201730670738758/0.016226532017269/0.0851790780680153/0.140471877998997/0.0765136453597381/0.00257597519308817/0.0151946862092981/0.0444589442997146}]):0.25[&model=LG+F{0.155905584167919/0.0353267779681479/0.0181886334839316/0.0381622330964229/0.0030608411365151/0.0351799032281401/0.0546220466284616/0.0349406733417827/0.013860950422488/0.00928999816677041/0.0242579177910956/0.0387287905139146/0.00503266367848484/0.00404810423779509/0.366853255375029/0.0844635244761482/0.0460064480496779/0.0015488932508819/0.0037906851304003/0.0267324619242968}]);
```
