## Supplementary material for "Modeling site-and-branch-heterogeneity with GFmix": C20pi18.nwk

```
((((A1:0.5[&model=LG+F{0.114495585736779/0.0796732538381909/0.0392484232273139/0.0384550880104221/0.00614666169751631/0.0782834653916441/0.0918945454762021/0.0224604273855334/0.0245579847610203/0.0339931974209451/0.0374481351983522/0.0831285846520273/0.0146003246930116/0.00610287312940335/0.0142420986390036/0.0946891928290126/0.137196574237524/0.00220386123121618/0.00748957162288317/0.0736906738000039}],A2:0.5[&model=LG+F{0.114495585736779/0.0796732538381909/0.0392484232273139/0.0384550880104221/0.00614666169751631/0.0782834653916441/0.0918945454762021/0.0224604273855334/0.0245579847610203/0.0339931974209451/0.0374481351983522/0.0831285846520273/0.0146003246930116/0.00610287312940335/0.0142420986390036/0.0946891928290126/0.137196574237524/0.00220386123121618/0.00748957162288317/0.0736906738000039}]):0.001[&model=LG+F{0.114495585736779/0.0796732538381909/0.0392484232273139/0.0384550880104221/0.00614666169751631/0.0782834653916441/0.0918945454762021/0.0224604273855334/0.0245579847610203/0.0339931974209451/0.0374481351983522/0.0831285846520273/0.0146003246930116/0.00610287312940335/0.0142420986390036/0.0946891928290126/0.137196574237524/0.00220386123121618/0.00748957162288317/0.0736906738000039}],(A3:0.5[&model=LG+F{0.114495585736779/0.0796732538381909/0.0392484232273139/0.0384550880104221/0.00614666169751631/0.0782834653916441/0.0918945454762021/0.0224604273855334/0.0245579847610203/0.0339931974209451/0.0374481351983522/0.0831285846520273/0.0146003246930116/0.00610287312940335/0.0142420986390036/0.0946891928290126/0.137196574237524/0.00220386123121618/0.00748957162288317/0.0736906738000039}],A4:0.5[&model=LG+F{0.114495585736779/0.0796732538381909/0.0392484232273139/0.0384550880104221/0.00614666169751631/0.0782834653916441/0.0918945454762021/0.0224604273855334/0.0245579847610203/0.0339931974209451/0.0374481351983522/0.0831285846520273/0.0146003246930116/0.00610287312940335/0.0142420986390036/0.0946891928290126/0.137196574237524/0.00220386123121618/0.00748957162288317/0.0736906738000039}]):0.001[&model=LG+F{0.114495585736779/0.0796732538381909/0.0392484232273139/0.0384550880104221/0.00614666169751631/0.0782834653916441/0.0918945454762021/0.0224604273855334/0.0245579847610203/0.0339931974209451/0.0374481351983522/0.0831285846520273/0.0146003246930116/0.00610287312940335/0.0142420986390036/0.0946891928290126/0.137196574237524/0.00220386123121618/0.00748957162288317/0.0736906738000039}]):0.5[&model=LG+F{0.114495585736779/0.0796732538381909/0.0392484232273139/0.0384550880104221/0.00614666169751631/0.0782834653916441/0.0918945454762021/0.0224604273855334/0.0245579847610203/0.0339931974209451/0.0374481351983522/0.0831285846520273/0.0146003246930116/0.00610287312940335/0.0142420986390036/0.0946891928290126/0.137196574237524/0.00220386123121618/0.00748957162288317/0.0736906738000039}],((B1:0.5[&model=LG+F{0.0150568797437618/0.0104775270951821/0.0891049680340522/0.0362226049425508/0.00578982157898845/0.073738773908068/0.0865596723184616/0.00295368552386763/0.0231322882408314/0.0771741262579081/0.0352741100672429/0.188725285477967/0.033146846626751/0.0138552397878985/0.00187292431517197/0.0891920783862143/0.12923172368583/0.00207591761862336/0.0170034356840434/0.0694126135996489}],B2:0.5[&model=LG+F{0.0150568797437618/0.0104775270951821/0.0891049680340522/0.0362226049425508/0.00578982157898845/0.073738773908068/0.0865596723184616/0.00295368552386763/0.0231322882408314/0.0771741262579081/0.0352741100672429/0.188725285477967/0.033146846626751/0.0138552397878985/0.00187292431517197/0.0891920783862143/0.12923172368583/0.00207591761862336/0.0170034356840434/0.0694126135996489}]):0.001[&model=LG+F{0.0150568797437618/0.0104775270951821/0.0891049680340522/0.0362226049425508/0.00578982157898845/0.073738773908068/0.0865596723184616/0.00295368552386763/0.0231322882408314/0.0771741262579081/0.0352741100672429/0.188725285477967/0.033146846626751/0.0138552397878985/0.00187292431517197/0.0891920783862143/0.12923172368583/0.00207591761862336/0.0170034356840434/0.0694126135996489}],(B3:0.5[&model=LG+F{0.0150568797437618/0.0104775270951821/0.0891049680340522/0.0362226049425508/0.00578982157898845/0.073738773908068/0.0865596723184616/0.00295368552386763/0.0231322882408314/0.0771741262579081/0.0352741100672429/0.188725285477967/0.033146846626751/0.0138552397878985/0.00187292431517197/0.0891920783862143/0.12923172368583/0.00207591761862336/0.0170034356840434/0.0694126135996489}],B4:0.5[&model=LG+F{0.0150568797437618/0.0104775270951821/0.0891049680340522/0.0362226049425508/0.00578982157898845/0.073738773908068/0.0865596723184616/0.00295368552386763/0.0231322882408314/0.0771741262579081/0.0352741100672429/0.188725285477967/0.033146846626751/0.0138552397878985/0.00187292431517197/0.0891920783862143/0.12923172368583/0.00207591761862336/0.0170034356840434/0.0694126135996489}]):0.001[&model=LG+F{0.0150568797437618/0.0104775270951821/0.0891049680340522/0.0362226049425508/0.00578982157898845/0.073738773908068/0.0865596723184616/0.00295368552386763/0.0231322882408314/0.0771741262579081/0.0352741100672429/0.188725285477967/0.033146846626751/0.0138552397878985/0.00187292431517197/0.0891920783862143/0.12923172368583/0.00207591761862336/0.0170034356840434/0.0694126135996489}]):0.5[&model=LG+F{0.0150568797437618/0.0104775270951821/0.0891049680340522/0.0362226049425508/0.00578982157898845/0.073738773908068/0.0865596723184616/0.00295368552386763/0.0231322882408314/0.0771741262579081/0.0352741100672429/0.188725285477967/0.033146846626751/0.0138552397878985/0.00187292431517197/0.0891920783862143/0.12923172368583/0.00207591761862336/0.0170034356840434/0.0694126135996489}]):0.25[&model=LG+F{0.114495585736779/0.0796732538381909/0.0392484232273139/0.0384550880104221/0.00614666169751631/0.0782834653916441/0.0918945454762021/0.0224604273855334/0.0245579847610203/0.0339931974209451/0.0374481351983522/0.0831285846520273/0.0146003246930116/0.00610287312940335/0.0142420986390036/0.0946891928290126/0.137196574237524/0.00220386123121618/0.00748957162288317/0.0736906738000039}],(((C1:0.5[&model=LG+F{0.114495585736779/0.0796732538381909/0.0392484232273139/0.0384550880104221/0.00614666169751631/0.0782834653916441/0.0918945454762021/0.0224604273855334/0.0245579847610203/0.0339931974209451/0.0374481351983522/0.0831285846520273/0.0146003246930116/0.00610287312940335/0.0142420986390036/0.0946891928290126/0.137196574237524/0.00220386123121618/0.00748957162288317/0.0736906738000039}],C2:0.5[&model=LG+F{0.114495585736779/0.0796732538381909/0.0392484232273139/0.0384550880104221/0.00614666169751631/0.0782834653916441/0.0918945454762021/0.0224604273855334/0.0245579847610203/0.0339931974209451/0.0374481351983522/0.0831285846520273/0.0146003246930116/0.00610287312940335/0.0142420986390036/0.0946891928290126/0.137196574237524/0.00220386123121618/0.00748957162288317/0.0736906738000039}]):0.001[&model=LG+F{0.114495585736779/0.0796732538381909/0.0392484232273139/0.0384550880104221/0.00614666169751631/0.0782834653916441/0.0918945454762021/0.0224604273855334/0.0245579847610203/0.0339931974209451/0.0374481351983522/0.0831285846520273/0.0146003246930116/0.00610287312940335/0.0142420986390036/0.0946891928290126/0.137196574237524/0.00220386123121618/0.00748957162288317/0.0736906738000039}],(C3:0.5[&model=LG+F{0.114495585736779/0.0796732538381909/0.0392484232273139/0.0384550880104221/0.00614666169751631/0.0782834653916441/0.0918945454762021/0.0224604273855334/0.0245579847610203/0.0339931974209451/0.0374481351983522/0.0831285846520273/0.0146003246930116/0.00610287312940335/0.0142420986390036/0.0946891928290126/0.137196574237524/0.00220386123121618/0.00748957162288317/0.0736906738000039}],C4:0.5[&model=LG+F{0.114495585736779/0.0796732538381909/0.0392484232273139/0.0384550880104221/0.00614666169751631/0.0782834653916441/0.0918945454762021/0.0224604273855334/0.0245579847610203/0.0339931974209451/0.0374481351983522/0.0831285846520273/0.0146003246930116/0.00610287312940335/0.0142420986390036/0.0946891928290126/0.137196574237524/0.00220386123121618/0.00748957162288317/0.0736906738000039}]):0.001[&model=LG+F{0.114495585736779/0.0796732538381909/0.0392484232273139/0.0384550880104221/0.00614666169751631/0.0782834653916441/0.0918945454762021/0.0224604273855334/0.0245579847610203/0.0339931974209451/0.0374481351983522/0.0831285846520273/0.0146003246930116/0.00610287312940335/0.0142420986390036/0.0946891928290126/0.137196574237524/0.00220386123121618/0.00748957162288317/0.0736906738000039}]):0.5[&model=LG+F{0.114495585736779/0.0796732538381909/0.0392484232273139/0.0384550880104221/0.00614666169751631/0.0782834653916441/0.0918945454762021/0.0224604273855334/0.0245579847610203/0.0339931974209451/0.0374481351983522/0.0831285846520273/0.0146003246930116/0.00610287312940335/0.0142420986390036/0.0946891928290126/0.137196574237524/0.00220386123121618/0.00748957162288317/0.0736906738000039}],((D1:0.5[&model=LG+F{0.0150568797437618/0.0104775270951821/0.0891049680340522/0.0362226049425508/0.00578982157898845/0.073738773908068/0.0865596723184616/0.00295368552386763/0.0231322882408314/0.0771741262579081/0.0352741100672429/0.188725285477967/0.033146846626751/0.0138552397878985/0.00187292431517197/0.0891920783862143/0.12923172368583/0.00207591761862336/0.0170034356840434/0.0694126135996489}],D2:0.5[&model=LG+F{0.0150568797437618/0.0104775270951821/0.0891049680340522/0.0362226049425508/0.00578982157898845/0.073738773908068/0.0865596723184616/0.00295368552386763/0.0231322882408314/0.0771741262579081/0.0352741100672429/0.188725285477967/0.033146846626751/0.0138552397878985/0.00187292431517197/0.0891920783862143/0.12923172368583/0.00207591761862336/0.0170034356840434/0.0694126135996489}]):0.001[&model=LG+F{0.0150568797437618/0.0104775270951821/0.0891049680340522/0.0362226049425508/0.00578982157898845/0.073738773908068/0.0865596723184616/0.00295368552386763/0.0231322882408314/0.0771741262579081/0.0352741100672429/0.188725285477967/0.033146846626751/0.0138552397878985/0.00187292431517197/0.0891920783862143/0.12923172368583/0.00207591761862336/0.0170034356840434/0.0694126135996489}],(D3:0.5[&model=LG+F{0.0150568797437618/0.0104775270951821/0.0891049680340522/0.0362226049425508/0.00578982157898845/0.073738773908068/0.0865596723184616/0.00295368552386763/0.0231322882408314/0.0771741262579081/0.0352741100672429/0.188725285477967/0.033146846626751/0.0138552397878985/0.00187292431517197/0.0891920783862143/0.12923172368583/0.00207591761862336/0.0170034356840434/0.0694126135996489}],D4:0.5[&model=LG+F{0.0150568797437618/0.0104775270951821/0.0891049680340522/0.0362226049425508/0.00578982157898845/0.073738773908068/0.0865596723184616/0.00295368552386763/0.0231322882408314/0.0771741262579081/0.0352741100672429/0.188725285477967/0.033146846626751/0.0138552397878985/0.00187292431517197/0.0891920783862143/0.12923172368583/0.00207591761862336/0.0170034356840434/0.0694126135996489}]):0.001[&model=LG+F{0.0150568797437618/0.0104775270951821/0.0891049680340522/0.0362226049425508/0.00578982157898845/0.073738773908068/0.0865596723184616/0.00295368552386763/0.0231322882408314/0.0771741262579081/0.0352741100672429/0.188725285477967/0.033146846626751/0.0138552397878985/0.00187292431517197/0.0891920783862143/0.12923172368583/0.00207591761862336/0.0170034356840434/0.0694126135996489}]):0.5[&model=LG+F{0.0150568797437618/0.0104775270951821/0.0891049680340522/0.0362226049425508/0.00578982157898845/0.073738773908068/0.0865596723184616/0.00295368552386763/0.0231322882408314/0.0771741262579081/0.0352741100672429/0.188725285477967/0.033146846626751/0.0138552397878985/0.00187292431517197/0.0891920783862143/0.12923172368583/0.00207591761862336/0.0170034356840434/0.0694126135996489}]):0.25[&model=LG+F{0.114495585736779/0.0796732538381909/0.0392484232273139/0.0384550880104221/0.00614666169751631/0.0782834653916441/0.0918945454762021/0.0224604273855334/0.0245579847610203/0.0339931974209451/0.0374481351983522/0.0831285846520273/0.0146003246930116/0.00610287312940335/0.0142420986390036/0.0946891928290126/0.137196574237524/0.00220386123121618/0.00748957162288317/0.0736906738000039}]);
```
