## Supplementary material for "Modeling site-and-branch-heterogeneity with GFmix": C20pi19.nwk

```
((((A1:0.5[&model=LG+F{0.0931277785674083/0.100003869498392/0.0468707618663827/0.0802365582107085/0.00206705553828485/0.145196617885223/0.194169697529778/0.0254662209884072/0.0267623335673525/0.00669256562584305/0.0189657786149424/0.131836129311047/0.00608866113119659/0.00208360873078854/0.00951978333032122/0.0454321363783119/0.0449676866407718/0.00107377708906769/0.00445617843547629/0.0149835133937539}],A2:0.5[&model=LG+F{0.0931277785674083/0.100003869498392/0.0468707618663827/0.0802365582107085/0.00206705553828485/0.145196617885223/0.194169697529778/0.0254662209884072/0.0267623335673525/0.00669256562584305/0.0189657786149424/0.131836129311047/0.00608866113119659/0.00208360873078854/0.00951978333032122/0.0454321363783119/0.0449676866407718/0.00107377708906769/0.00445617843547629/0.0149835133937539}]):0.001[&model=LG+F{0.0931277785674083/0.100003869498392/0.0468707618663827/0.0802365582107085/0.00206705553828485/0.145196617885223/0.194169697529778/0.0254662209884072/0.0267623335673525/0.00669256562584305/0.0189657786149424/0.131836129311047/0.00608866113119659/0.00208360873078854/0.00951978333032122/0.0454321363783119/0.0449676866407718/0.00107377708906769/0.00445617843547629/0.0149835133937539}],(A3:0.5[&model=LG+F{0.0931277785674083/0.100003869498392/0.0468707618663827/0.0802365582107085/0.00206705553828485/0.145196617885223/0.194169697529778/0.0254662209884072/0.0267623335673525/0.00669256562584305/0.0189657786149424/0.131836129311047/0.00608866113119659/0.00208360873078854/0.00951978333032122/0.0454321363783119/0.0449676866407718/0.00107377708906769/0.00445617843547629/0.0149835133937539}],A4:0.5[&model=LG+F{0.0931277785674083/0.100003869498392/0.0468707618663827/0.0802365582107085/0.00206705553828485/0.145196617885223/0.194169697529778/0.0254662209884072/0.0267623335673525/0.00669256562584305/0.0189657786149424/0.131836129311047/0.00608866113119659/0.00208360873078854/0.00951978333032122/0.0454321363783119/0.0449676866407718/0.00107377708906769/0.00445617843547629/0.0149835133937539}]):0.001[&model=LG+F{0.0931277785674083/0.100003869498392/0.0468707618663827/0.0802365582107085/0.00206705553828485/0.145196617885223/0.194169697529778/0.0254662209884072/0.0267623335673525/0.00669256562584305/0.0189657786149424/0.131836129311047/0.00608866113119659/0.00208360873078854/0.00951978333032122/0.0454321363783119/0.0449676866407718/0.00107377708906769/0.00445617843547629/0.0149835133937539}]):0.5[&model=LG+F{0.0931277785674083/0.100003869498392/0.0468707618663827/0.0802365582107085/0.00206705553828485/0.145196617885223/0.194169697529778/0.0254662209884072/0.0267623335673525/0.00669256562584305/0.0189657786149424/0.131836129311047/0.00608866113119659/0.00208360873078854/0.00951978333032122/0.0454321363783119/0.0449676866407718/0.00107377708906769/0.00445617843547629/0.0149835133937539}],((B1:0.5[&model=LG+F{0.0120053607547233/0.0128917767465853/0.104311322194106/0.0740880038095801/0.00190865637821716/0.134070152296024/0.179290408401033/0.00328292132302972/0.0247115269586258/0.0148943678639715/0.0175124246304968/0.293402548065937/0.0135503727205788/0.00463709086409414/0.0012272217263787/0.0419506565103949/0.0415217977122163/0.000991493190131251/0.00991726709846348/0.0138353217305523}],B2:0.5[&model=LG+F{0.0120053607547233/0.0128917767465853/0.104311322194106/0.0740880038095801/0.00190865637821716/0.134070152296024/0.179290408401033/0.00328292132302972/0.0247115269586258/0.0148943678639715/0.0175124246304968/0.293402548065937/0.0135503727205788/0.00463709086409414/0.0012272217263787/0.0419506565103949/0.0415217977122163/0.000991493190131251/0.00991726709846348/0.0138353217305523}]):0.001[&model=LG+F{0.0120053607547233/0.0128917767465853/0.104311322194106/0.0740880038095801/0.00190865637821716/0.134070152296024/0.179290408401033/0.00328292132302972/0.0247115269586258/0.0148943678639715/0.0175124246304968/0.293402548065937/0.0135503727205788/0.00463709086409414/0.0012272217263787/0.0419506565103949/0.0415217977122163/0.000991493190131251/0.00991726709846348/0.0138353217305523}],(B3:0.5[&model=LG+F{0.0120053607547233/0.0128917767465853/0.104311322194106/0.0740880038095801/0.00190865637821716/0.134070152296024/0.179290408401033/0.00328292132302972/0.0247115269586258/0.0148943678639715/0.0175124246304968/0.293402548065937/0.0135503727205788/0.00463709086409414/0.0012272217263787/0.0419506565103949/0.0415217977122163/0.000991493190131251/0.00991726709846348/0.0138353217305523}],B4:0.5[&model=LG+F{0.0120053607547233/0.0128917767465853/0.104311322194106/0.0740880038095801/0.00190865637821716/0.134070152296024/0.179290408401033/0.00328292132302972/0.0247115269586258/0.0148943678639715/0.0175124246304968/0.293402548065937/0.0135503727205788/0.00463709086409414/0.0012272217263787/0.0419506565103949/0.0415217977122163/0.000991493190131251/0.00991726709846348/0.0138353217305523}]):0.001[&model=LG+F{0.0120053607547233/0.0128917767465853/0.104311322194106/0.0740880038095801/0.00190865637821716/0.134070152296024/0.179290408401033/0.00328292132302972/0.0247115269586258/0.0148943678639715/0.0175124246304968/0.293402548065937/0.0135503727205788/0.00463709086409414/0.0012272217263787/0.0419506565103949/0.0415217977122163/0.000991493190131251/0.00991726709846348/0.0138353217305523}]):0.5[&model=LG+F{0.0120053607547233/0.0128917767465853/0.104311322194106/0.0740880038095801/0.00190865637821716/0.134070152296024/0.179290408401033/0.00328292132302972/0.0247115269586258/0.0148943678639715/0.0175124246304968/0.293402548065937/0.0135503727205788/0.00463709086409414/0.0012272217263787/0.0419506565103949/0.0415217977122163/0.000991493190131251/0.00991726709846348/0.0138353217305523}]):0.25[&model=LG+F{0.0931277785674083/0.100003869498392/0.0468707618663827/0.0802365582107085/0.00206705553828485/0.145196617885223/0.194169697529778/0.0254662209884072/0.0267623335673525/0.00669256562584305/0.0189657786149424/0.131836129311047/0.00608866113119659/0.00208360873078854/0.00951978333032122/0.0454321363783119/0.0449676866407718/0.00107377708906769/0.00445617843547629/0.0149835133937539}],(((C1:0.5[&model=LG+F{0.0931277785674083/0.100003869498392/0.0468707618663827/0.0802365582107085/0.00206705553828485/0.145196617885223/0.194169697529778/0.0254662209884072/0.0267623335673525/0.00669256562584305/0.0189657786149424/0.131836129311047/0.00608866113119659/0.00208360873078854/0.00951978333032122/0.0454321363783119/0.0449676866407718/0.00107377708906769/0.00445617843547629/0.0149835133937539}],C2:0.5[&model=LG+F{0.0931277785674083/0.100003869498392/0.0468707618663827/0.0802365582107085/0.00206705553828485/0.145196617885223/0.194169697529778/0.0254662209884072/0.0267623335673525/0.00669256562584305/0.0189657786149424/0.131836129311047/0.00608866113119659/0.00208360873078854/0.00951978333032122/0.0454321363783119/0.0449676866407718/0.00107377708906769/0.00445617843547629/0.0149835133937539}]):0.001[&model=LG+F{0.0931277785674083/0.100003869498392/0.0468707618663827/0.0802365582107085/0.00206705553828485/0.145196617885223/0.194169697529778/0.0254662209884072/0.0267623335673525/0.00669256562584305/0.0189657786149424/0.131836129311047/0.00608866113119659/0.00208360873078854/0.00951978333032122/0.0454321363783119/0.0449676866407718/0.00107377708906769/0.00445617843547629/0.0149835133937539}],(C3:0.5[&model=LG+F{0.0931277785674083/0.100003869498392/0.0468707618663827/0.0802365582107085/0.00206705553828485/0.145196617885223/0.194169697529778/0.0254662209884072/0.0267623335673525/0.00669256562584305/0.0189657786149424/0.131836129311047/0.00608866113119659/0.00208360873078854/0.00951978333032122/0.0454321363783119/0.0449676866407718/0.00107377708906769/0.00445617843547629/0.0149835133937539}],C4:0.5[&model=LG+F{0.0931277785674083/0.100003869498392/0.0468707618663827/0.0802365582107085/0.00206705553828485/0.145196617885223/0.194169697529778/0.0254662209884072/0.0267623335673525/0.00669256562584305/0.0189657786149424/0.131836129311047/0.00608866113119659/0.00208360873078854/0.00951978333032122/0.0454321363783119/0.0449676866407718/0.00107377708906769/0.00445617843547629/0.0149835133937539}]):0.001[&model=LG+F{0.0931277785674083/0.100003869498392/0.0468707618663827/0.0802365582107085/0.00206705553828485/0.145196617885223/0.194169697529778/0.0254662209884072/0.0267623335673525/0.00669256562584305/0.0189657786149424/0.131836129311047/0.00608866113119659/0.00208360873078854/0.00951978333032122/0.0454321363783119/0.0449676866407718/0.00107377708906769/0.00445617843547629/0.0149835133937539}]):0.5[&model=LG+F{0.0931277785674083/0.100003869498392/0.0468707618663827/0.0802365582107085/0.00206705553828485/0.145196617885223/0.194169697529778/0.0254662209884072/0.0267623335673525/0.00669256562584305/0.0189657786149424/0.131836129311047/0.00608866113119659/0.00208360873078854/0.00951978333032122/0.0454321363783119/0.0449676866407718/0.00107377708906769/0.00445617843547629/0.0149835133937539}],((D1:0.5[&model=LG+F{0.0120053607547233/0.0128917767465853/0.104311322194106/0.0740880038095801/0.00190865637821716/0.134070152296024/0.179290408401033/0.00328292132302972/0.0247115269586258/0.0148943678639715/0.0175124246304968/0.293402548065937/0.0135503727205788/0.00463709086409414/0.0012272217263787/0.0419506565103949/0.0415217977122163/0.000991493190131251/0.00991726709846348/0.0138353217305523}],D2:0.5[&model=LG+F{0.0120053607547233/0.0128917767465853/0.104311322194106/0.0740880038095801/0.00190865637821716/0.134070152296024/0.179290408401033/0.00328292132302972/0.0247115269586258/0.0148943678639715/0.0175124246304968/0.293402548065937/0.0135503727205788/0.00463709086409414/0.0012272217263787/0.0419506565103949/0.0415217977122163/0.000991493190131251/0.00991726709846348/0.0138353217305523}]):0.001[&model=LG+F{0.0120053607547233/0.0128917767465853/0.104311322194106/0.0740880038095801/0.00190865637821716/0.134070152296024/0.179290408401033/0.00328292132302972/0.0247115269586258/0.0148943678639715/0.0175124246304968/0.293402548065937/0.0135503727205788/0.00463709086409414/0.0012272217263787/0.0419506565103949/0.0415217977122163/0.000991493190131251/0.00991726709846348/0.0138353217305523}],(D3:0.5[&model=LG+F{0.0120053607547233/0.0128917767465853/0.104311322194106/0.0740880038095801/0.00190865637821716/0.134070152296024/0.179290408401033/0.00328292132302972/0.0247115269586258/0.0148943678639715/0.0175124246304968/0.293402548065937/0.0135503727205788/0.00463709086409414/0.0012272217263787/0.0419506565103949/0.0415217977122163/0.000991493190131251/0.00991726709846348/0.0138353217305523}],D4:0.5[&model=LG+F{0.0120053607547233/0.0128917767465853/0.104311322194106/0.0740880038095801/0.00190865637821716/0.134070152296024/0.179290408401033/0.00328292132302972/0.0247115269586258/0.0148943678639715/0.0175124246304968/0.293402548065937/0.0135503727205788/0.00463709086409414/0.0012272217263787/0.0419506565103949/0.0415217977122163/0.000991493190131251/0.00991726709846348/0.0138353217305523}]):0.001[&model=LG+F{0.0120053607547233/0.0128917767465853/0.104311322194106/0.0740880038095801/0.00190865637821716/0.134070152296024/0.179290408401033/0.00328292132302972/0.0247115269586258/0.0148943678639715/0.0175124246304968/0.293402548065937/0.0135503727205788/0.00463709086409414/0.0012272217263787/0.0419506565103949/0.0415217977122163/0.000991493190131251/0.00991726709846348/0.0138353217305523}]):0.5[&model=LG+F{0.0120053607547233/0.0128917767465853/0.104311322194106/0.0740880038095801/0.00190865637821716/0.134070152296024/0.179290408401033/0.00328292132302972/0.0247115269586258/0.0148943678639715/0.0175124246304968/0.293402548065937/0.0135503727205788/0.00463709086409414/0.0012272217263787/0.0419506565103949/0.0415217977122163/0.000991493190131251/0.00991726709846348/0.0138353217305523}]):0.25[&model=LG+F{0.0931277785674083/0.100003869498392/0.0468707618663827/0.0802365582107085/0.00206705553828485/0.145196617885223/0.194169697529778/0.0254662209884072/0.0267623335673525/0.00669256562584305/0.0189657786149424/0.131836129311047/0.00608866113119659/0.00208360873078854/0.00951978333032122/0.0454321363783119/0.0449676866407718/0.00107377708906769/0.00445617843547629/0.0149835133937539}]);
```
