## Supplementary material for "Modeling site-and-branch-heterogeneity with GFmix": C20pi20.nwk

```
((((A1:0.5[&model=LG+F{0.0642692861642406/0.0153599258496461/0.0443402645567557/0.293385521254342/0.0011082129946917/0.0595634118009766/0.338722412516678/0.032639148360942/0.0139205642252857/0.0027542877888661/0.00623381259229681/0.0327858749316586/0.00246287683771016/0.00153703328849314/0.0173357475359317/0.0356479427969589/0.0248849114456493/0.000862645468288632/0.00345692410181673/0.00872908395975125}],A2:0.5[&model=LG+F{0.0642692861642406/0.0153599258496461/0.0443402645567557/0.293385521254342/0.0011082129946917/0.0595634118009766/0.338722412516678/0.032639148360942/0.0139205642252857/0.0027542877888661/0.00623381259229681/0.0327858749316586/0.00246287683771016/0.00153703328849314/0.0173357475359317/0.0356479427969589/0.0248849114456493/0.000862645468288632/0.00345692410181673/0.00872908395975125}]):0.001[&model=LG+F{0.0642692861642406/0.0153599258496461/0.0443402645567557/0.293385521254342/0.0011082129946917/0.0595634118009766/0.338722412516678/0.032639148360942/0.0139205642252857/0.0027542877888661/0.00623381259229681/0.0327858749316586/0.00246287683771016/0.00153703328849314/0.0173357475359317/0.0356479427969589/0.0248849114456493/0.000862645468288632/0.00345692410181673/0.00872908395975125}],(A3:0.5[&model=LG+F{0.0642692861642406/0.0153599258496461/0.0443402645567557/0.293385521254342/0.0011082129946917/0.0595634118009766/0.338722412516678/0.032639148360942/0.0139205642252857/0.0027542877888661/0.00623381259229681/0.0327858749316586/0.00246287683771016/0.00153703328849314/0.0173357475359317/0.0356479427969589/0.0248849114456493/0.000862645468288632/0.00345692410181673/0.00872908395975125}],A4:0.5[&model=LG+F{0.0642692861642406/0.0153599258496461/0.0443402645567557/0.293385521254342/0.0011082129946917/0.0595634118009766/0.338722412516678/0.032639148360942/0.0139205642252857/0.0027542877888661/0.00623381259229681/0.0327858749316586/0.00246287683771016/0.00153703328849314/0.0173357475359317/0.0356479427969589/0.0248849114456493/0.000862645468288632/0.00345692410181673/0.00872908395975125}]):0.001[&model=LG+F{0.0642692861642406/0.0153599258496461/0.0443402645567557/0.293385521254342/0.0011082129946917/0.0595634118009766/0.338722412516678/0.032639148360942/0.0139205642252857/0.0027542877888661/0.00623381259229681/0.0327858749316586/0.00246287683771016/0.00153703328849314/0.0173357475359317/0.0356479427969589/0.0248849114456493/0.000862645468288632/0.00345692410181673/0.00872908395975125}]):0.5[&model=LG+F{0.0642692861642406/0.0153599258496461/0.0443402645567557/0.293385521254342/0.0011082129946917/0.0595634118009766/0.338722412516678/0.032639148360942/0.0139205642252857/0.0027542877888661/0.00623381259229681/0.0327858749316586/0.00246287683771016/0.00153703328849314/0.0173357475359317/0.0356479427969589/0.0248849114456493/0.000862645468288632/0.00345692410181673/0.00872908395975125}],((B1:0.5[&model=LG+F{0.00886935591551/0.00211971623347753/0.1056380443935/0.290005954518475/0.00109544726665883/0.0588772888991488/0.334820601025983/0.00450430121244135/0.0137602104505011/0.00656192692175493/0.00616200405319618/0.0781103979900045/0.00586765765424618/0.00366189043721857/0.00239238560336078/0.0352373069851997/0.0245982571534159/0.000852708481906312/0.00823591616746533/0.00862853188867823}],B2:0.5[&model=LG+F{0.00886935591551/0.00211971623347753/0.1056380443935/0.290005954518475/0.00109544726665883/0.0588772888991488/0.334820601025983/0.00450430121244135/0.0137602104505011/0.00656192692175493/0.00616200405319618/0.0781103979900045/0.00586765765424618/0.00366189043721857/0.00239238560336078/0.0352373069851997/0.0245982571534159/0.000852708481906312/0.00823591616746533/0.00862853188867823}]):0.001[&model=LG+F{0.00886935591551/0.00211971623347753/0.1056380443935/0.290005954518475/0.00109544726665883/0.0588772888991488/0.334820601025983/0.00450430121244135/0.0137602104505011/0.00656192692175493/0.00616200405319618/0.0781103979900045/0.00586765765424618/0.00366189043721857/0.00239238560336078/0.0352373069851997/0.0245982571534159/0.000852708481906312/0.00823591616746533/0.00862853188867823}],(B3:0.5[&model=LG+F{0.00886935591551/0.00211971623347753/0.1056380443935/0.290005954518475/0.00109544726665883/0.0588772888991488/0.334820601025983/0.00450430121244135/0.0137602104505011/0.00656192692175493/0.00616200405319618/0.0781103979900045/0.00586765765424618/0.00366189043721857/0.00239238560336078/0.0352373069851997/0.0245982571534159/0.000852708481906312/0.00823591616746533/0.00862853188867823}],B4:0.5[&model=LG+F{0.00886935591551/0.00211971623347753/0.1056380443935/0.290005954518475/0.00109544726665883/0.0588772888991488/0.334820601025983/0.00450430121244135/0.0137602104505011/0.00656192692175493/0.00616200405319618/0.0781103979900045/0.00586765765424618/0.00366189043721857/0.00239238560336078/0.0352373069851997/0.0245982571534159/0.000852708481906312/0.00823591616746533/0.00862853188867823}]):0.001[&model=LG+F{0.00886935591551/0.00211971623347753/0.1056380443935/0.290005954518475/0.00109544726665883/0.0588772888991488/0.334820601025983/0.00450430121244135/0.0137602104505011/0.00656192692175493/0.00616200405319618/0.0781103979900045/0.00586765765424618/0.00366189043721857/0.00239238560336078/0.0352373069851997/0.0245982571534159/0.000852708481906312/0.00823591616746533/0.00862853188867823}]):0.5[&model=LG+F{0.00886935591551/0.00211971623347753/0.1056380443935/0.290005954518475/0.00109544726665883/0.0588772888991488/0.334820601025983/0.00450430121244135/0.0137602104505011/0.00656192692175493/0.00616200405319618/0.0781103979900045/0.00586765765424618/0.00366189043721857/0.00239238560336078/0.0352373069851997/0.0245982571534159/0.000852708481906312/0.00823591616746533/0.00862853188867823}]):0.25[&model=LG+F{0.0642692861642406/0.0153599258496461/0.0443402645567557/0.293385521254342/0.0011082129946917/0.0595634118009766/0.338722412516678/0.032639148360942/0.0139205642252857/0.0027542877888661/0.00623381259229681/0.0327858749316586/0.00246287683771016/0.00153703328849314/0.0173357475359317/0.0356479427969589/0.0248849114456493/0.000862645468288632/0.00345692410181673/0.00872908395975125}],(((C1:0.5[&model=LG+F{0.0642692861642406/0.0153599258496461/0.0443402645567557/0.293385521254342/0.0011082129946917/0.0595634118009766/0.338722412516678/0.032639148360942/0.0139205642252857/0.0027542877888661/0.00623381259229681/0.0327858749316586/0.00246287683771016/0.00153703328849314/0.0173357475359317/0.0356479427969589/0.0248849114456493/0.000862645468288632/0.00345692410181673/0.00872908395975125}],C2:0.5[&model=LG+F{0.0642692861642406/0.0153599258496461/0.0443402645567557/0.293385521254342/0.0011082129946917/0.0595634118009766/0.338722412516678/0.032639148360942/0.0139205642252857/0.0027542877888661/0.00623381259229681/0.0327858749316586/0.00246287683771016/0.00153703328849314/0.0173357475359317/0.0356479427969589/0.0248849114456493/0.000862645468288632/0.00345692410181673/0.00872908395975125}]):0.001[&model=LG+F{0.0642692861642406/0.0153599258496461/0.0443402645567557/0.293385521254342/0.0011082129946917/0.0595634118009766/0.338722412516678/0.032639148360942/0.0139205642252857/0.0027542877888661/0.00623381259229681/0.0327858749316586/0.00246287683771016/0.00153703328849314/0.0173357475359317/0.0356479427969589/0.0248849114456493/0.000862645468288632/0.00345692410181673/0.00872908395975125}],(C3:0.5[&model=LG+F{0.0642692861642406/0.0153599258496461/0.0443402645567557/0.293385521254342/0.0011082129946917/0.0595634118009766/0.338722412516678/0.032639148360942/0.0139205642252857/0.0027542877888661/0.00623381259229681/0.0327858749316586/0.00246287683771016/0.00153703328849314/0.0173357475359317/0.0356479427969589/0.0248849114456493/0.000862645468288632/0.00345692410181673/0.00872908395975125}],C4:0.5[&model=LG+F{0.0642692861642406/0.0153599258496461/0.0443402645567557/0.293385521254342/0.0011082129946917/0.0595634118009766/0.338722412516678/0.032639148360942/0.0139205642252857/0.0027542877888661/0.00623381259229681/0.0327858749316586/0.00246287683771016/0.00153703328849314/0.0173357475359317/0.0356479427969589/0.0248849114456493/0.000862645468288632/0.00345692410181673/0.00872908395975125}]):0.001[&model=LG+F{0.0642692861642406/0.0153599258496461/0.0443402645567557/0.293385521254342/0.0011082129946917/0.0595634118009766/0.338722412516678/0.032639148360942/0.0139205642252857/0.0027542877888661/0.00623381259229681/0.0327858749316586/0.00246287683771016/0.00153703328849314/0.0173357475359317/0.0356479427969589/0.0248849114456493/0.000862645468288632/0.00345692410181673/0.00872908395975125}]):0.5[&model=LG+F{0.0642692861642406/0.0153599258496461/0.0443402645567557/0.293385521254342/0.0011082129946917/0.0595634118009766/0.338722412516678/0.032639148360942/0.0139205642252857/0.0027542877888661/0.00623381259229681/0.0327858749316586/0.00246287683771016/0.00153703328849314/0.0173357475359317/0.0356479427969589/0.0248849114456493/0.000862645468288632/0.00345692410181673/0.00872908395975125}],((D1:0.5[&model=LG+F{0.00886935591551/0.00211971623347753/0.1056380443935/0.290005954518475/0.00109544726665883/0.0588772888991488/0.334820601025983/0.00450430121244135/0.0137602104505011/0.00656192692175493/0.00616200405319618/0.0781103979900045/0.00586765765424618/0.00366189043721857/0.00239238560336078/0.0352373069851997/0.0245982571534159/0.000852708481906312/0.00823591616746533/0.00862853188867823}],D2:0.5[&model=LG+F{0.00886935591551/0.00211971623347753/0.1056380443935/0.290005954518475/0.00109544726665883/0.0588772888991488/0.334820601025983/0.00450430121244135/0.0137602104505011/0.00656192692175493/0.00616200405319618/0.0781103979900045/0.00586765765424618/0.00366189043721857/0.00239238560336078/0.0352373069851997/0.0245982571534159/0.000852708481906312/0.00823591616746533/0.00862853188867823}]):0.001[&model=LG+F{0.00886935591551/0.00211971623347753/0.1056380443935/0.290005954518475/0.00109544726665883/0.0588772888991488/0.334820601025983/0.00450430121244135/0.0137602104505011/0.00656192692175493/0.00616200405319618/0.0781103979900045/0.00586765765424618/0.00366189043721857/0.00239238560336078/0.0352373069851997/0.0245982571534159/0.000852708481906312/0.00823591616746533/0.00862853188867823}],(D3:0.5[&model=LG+F{0.00886935591551/0.00211971623347753/0.1056380443935/0.290005954518475/0.00109544726665883/0.0588772888991488/0.334820601025983/0.00450430121244135/0.0137602104505011/0.00656192692175493/0.00616200405319618/0.0781103979900045/0.00586765765424618/0.00366189043721857/0.00239238560336078/0.0352373069851997/0.0245982571534159/0.000852708481906312/0.00823591616746533/0.00862853188867823}],D4:0.5[&model=LG+F{0.00886935591551/0.00211971623347753/0.1056380443935/0.290005954518475/0.00109544726665883/0.0588772888991488/0.334820601025983/0.00450430121244135/0.0137602104505011/0.00656192692175493/0.00616200405319618/0.0781103979900045/0.00586765765424618/0.00366189043721857/0.00239238560336078/0.0352373069851997/0.0245982571534159/0.000852708481906312/0.00823591616746533/0.00862853188867823}]):0.001[&model=LG+F{0.00886935591551/0.00211971623347753/0.1056380443935/0.290005954518475/0.00109544726665883/0.0588772888991488/0.334820601025983/0.00450430121244135/0.0137602104505011/0.00656192692175493/0.00616200405319618/0.0781103979900045/0.00586765765424618/0.00366189043721857/0.00239238560336078/0.0352373069851997/0.0245982571534159/0.000852708481906312/0.00823591616746533/0.00862853188867823}]):0.5[&model=LG+F{0.00886935591551/0.00211971623347753/0.1056380443935/0.290005954518475/0.00109544726665883/0.0588772888991488/0.334820601025983/0.00450430121244135/0.0137602104505011/0.00656192692175493/0.00616200405319618/0.0781103979900045/0.00586765765424618/0.00366189043721857/0.00239238560336078/0.0352373069851997/0.0245982571534159/0.000852708481906312/0.00823591616746533/0.00862853188867823}]):0.25[&model=LG+F{0.0642692861642406/0.0153599258496461/0.0443402645567557/0.293385521254342/0.0011082129946917/0.0595634118009766/0.338722412516678/0.032639148360942/0.0139205642252857/0.0027542877888661/0.00623381259229681/0.0327858749316586/0.00246287683771016/0.00153703328849314/0.0173357475359317/0.0356479427969589/0.0248849114456493/0.000862645468288632/0.00345692410181673/0.00872908395975125}]);
```
