## Supplementary material for "Modeling site-and-branch-heterogeneity with GFmix": 086_downsampled.phy.utreecu

```
2 3 1.1389017634 0.9750350544
1 4 0.9064321342 0.3897758489
0 5 1.0984082808 0.0000000000
```
