## Supplementary material for "Modeling site-and-branch-heterogeneity with GFmix": 086_downsampled_iqtree.ckp

```
--- # IQ-TREE Checkpoint ver >= 1.6
CandidateSet:
 0: -75625.8572221 (0:1.0984082808,1:0.9064321342,(2:1.1389017634,3:0.9750350544):0.3897758489);
PhyloTree:
 newick: (0:1.0984082808,1:0.9064321342,(2:1.1389017634,3:0.9750350544):0.3897758489);
RateGamma:
 gamma_shape: 0.5134269116
StopRule:
 curIteration: 0
 start_real_time: 39403094.07
 time_vec: 
boot_consense_logl: 0
contree_rfdist: -1
finished: true
finishedModelInit: true
initTree: ((0:0.4960823586,1:0.4839053066):0.2958586416,(2:0.5044721998,3:0.5009646302):0.2958586416):0;
iqtree:
 command:  -s Simulations/086_downsampled.phy -m LG+C20+G -te sim_topologies/4_taxa.tree -nt 30 --prefix Simulations/086_downsampled_iqtree/086_downsampled_iqtree
 seed: 226979
 start_time: 1750785081
 version: 3.0.0
```
