## Supplementary material for "Modeling site-and-branch-heterogeneity with GFmix": 086_downsampled_iqtree.treefile

```
(A:1.0984082808,B:0.9064321342,(C:1.1389017634,D:0.9750350544):0.3897758489);
```
