## Supplementary material for "Modeling site-and-branch-heterogeneity with GFmix": GFF.iterations

```
Warning message:
In readLines(rootfile) :
  incomplete final line found on 'sim_topologies/4_taxa.rootfile'
    5

At X0         0 variables are exactly at the bounds

At iterate    0    f=  7.56259D+04    |proj g|=  1.15755D+03

At iterate    1    f=  7.56117D+04    |proj g|=  1.53686D+02

At iterate    2    f=  7.55768D+04    |proj g|=  1.56455D+02

At iterate    3    f=  7.55484D+04    |proj g|=  6.13207D+02

At iterate    4    f=  7.55211D+04    |proj g|=  8.40540D+02

At iterate    5    f=  7.53581D+04    |proj g|=  1.08659D+03

At iterate    6    f=  7.51722D+04    |proj g|=  2.21439D+03

At iterate    7    f=  7.49125D+04    |proj g|=  9.66673D+02

At iterate    8    f=  7.47842D+04    |proj g|=  1.60119D+03

At iterate    9    f=  7.46810D+04    |proj g|=  4.63847D+02

At iterate   10    f=  7.46449D+04    |proj g|=  4.23865D+02

At iterate   11    f=  7.46236D+04    |proj g|=  1.18559D+03

At iterate   12    f=  7.46047D+04    |proj g|=  9.94013D+01

At iterate   13    f=  7.45984D+04    |proj g|=  1.43752D+02

At iterate   14    f=  7.45932D+04    |proj g|=  2.84485D+02

At iterate   15    f=  7.45879D+04    |proj g|=  3.83401D+02

At iterate   16    f=  7.45790D+04    |proj g|=  3.32414D+02

At iterate   17    f=  7.45730D+04    |proj g|=  4.87444D+02

At iterate   18    f=  7.45604D+04    |proj g|=  1.73240D+02

At iterate   19    f=  7.45501D+04    |proj g|=  2.18539D+02

At iterate   20    f=  7.45387D+04    |proj g|=  3.15371D+02

At iterate   21    f=  7.45370D+04    |proj g|=  4.16856D+02

At iterate   22    f=  7.45240D+04    |proj g|=  1.91726D+02

At iterate   23    f=  7.45224D+04    |proj g|=  7.45928D+01

At iterate   24    f=  7.45213D+04    |proj g|=  1.41535D+02

At iterate   25    f=  7.45184D+04    |proj g|=  1.52401D+02

At iterate   26    f=  7.45178D+04    |proj g|=  4.72943D+02

At iterate   27    f=  7.45153D+04    |proj g|=  7.78384D+01

At iterate   28    f=  7.45147D+04    |proj g|=  5.07240D+01

At iterate   29    f=  7.45137D+04    |proj g|=  4.06553D+01

At iterate   30    f=  7.45127D+04    |proj g|=  1.50448D+02

At iterate   31    f=  7.45117D+04    |proj g|=  3.41662D+01

At iterate   32    f=  7.45106D+04    |proj g|=  4.00791D+01

At iterate   33    f=  7.45091D+04    |proj g|=  1.67335D+02

At iterate   34    f=  7.45079D+04    |proj g|=  1.91720D+02

At iterate   35    f=  7.45051D+04    |proj g|=  2.17962D+02

At iterate   36    f=  7.45043D+04    |proj g|=  1.53148D+02

At iterate   37    f=  7.45034D+04    |proj g|=  7.99709D+01

At iterate   38    f=  7.45025D+04    |proj g|=  6.13326D+01

At iterate   39    f=  7.45016D+04    |proj g|=  5.21537D+01

At iterate   40    f=  7.45010D+04    |proj g|=  6.55680D+01

At iterate   41    f=  7.45006D+04    |proj g|=  2.13258D+01

At iterate   42    f=  7.45003D+04    |proj g|=  5.96989D+01

At iterate   43    f=  7.45002D+04    |proj g|=  4.09956D+01

At iterate   44    f=  7.44997D+04    |proj g|=  5.52048D+01

At iterate   45    f=  7.44994D+04    |proj g|=  9.73185D+01

At iterate   46    f=  7.44990D+04    |proj g|=  2.50915D+01

At iterate   47    f=  7.44989D+04    |proj g|=  2.73820D+01

At iterate   48    f=  7.44986D+04    |proj g|=  4.31818D+01

At iterate   49    f=  7.44986D+04    |proj g|=  2.86546D+01

At iterate   50    f=  7.44982D+04    |proj g|=  2.87130D+01

At iterate   51    f=  7.44980D+04    |proj g|=  4.05555D+01

At iterate   52    f=  7.44976D+04    |proj g|=  6.99021D+01

At iterate   53    f=  7.44972D+04    |proj g|=  8.36440D+01

At iterate   54    f=  7.44968D+04    |proj g|=  6.60355D+01

At iterate   55    f=  7.44965D+04    |proj g|=  2.16360D+01

At iterate   56    f=  7.44962D+04    |proj g|=  2.01136D+01

At iterate   57    f=  7.44960D+04    |proj g|=  5.72132D+01

At iterate   58    f=  7.44959D+04    |proj g|=  2.97560D+01

At iterate   59    f=  7.44958D+04    |proj g|=  2.54276D+01

At iterate   60    f=  7.44957D+04    |proj g|=  3.19166D+01

At iterate   61    f=  7.44955D+04    |proj g|=  8.86164D+01

At iterate   62    f=  7.44954D+04    |proj g|=  1.69858D+01

At iterate   63    f=  7.44954D+04    |proj g|=  2.05886D+01

At iterate   64    f=  7.44953D+04    |proj g|=  2.50787D+01

At iterate   65    f=  7.44952D+04    |proj g|=  3.93635D+01

At iterate   66    f=  7.44951D+04    |proj g|=  3.01002D+01

At iterate   67    f=  7.44950D+04    |proj g|=  1.99975D+01

At iterate   68    f=  7.44950D+04    |proj g|=  1.78870D+01

At iterate   69    f=  7.44950D+04    |proj g|=  1.28221D+01

At iterate   70    f=  7.44950D+04    |proj g|=  7.72369D+00

At iterate   71    f=  7.44949D+04    |proj g|=  9.26223D+00

At iterate   72    f=  7.44949D+04    |proj g|=  3.75899D+01

At iterate   73    f=  7.44949D+04    |proj g|=  1.58499D+01

At iterate   74    f=  7.44949D+04    |proj g|=  1.03566D+01

At iterate   75    f=  7.44949D+04    |proj g|=  4.84533D+00

At iterate   76    f=  7.44948D+04    |proj g|=  1.77240D+01

At iterate   77    f=  7.44948D+04    |proj g|=  1.09996D+01

At iterate   78    f=  7.44948D+04    |proj g|=  8.24967D+00

At iterate   79    f=  7.44948D+04    |proj g|=  4.21217D+00

At iterate   80    f=  7.44948D+04    |proj g|=  2.23835D+01

At iterate   81    f=  7.44948D+04    |proj g|=  7.72920D+00

At iterate   82    f=  7.44948D+04    |proj g|=  5.62194D+00

At iterate   83    f=  7.44948D+04    |proj g|=  6.94470D+00

At iterate   84    f=  7.44948D+04    |proj g|=  1.06541D+01

At iterate   85    f=  7.44947D+04    |proj g|=  3.92395D+00

At iterate   86    f=  7.44947D+04    |proj g|=  5.63925D+00

At iterate   87    f=  7.44947D+04    |proj g|=  7.13882D+00

At iterate   88    f=  7.44947D+04    |proj g|=  7.66297D+00

At iterate   89    f=  7.44947D+04    |proj g|=  2.37730D+01

At iterate   90    f=  7.44947D+04    |proj g|=  8.31042D+00

At iterate   91    f=  7.44947D+04    |proj g|=  5.23724D+00

At iterate   92    f=  7.44947D+04    |proj g|=  6.17054D+00

At iterate   93    f=  7.44947D+04    |proj g|=  3.11131D+00

At iterate   94    f=  7.44947D+04    |proj g|=  3.05146D+00

At iterate   95    f=  7.44947D+04    |proj g|=  6.50602D+00

At iterate   96    f=  7.44947D+04    |proj g|=  8.10777D+00

At iterate   97    f=  7.44947D+04    |proj g|=  8.71483D+00

At iterate   98    f=  7.44947D+04    |proj g|=  1.14069D+01

At iterate   99    f=  7.44947D+04    |proj g|=  1.50776D+01

At iterate  100    f=  7.44946D+04    |proj g|=  5.27770D+00

At iterate  101    f=  7.44946D+04    |proj g|=  4.93125D+00

At iterate  102    f=  7.44946D+04    |proj g|=  1.98670D+00

At iterate  103    f=  7.44946D+04    |proj g|=  1.89758D+00

At iterate  104    f=  7.44946D+04    |proj g|=  2.10731D+01

At iterate  105    f=  7.44946D+04    |proj g|=  2.16204D+01

At iterate  106    f=  7.44946D+04    |proj g|=  1.26681D+01

At iterate  107    f=  7.44946D+04    |proj g|=  5.76575D+00

At iterate  108    f=  7.44946D+04    |proj g|=  5.87727D+00

At iterate  109    f=  7.44946D+04    |proj g|=  3.20596D+01

At iterate  110    f=  7.44946D+04    |proj g|=  4.51385D+00

At iterate  111    f=  7.44946D+04    |proj g|=  3.56788D+00

At iterate  112    f=  7.44945D+04    |proj g|=  3.49105D+00

At iterate  113    f=  7.44945D+04    |proj g|=  1.49299D+01

At iterate  114    f=  7.44945D+04    |proj g|=  6.58390D+00

At iterate  115    f=  7.44945D+04    |proj g|=  5.76943D+00

At iterate  116    f=  7.44945D+04    |proj g|=  3.87358D+00

At iterate  117    f=  7.44945D+04    |proj g|=  1.20199D+01

At iterate  118    f=  7.44945D+04    |proj g|=  4.64172D+00

At iterate  119    f=  7.44945D+04    |proj g|=  8.20441D+00

At iterate  120    f=  7.44945D+04    |proj g|=  9.74149D+00

At iterate  121    f=  7.44945D+04    |proj g|=  1.44903D+01

At iterate  122    f=  7.44944D+04    |proj g|=  1.12483D+01

At iterate  123    f=  7.44944D+04    |proj g|=  1.44119D+01

At iterate  124    f=  7.44944D+04    |proj g|=  6.71331D+00

At iterate  125    f=  7.44944D+04    |proj g|=  8.51779D+00

At iterate  126    f=  7.44944D+04    |proj g|=  2.12741D+00

At iterate  127    f=  7.44944D+04    |proj g|=  1.72242D+01

At iterate  128    f=  7.44944D+04    |proj g|=  4.67483D+00

At iterate  129    f=  7.44943D+04    |proj g|=  1.57431D+01

At iterate  130    f=  7.44943D+04    |proj g|=  9.42347D+00

At iterate  131    f=  7.44943D+04    |proj g|=  2.84185D+01

At iterate  132    f=  7.44943D+04    |proj g|=  8.33117D+00

At iterate  133    f=  7.44942D+04    |proj g|=  8.63841D+00

At iterate  134    f=  7.44942D+04    |proj g|=  9.07537D+00

At iterate  135    f=  7.44942D+04    |proj g|=  6.38183D+01

At iterate  136    f=  7.44942D+04    |proj g|=  2.12821D+01

At iterate  137    f=  7.44942D+04    |proj g|=  1.05891D+01

At iterate  138    f=  7.44941D+04    |proj g|=  1.26053D+01

At iterate  139    f=  7.44941D+04    |proj g|=  2.62090D+01

At iterate  140    f=  7.44941D+04    |proj g|=  7.07775D+00

At iterate  141    f=  7.44940D+04    |proj g|=  1.26093D+01

At iterate  142    f=  7.44940D+04    |proj g|=  2.21458D+01

At iterate  143    f=  7.44939D+04    |proj g|=  2.25889D+01

At iterate  144    f=  7.44939D+04    |proj g|=  4.00476D+01

At iterate  145    f=  7.44938D+04    |proj g|=  1.22964D+01

At iterate  146    f=  7.44938D+04    |proj g|=  8.53025D+00

At iterate  147    f=  7.44937D+04    |proj g|=  1.39208D+01

At iterate  148    f=  7.44937D+04    |proj g|=  4.82356D+01

At iterate  149    f=  7.44936D+04    |proj g|=  1.82455D+01

At iterate  150    f=  7.44936D+04    |proj g|=  1.54117D+01

At iterate  151    f=  7.44936D+04    |proj g|=  6.16080D+00

At iterate  152    f=  7.44935D+04    |proj g|=  4.28166D+01

At iterate  153    f=  7.44935D+04    |proj g|=  2.48124D+01

At iterate  154    f=  7.44935D+04    |proj g|=  1.03315D+01

At iterate  155    f=  7.44935D+04    |proj g|=  9.70848D+00

At iterate  156    f=  7.44934D+04    |proj g|=  1.32685D+01

At iterate  157    f=  7.44934D+04    |proj g|=  1.28420D+01

At iterate  158    f=  7.44934D+04    |proj g|=  1.12731D+01

At iterate  159    f=  7.44934D+04    |proj g|=  1.48892D+01

At iterate  160    f=  7.44934D+04    |proj g|=  6.56139D+00

At iterate  161    f=  7.44934D+04    |proj g|=  2.43519D+01

At iterate  162    f=  7.44933D+04    |proj g|=  6.33629D+00

At iterate  163    f=  7.44933D+04    |proj g|=  8.44421D+00

At iterate  164    f=  7.44933D+04    |proj g|=  1.01840D+01

At iterate  165    f=  7.44933D+04    |proj g|=  1.03786D+01

At iterate  166    f=  7.44933D+04    |proj g|=  1.04041D+01

At iterate  167    f=  7.44933D+04    |proj g|=  1.32335D+01

At iterate  168    f=  7.44933D+04    |proj g|=  1.50568D+01

At iterate  169    f=  7.44933D+04    |proj g|=  2.87241D+01

At iterate  170    f=  7.44932D+04    |proj g|=  1.03199D+01

At iterate  171    f=  7.44932D+04    |proj g|=  7.91621D+00

At iterate  172    f=  7.44932D+04    |proj g|=  2.26374D+00

At iterate  173    f=  7.44932D+04    |proj g|=  1.21292D+01

At iterate  174    f=  7.44932D+04    |proj g|=  6.27641D+00

At iterate  175    f=  7.44932D+04    |proj g|=  4.27502D+00

At iterate  176    f=  7.44932D+04    |proj g|=  9.40364D+00

At iterate  177    f=  7.44932D+04    |proj g|=  3.67847D+00

At iterate  178    f=  7.44932D+04    |proj g|=  3.60061D+00

At iterate  179    f=  7.44932D+04    |proj g|=  9.56946D+00

At iterate  180    f=  7.44932D+04    |proj g|=  2.55589D+00

At iterate  181    f=  7.44932D+04    |proj g|=  2.60649D+00

At iterate  182    f=  7.44932D+04    |proj g|=  3.27497D+00

At iterate  183    f=  7.44932D+04    |proj g|=  4.10890D+00

At iterate  184    f=  7.44931D+04    |proj g|=  8.58485D+00

At iterate  185    f=  7.44931D+04    |proj g|=  1.22425D+01

At iterate  186    f=  7.44931D+04    |proj g|=  5.03033D+00

At iterate  187    f=  7.44931D+04    |proj g|=  3.52615D+00

At iterate  188    f=  7.44931D+04    |proj g|=  4.17604D+00

At iterate  189    f=  7.44931D+04    |proj g|=  3.56319D+00

At iterate  190    f=  7.44931D+04    |proj g|=  4.01787D+00

At iterate  191    f=  7.44931D+04    |proj g|=  5.71516D+00

At iterate  192    f=  7.44931D+04    |proj g|=  6.31946D+00

At iterate  193    f=  7.44931D+04    |proj g|=  1.72206D+01

At iterate  194    f=  7.44931D+04    |proj g|=  8.79904D+00

At iterate  195    f=  7.44931D+04    |proj g|=  4.78153D+00

At iterate  196    f=  7.44931D+04    |proj g|=  1.98054D+00

At iterate  197    f=  7.44931D+04    |proj g|=  4.57215D+00

At iterate  198    f=  7.44931D+04    |proj g|=  2.93320D+00

At iterate  199    f=  7.44931D+04    |proj g|=  2.63108D+00

At iterate  200    f=  7.44931D+04    |proj g|=  2.83568D+00

At iterate  201    f=  7.44931D+04    |proj g|=  5.37124D+00

At iterate  202    f=  7.44931D+04    |proj g|=  1.79146D+00

At iterate  203    f=  7.44931D+04    |proj g|=  3.87118D+00

At iterate  204    f=  7.44931D+04    |proj g|=  2.19939D+00

At iterate  205    f=  7.44931D+04    |proj g|=  3.23056D+00

At iterate  206    f=  7.44931D+04    |proj g|=  8.05922D+00

At iterate  207    f=  7.44931D+04    |proj g|=  4.02703D+00

At iterate  208    f=  7.44931D+04    |proj g|=  4.07910D+00

At iterate  209    f=  7.44931D+04    |proj g|=  3.63409D+00

At iterate  210    f=  7.44931D+04    |proj g|=  2.18642D+00

At iterate  211    f=  7.44931D+04    |proj g|=  1.39770D+00

At iterate  212    f=  7.44931D+04    |proj g|=  1.25435D+00

At iterate  213    f=  7.44931D+04    |proj g|=  1.12733D+00

At iterate  214    f=  7.44931D+04    |proj g|=  3.77481D+00

At iterate  215    f=  7.44931D+04    |proj g|=  4.75428D+00

At iterate  216    f=  7.44931D+04    |proj g|=  3.03525D+00

At iterate  217    f=  7.44931D+04    |proj g|=  2.46664D+00

At iterate  218    f=  7.44931D+04    |proj g|=  3.04344D+00

At iterate  219    f=  7.44931D+04    |proj g|=  1.00780D+00

At iterate  220    f=  7.44931D+04    |proj g|=  2.00883D+00

At iterate  221    f=  7.44931D+04    |proj g|=  2.24849D+00

At iterate  222    f=  7.44931D+04    |proj g|=  3.57213D+00

At iterate  223    f=  7.44931D+04    |proj g|=  5.49273D+00

At iterate  224    f=  7.44931D+04    |proj g|=  1.08826D+01

At iterate  225    f=  7.44931D+04    |proj g|=  9.52174D+00

At iterate  226    f=  7.44931D+04    |proj g|=  2.41544D+00

At iterate  227    f=  7.44931D+04    |proj g|=  1.09717D+00

At iterate  228    f=  7.44931D+04    |proj g|=  1.09724D+00

At iterate  229    f=  7.44931D+04    |proj g|=  1.09774D+00

At iterate  230    f=  7.44931D+04    |proj g|=  9.17330D+00

At iterate  231    f=  7.44930D+04    |proj g|=  1.33640D+00

At iterate  232    f=  7.44930D+04    |proj g|=  1.61592D+00

At iterate  233    f=  7.44930D+04    |proj g|=  1.36284D+00

At iterate  234    f=  7.44930D+04    |proj g|=  3.80028D+00

At iterate  235    f=  7.44930D+04    |proj g|=  2.90653D+00

At iterate  236    f=  7.44930D+04    |proj g|=  3.73660D+00

At iterate  237    f=  7.44930D+04    |proj g|=  2.13458D+00

At iterate  238    f=  7.44930D+04    |proj g|=  3.95734D+00

At iterate  239    f=  7.44930D+04    |proj g|=  2.56841D+00

At iterate  240    f=  7.44930D+04    |proj g|=  2.90834D+00

At iterate  241    f=  7.44930D+04    |proj g|=  3.98416D+00

At iterate  242    f=  7.44930D+04    |proj g|=  5.48338D+00

At iterate  243    f=  7.44930D+04    |proj g|=  5.65606D+00

At iterate  244    f=  7.44930D+04    |proj g|=  4.28346D+00

At iterate  245    f=  7.44930D+04    |proj g|=  1.64575D+00

At iterate  246    f=  7.44930D+04    |proj g|=  1.32117D+00

At iterate  247    f=  7.44930D+04    |proj g|=  1.85950D+00

At iterate  248    f=  7.44930D+04    |proj g|=  1.56432D+00

At iterate  249    f=  7.44930D+04    |proj g|=  2.64280D+00

At iterate  250    f=  7.44930D+04    |proj g|=  2.92667D+00

At iterate  251    f=  7.44930D+04    |proj g|=  3.63671D+00

At iterate  252    f=  7.44930D+04    |proj g|=  5.30116D+00

At iterate  253    f=  7.44930D+04    |proj g|=  1.03883D+01

At iterate  254    f=  7.44930D+04    |proj g|=  5.67217D+00

At iterate  255    f=  7.44930D+04    |proj g|=  3.06412D+00

At iterate  256    f=  7.44930D+04    |proj g|=  1.75753D+00

At iterate  257    f=  7.44930D+04    |proj g|=  2.18065D+00

At iterate  258    f=  7.44930D+04    |proj g|=  2.26455D+00

At iterate  259    f=  7.44930D+04    |proj g|=  1.21100D+00

At iterate  260    f=  7.44930D+04    |proj g|=  1.77832D+00

At iterate  261    f=  7.44930D+04    |proj g|=  2.75711D+00

At iterate  262    f=  7.44930D+04    |proj g|=  1.96984D+00

At iterate  263    f=  7.44930D+04    |proj g|=  1.28127D+00

At iterate  264    f=  7.44930D+04    |proj g|=  1.59485D+00

At iterate  265    f=  7.44930D+04    |proj g|=  2.50576D+00

At iterate  266    f=  7.44930D+04    |proj g|=  2.38887D+00

At iterate  267    f=  7.44930D+04    |proj g|=  1.93089D+00

At iterate  268    f=  7.44930D+04    |proj g|=  2.88330D+00

At iterate  269    f=  7.44930D+04    |proj g|=  2.75842D+00

At iterate  270    f=  7.44930D+04    |proj g|=  2.41874D+00

At iterate  271    f=  7.44930D+04    |proj g|=  2.66348D+00

At iterate  272    f=  7.44930D+04    |proj g|=  2.54078D+00

At iterate  273    f=  7.44930D+04    |proj g|=  1.78112D+00

At iterate  274    f=  7.44930D+04    |proj g|=  5.72327D+00

At iterate  275    f=  7.44930D+04    |proj g|=  2.03083D+00

At iterate  276    f=  7.44930D+04    |proj g|=  2.22966D+00

At iterate  277    f=  7.44930D+04    |proj g|=  2.18732D+00

At iterate  278    f=  7.44930D+04    |proj g|=  2.13400D+00

At iterate  279    f=  7.44930D+04    |proj g|=  2.04806D+00

At iterate  280    f=  7.44930D+04    |proj g|=  2.34324D+00

At iterate  281    f=  7.44930D+04    |proj g|=  2.69866D+00

At iterate  282    f=  7.44930D+04    |proj g|=  6.77980D+00

At iterate  283    f=  7.44930D+04    |proj g|=  1.96664D+00

At iterate  284    f=  7.44930D+04    |proj g|=  1.57640D+00

At iterate  285    f=  7.44930D+04    |proj g|=  4.92071D+00

At iterate  286    f=  7.44930D+04    |proj g|=  2.21758D+00

At iterate  287    f=  7.44930D+04    |proj g|=  2.52481D+00

At iterate  288    f=  7.44930D+04    |proj g|=  2.18309D+00

At iterate  289    f=  7.44930D+04    |proj g|=  3.82123D+00

At iterate  290    f=  7.44930D+04    |proj g|=  2.40305D+00

At iterate  291    f=  7.44930D+04    |proj g|=  2.88787D+00

At iterate  292    f=  7.44930D+04    |proj g|=  1.10473D+00

At iterate  293    f=  7.44930D+04    |proj g|=  2.38501D+00

At iterate  294    f=  7.44930D+04    |proj g|=  3.85228D+00

At iterate  295    f=  7.44930D+04    |proj g|=  4.47071D+00

At iterate  296    f=  7.44930D+04    |proj g|=  1.25177D+01

At iterate  297    f=  7.44930D+04    |proj g|=  7.51797D+00

At iterate  298    f=  7.44930D+04    |proj g|=  3.93789D+00

At iterate  299    f=  7.44930D+04    |proj g|=  1.91306D+00

At iterate  300    f=  7.44930D+04    |proj g|=  8.33253D+00

At iterate  301    f=  7.44930D+04    |proj g|=  2.32676D+00

At iterate  302    f=  7.44930D+04    |proj g|=  1.28752D+00

At iterate  303    f=  7.44930D+04    |proj g|=  1.90210D+00

At iterate  304    f=  7.44930D+04    |proj g|=  9.56645D+00

At iterate  305    f=  7.44930D+04    |proj g|=  3.86914D+00

At iterate  306    f=  7.44930D+04    |proj g|=  2.23900D+00

At iterate  307    f=  7.44930D+04    |proj g|=  3.10956D+00

At iterate  308    f=  7.44930D+04    |proj g|=  1.40057D+00

At iterate  309    f=  7.44930D+04    |proj g|=  1.26755D+00

At iterate  310    f=  7.44930D+04    |proj g|=  1.36241D+00

At iterate  311    f=  7.44930D+04    |proj g|=  3.45059D+00

At iterate  312    f=  7.44930D+04    |proj g|=  7.19282D+00

At iterate  313    f=  7.44930D+04    |proj g|=  3.10546D+00

At iterate  314    f=  7.44930D+04    |proj g|=  2.94411D+00

At iterate  315    f=  7.44930D+04    |proj g|=  6.46103D+00

At iterate  316    f=  7.44930D+04    |proj g|=  2.62907D+00

At iterate  317    f=  7.44930D+04    |proj g|=  1.59375D+00

At iterate  318    f=  7.44930D+04    |proj g|=  1.21234D+00

At iterate  319    f=  7.44930D+04    |proj g|=  1.86780D+00

At iterate  320    f=  7.44930D+04    |proj g|=  4.32639D+00

At iterate  321    f=  7.44930D+04    |proj g|=  1.58519D+00

At iterate  322    f=  7.44930D+04    |proj g|=  1.75714D+00

At iterate  323    f=  7.44930D+04    |proj g|=  4.23789D+00

At iterate  324    f=  7.44930D+04    |proj g|=  2.61983D+00

At iterate  325    f=  7.44930D+04    |proj g|=  1.21464D+00

At iterate  326    f=  7.44930D+04    |proj g|=  1.14884D+00

At iterate  327    f=  7.44930D+04    |proj g|=  2.98661D+00

At iterate  328    f=  7.44930D+04    |proj g|=  2.14577D+00

At iterate  329    f=  7.44930D+04    |proj g|=  9.89098D-01

At iterate  330    f=  7.44929D+04    |proj g|=  1.28120D+00

At iterate  331    f=  7.44929D+04    |proj g|=  8.79488D+00

At iterate  332    f=  7.44929D+04    |proj g|=  1.52675D+00

At iterate  333    f=  7.44929D+04    |proj g|=  1.79993D+00

At iterate  334    f=  7.44929D+04    |proj g|=  5.94918D-01

At iterate  335    f=  7.44929D+04    |proj g|=  1.66993D+00

           * * *

Tit   = total number of iterations
Tnf   = total number of function evaluations
Tnint = total number of segments explored during Cauchy searches
Skip  = number of BFGS updates skipped
Nact  = number of active bounds at final generalized Cauchy point
Projg = norm of the final projected gradient
F     = final function value

           * * *

   N    Tit     Tnf  Tnint  Skip  Nact     Projg        F
   41    335    353    357     0     0   1.670D+00   7.449D+04
  F =   74492.948001002005     

CONVERGENCE: REL_REDUCTION_OF_F_<=_FACTR*EPSMCH             

 Cauchy                time 1.387E-03 seconds.
 Subspace minimization time 1.890E-03 seconds.
 Line search           time 3.678E+02 seconds.

 Total User time 3.706E+02 seconds.

-7.4492948001002005e+04
```
