## Supplementary material for "Modeling site-and-branch-heterogeneity with GFmix": GFF.params

```
5.0430095654646756e-01
2 3 1.0434149106346868e+00 1.0273153692254287e+00
0 1 9.8214265017566749e-01 9.7808197980765765e-01
4 5 2.3524413655375984e-01 1.8623252144595057e-01
6.3780167277386557e-02 5.0108666542315973e-02 7.5662587074925028e-02 7.6919555457638622e-02 5.4695018271648188e-02 3.0347113393675532e-02 5.4888502180289012e-02 2.7953409296001291e-02 3.6268927785712501e-02 3.7277643877223508e-02 3.4922642936992015e-02 7.8998071085220556e-02 3.3863222853910593e-02 5.4645259894699018e-02 4.0554990982537321e-02 6.4169376105683448e-02 6.3040349536017323e-02 1.3941072714509400e-03 5.7667766141270671e-02 6.2781208818073655e-02 
1.1534658470126242e+00 8.8549609706754484e-01 
1.7045589216690157e-01 2.2472447360443950e+00 
1.0907592965309141e+00 9.0255341540566003e-01 
1.6258620892257902e-01 2.2112990052688462e+00 
1.0197998893045712e+00 6.3139859916778240e-01 
8.9715229463146373e-01 3.6766938624253043e-01 
1.0941044203063994e+00 9.0068057879839292e-01 
```
