## Supplementary material for "Modeling site-and-branch-heterogeneity with GFmix": GFF.txt

```
Alignment	Mixture	+F	Tree	Method	G	F	Likelihood	Runtime	NewGFmixInfo
Simulations/086_downsampled.phy	bin/C20.aafreq.dat	FALSE	Simulations/086_downsampled_iqtree/086_downsampled_iqtree.treefile	GFF	GARP	FYMINK	-74492.948001002	368.988381147385	           * * *;;   N    Tit     Tnf  Tnint  Skip  Nact     Projg        F;   41    335    353    357     0     0   1.670D+00   7.449D+04;  F =   74492.948001002005     ;;CONVERGENCE: REL_REDUCTION_OF_F_<=_FACTR*EPSMCH             ;; Cauchy                time 1.387E-03 seconds.; Subspace minimization time 1.890E-03 seconds.; Line search           time 3.678E+02 seconds.;; Total User time 3.706E+02 seconds.;;-7.4492948001002005e+04
```
