## Supplementary material for "Modeling site-and-branch-heterogeneity with GFmix": GFP.iterations

```
Warning message:
In readLines(rootfile) :
  incomplete final line found on 'sim_topologies/4_taxa.rootfile'
    5

At X0         0 variables are exactly at the bounds

At iterate    0    f=  7.56259D+04    |proj g|=  1.32780D+02

At iterate    1    f=  7.52324D+04    |proj g|=  9.85865D+01

At iterate    2    f=  7.47316D+04    |proj g|=  9.83763D+01

At iterate    3    f=  7.46619D+04    |proj g|=  9.74389D+01

At iterate    4    f=  7.45947D+04    |proj g|=  7.75798D+01

At iterate    5    f=  7.45337D+04    |proj g|=  4.48593D+01

At iterate    6    f=  7.45219D+04    |proj g|=  8.82980D+01

At iterate    7    f=  7.45195D+04    |proj g|=  4.85996D+01

At iterate    8    f=  7.45181D+04    |proj g|=  2.02768D+01

At iterate    9    f=  7.45165D+04    |proj g|=  1.45286D+01

At iterate   10    f=  7.45149D+04    |proj g|=  7.41707D+00

At iterate   11    f=  7.45144D+04    |proj g|=  6.82406D+00

At iterate   12    f=  7.45142D+04    |proj g|=  3.21565D+00

At iterate   13    f=  7.45141D+04    |proj g|=  9.72670D+00

At iterate   14    f=  7.45139D+04    |proj g|=  5.61984D+00

At iterate   15    f=  7.45136D+04    |proj g|=  1.85519D+00

At iterate   16    f=  7.45128D+04    |proj g|=  1.24082D+01

At iterate   17    f=  7.45117D+04    |proj g|=  5.46837D+00

At iterate   18    f=  7.45113D+04    |proj g|=  2.60775D+01

At iterate   19    f=  7.45107D+04    |proj g|=  1.59917D+01

At iterate   20    f=  7.45105D+04    |proj g|=  5.17265D+00

At iterate   21    f=  7.45105D+04    |proj g|=  1.89203D+00

At iterate   22    f=  7.45104D+04    |proj g|=  1.81875D+00

At iterate   23    f=  7.45104D+04    |proj g|=  3.77480D+00

At iterate   24    f=  7.45104D+04    |proj g|=  2.06887D+00

At iterate   25    f=  7.45104D+04    |proj g|=  1.94282D+00

At iterate   26    f=  7.45103D+04    |proj g|=  1.62152D+00

At iterate   27    f=  7.45103D+04    |proj g|=  6.07029D+00

At iterate   28    f=  7.45102D+04    |proj g|=  2.27414D+00

At iterate   29    f=  7.45102D+04    |proj g|=  2.27210D+00

At iterate   30    f=  7.45102D+04    |proj g|=  6.35823D+00

At iterate   31    f=  7.45101D+04    |proj g|=  9.66946D+00

At iterate   32    f=  7.45100D+04    |proj g|=  7.39422D+00

At iterate   33    f=  7.45099D+04    |proj g|=  1.26711D+01

At iterate   34    f=  7.45099D+04    |proj g|=  3.05690D+00

At iterate   35    f=  7.45099D+04    |proj g|=  1.25758D+00

At iterate   36    f=  7.45099D+04    |proj g|=  1.03169D+00

At iterate   37    f=  7.45099D+04    |proj g|=  2.63128D+00

At iterate   38    f=  7.45099D+04    |proj g|=  5.50385D-01

At iterate   39    f=  7.45099D+04    |proj g|=  3.44197D-01

At iterate   40    f=  7.45099D+04    |proj g|=  3.20172D-01

At iterate   41    f=  7.45099D+04    |proj g|=  1.51969D+00

At iterate   42    f=  7.45099D+04    |proj g|=  3.65434D-01

At iterate   43    f=  7.45099D+04    |proj g|=  2.96774D-01

At iterate   44    f=  7.45099D+04    |proj g|=  3.11550D-01

At iterate   45    f=  7.45099D+04    |proj g|=  3.56988D-01

At iterate   46    f=  7.45099D+04    |proj g|=  1.49919D+00

At iterate   47    f=  7.45099D+04    |proj g|=  4.60912D-01

At iterate   48    f=  7.45099D+04    |proj g|=  4.20577D-01

At iterate   49    f=  7.45099D+04    |proj g|=  8.79464D-01

At iterate   50    f=  7.45099D+04    |proj g|=  5.40252D-01

At iterate   51    f=  7.45099D+04    |proj g|=  5.82783D-01

At iterate   52    f=  7.45099D+04    |proj g|=  3.85057D-01

At iterate   53    f=  7.45099D+04    |proj g|=  2.57876D-01

At iterate   54    f=  7.45099D+04    |proj g|=  5.96525D-01

At iterate   55    f=  7.45099D+04    |proj g|=  1.42834D-01

At iterate   56    f=  7.45099D+04    |proj g|=  1.38117D-01

           * * *

Tit   = total number of iterations
Tnf   = total number of function evaluations
Tnint = total number of segments explored during Cauchy searches
Skip  = number of BFGS updates skipped
Nact  = number of active bounds at final generalized Cauchy point
Projg = norm of the final projected gradient
F     = final function value

           * * *

   N    Tit     Tnf  Tnint  Skip  Nact     Projg        F
   14     56     62     73     0     0   1.381D-01   7.451D+04
  F =   74509.853400135398     

CONVERGENCE: REL_REDUCTION_OF_F_<=_FACTR*EPSMCH             

 Cauchy                time 2.260E-04 seconds.
 Subspace minimization time 2.811E-04 seconds.
 Line search           time 5.018E+01 seconds.

 Total User time 5.267E+01 seconds.

-7.4509853400135398e+04
```
