## Supplementary material for "Modeling site-and-branch-heterogeneity with GFmix": GFP.params

```
5.1339999999999997e-01
2 3 1.1389020000000001e+00 9.7503499999999999e-01
0 1 1.0984080000000001e+00 9.0643200000000002e-01
4 5 1.9488800000000001e-01 1.9488800000000001e-01
5.6000000000000001e-02 5.1499999999999997e-02 8.1299999999999997e-02 7.2200000000000000e-02 5.5700000000000000e-02 3.3099999999999997e-02 5.8999999999999997e-02 2.6400000000000000e-02 3.0800000000000001e-02 3.7699999999999997e-02 3.0300000000000001e-02 8.0900000000000000e-02 2.6300000000000000e-02 5.7900000000000000e-02 3.7100000000000001e-02 5.8700000000000002e-02 5.6099999999999997e-02 3.5000000000000003e-02 5.4500000000000000e-02 5.9600000000000000e-02 
1.1427433055945118e+00 8.9404949764836295e-01 
1.5823964621832079e-01 2.3367697157657581e+00 
1.0835553569101370e+00 9.1267138594229169e-01 
1.5350121867908195e-01 2.2737075231065527e+00 
1.1044443434995650e+00 4.6619659736127306e-01 
9.3860049757765251e-01 3.0127157236395385e-01 
1.0778754024996535e+00 9.1813652090062070e-01 
```
