## Supplementary material for "Modeling site-and-branch-heterogeneity with GFmix": GFP.txt

```
Alignment	Mixture	+F	Tree	Method	G	F	Likelihood	Runtime	NewGFmixInfo
Simulations/086_downsampled.phy	bin/C20.aafreq.dat	FALSE	Simulations/086_downsampled_iqtree/086_downsampled_iqtree.treefile	GFP	GARP	FYMINK	-74509.8534001354	51.151816368103	           * * *;;   N    Tit     Tnf  Tnint  Skip  Nact     Projg        F;   14     56     62     73     0     0   1.381D-01   7.451D+04;  F =   74509.853400135398     ;;CONVERGENCE: REL_REDUCTION_OF_F_<=_FACTR*EPSMCH             ;; Cauchy                time 2.260E-04 seconds.; Subspace minimization time 2.811E-04 seconds.; Line search           time 5.018E+01 seconds.;; Total User time 5.267E+01 seconds.;;-7.4509853400135398e+04
```
