## Supplementary material for "Modeling site-and-branch-heterogeneity with GFmix": 086_iqtree.ckp

```
--- # IQ-TREE Checkpoint ver >= 1.6
CandidateSet:
 0: -198148.453892 (0:0.4718639533,1:0.4923602467,((2:0.4801420775,3:0.4989222585):0.01323782983,(((4:0.4307402836,5:0.4221932785):0.006788406612,(6:0.4327570973,7:0.4330335015):0.01091393427):0.4435024351,(((8:0.4897220480,9:0.5089741181):2.093107619e-06,(10:0.4962051737,11:0.5279716814):2.628327606e-06):0.5590618656,((12:0.4489080225,13:0.4308752732):0.0022081606,(14:0.4276839592,15:0.4252520686):0.01574801939):0.4658250053):0.4022385721):0.5713633778):0.007654989296);
PhyloTree:
 newick: (0:0.4718639533,1:0.4923602467,((2:0.4801420775,3:0.4989222585):0.01323782983,(((4:0.4307402836,5:0.4221932785):0.006788406612,(6:0.4327570973,7:0.4330335015):0.01091393427):0.4435024351,(((8:0.4897220480,9:0.5089741181):2.093107619e-06,(10:0.4962051737,11:0.5279716814):2.628327606e-06):0.5590618656,((12:0.4489080225,13:0.4308752732):0.0022081606,(14:0.4276839592,15:0.4252520686):0.01574801939):0.4658250053):0.4022385721):0.5713633778):0.007654989296);
RateGamma:
 gamma_shape: 0.5292492364
StopRule:
 curIteration: 0
 start_real_time: 39403085.51
 time_vec: 
boot_consense_logl: 0
contree_rfdist: -1
finished: true
finishedModelInit: true
initTree: ((((0:0.3067887481,1:0.3113556953):0.1434092561,(2:0.3005196065,3:0.3118847875):0.1373493976):0.2755567626,((4:0.3039947200,5:0.3017337032):0.1321342926,(6:0.2994808251,7:0.2982710927):0.1253008459):0.2672916105):0.2182847896,(((8:0.3166666667,9:0.3200534759):0.1432768019,(10:0.3138285954,11:0.3268817204):0.1410299807):0.2705842575,((12:0.3113556953,13:0.3048665184):0.1330433217,(14:0.3048665184,15:0.2974084312):0.1305795019):0.2719063092):0.2182847896):0;
iqtree:
 command:  -s Simulations/086.phy -m LG+C20+G -te sim_topologies/16_taxa.tree -nt 30 --prefix Simulations/086_iqtree/086_iqtree
 seed: 654943
 start_time: 1750785072
 version: 3.0.0
```
