## Supplementary material for "Modeling site-and-branch-heterogeneity with GFmix": 086_iqtree.iqtree

```
IQ-TREE 3.0.0 built Apr  3 2025

Input file name: Simulations/086.phy
User tree file name: sim_topologies/16_taxa.tree
Type of analysis: tree reconstruction
Random seed number: 654943

REFERENCES
----------

To cite IQ-TREE 3 please use:

Thomas K.F. Wong, Nhan Ly-Trong, Huaiyan Ren, Hector Banos, Andrew J. Roger,
Edward Susko, Chris Bielow, Nicola De Maio, Nick Goldman, Matthew W. Hahn,
Gavin Huttley, Robert Lanfear, Bui Quang Minh (2025)
IQ-TREE 3: Phylogenomic Inference Software using Complex Evolutionary Models.
Submitted.

Please also cite the following paper(s) for the feature(s) that you used:

SEQUENCE ALIGNMENT
------------------

Input data: 16 sequences with 10000 amino-acid sites
Number of constant sites: 2081 (= 20.81% of all sites)
Number of invariant (constant or ambiguous constant) sites: 2081 (= 20.81% of all sites)
Number of parsimony informative sites: 6561
Number of distinct site patterns: 7524

SUBSTITUTION PROCESS
--------------------

Mixture model of substitution: MIX{LG+FC20pi1,LG+FC20pi2,LG+FC20pi3,LG+FC20pi4,LG+FC20pi5,LG+FC20pi6,LG+FC20pi7,LG+FC20pi8,LG+FC20pi9,LG+FC20pi10,LG+FC20pi11,LG+FC20pi12,LG+FC20pi13,LG+FC20pi14,LG+FC20pi15,LG+FC20pi16,LG+FC20pi17,LG+FC20pi18,LG+FC20pi19,LG+FC20pi20}+G4

  No  Component      Rate    Weight   Parameters
   1  LG+FC20pi1    1.0000   0.0560   LG+FC20pi1
   2  LG+FC20pi2    1.0000   0.0515   LG+FC20pi2
   3  LG+FC20pi3    1.0000   0.0813   LG+FC20pi3
   4  LG+FC20pi4    1.0000   0.0722   LG+FC20pi4
   5  LG+FC20pi5    1.0000   0.0557   LG+FC20pi5
   6  LG+FC20pi6    1.0000   0.0331   LG+FC20pi6
   7  LG+FC20pi7    1.0000   0.0590   LG+FC20pi7
   8  LG+FC20pi8    1.0000   0.0264   LG+FC20pi8
   9  LG+FC20pi9    1.0000   0.0308   LG+FC20pi9
  10  LG+FC20pi10   1.0000   0.0377   LG+FC20pi10
  11  LG+FC20pi11   1.0000   0.0303   LG+FC20pi11
  12  LG+FC20pi12   1.0000   0.0809   LG+FC20pi12
  13  LG+FC20pi13   1.0000   0.0263   LG+FC20pi13
  14  LG+FC20pi14   1.0000   0.0579   LG+FC20pi14
  15  LG+FC20pi15   1.0000   0.0371   LG+FC20pi15
  16  LG+FC20pi16   1.0000   0.0587   LG+FC20pi16
  17  LG+FC20pi17   1.0000   0.0561   LG+FC20pi17
  18  LG+FC20pi18   1.0000   0.0350   LG+FC20pi18
  19  LG+FC20pi19   1.0000   0.0545   LG+FC20pi19
  20  LG+FC20pi20   1.0000   0.0596   LG+FC20pi20

Model of rate heterogeneity: Gamma with 4 categories
Gamma shape alpha: 0.5292

 Category  Relative_rate  Proportion
  1         0.0389         0.2500
  2         0.2706         0.2500
  3         0.8404         0.2500
  4         2.8501         0.2500
Relative rates are computed as MEAN of the portion of the Gamma distribution falling in the category.

USER TREE
---------

Log-likelihood of the tree: -198148.4539 (s.e. 1230.5377)
Unconstrained log-likelihood (without tree): -81470.6506
Number of free parameters (#branches + #model parameters): 30
Akaike information criterion (AIC) score: 396356.9078
Corrected Akaike information criterion (AICc) score: 396357.0944
Bayesian information criterion (BIC) score: 396573.2180

Total tree length (sum of branch lengths): 9.9162
Sum of internal branch lengths: 2.4985 (25.1967% of tree length)

WARNING: 2 near-zero internal branches (<0.0001) should be treated with caution
         Such branches are denoted by '**' in the figure below

NOTE: Tree is UNROOTED although outgroup taxon 'A1' is drawn at root

+------------A1
|
+-------------A2
|
|     +------------A3
|  +--|
|  |  +-------------A4
+--|
   |                              +-----------B1
   |                           +--|
   |                           |  +-----------B2
   |               +-----------|
   |               |           |  +-----------B3
   |               |           +--|
   |               |              +-----------B4
   +---------------|
                   |                             +-------------C1
                   |                          +**|
                   |                          |  +-------------C2
                   |          +---------------|
                   |          |               |  +-------------C3
                   |          |               +**|
                   |          |                  +--------------C4
                   +----------|
                              |               +------------D1
                              |            +--|
                              |            |  +-----------D2
                              +------------|
                                           |  +-----------D3
                                           +--|
                                              +-----------D4

Tree in newick format:

(A1:0.4718639533,A2:0.4923602467,((A3:0.4801420775,A4:0.4989222585):0.0132378298,(((B1:0.4307402836,B2:0.4221932785):0.0067884066,(B3:0.4327570973,B4:0.4330335015):0.0109139343):0.4435024351,(((C1:0.4897220480,C2:0.5089741181):0.0000020931,(C3:0.4962051737,C4:0.5279716814):0.0000026283):0.5590618656,((D1:0.4489080225,D2:0.4308752732):0.0022081606,(D3:0.4276839592,D4:0.4252520686):0.0157480194):0.4658250053):0.4022385721):0.5713633778):0.0076549893);

ALISIM COMMAND
--------------
Currently, we only support exporting AliSim commands automatically from the analysis for common models of DNA, Protein, Binary, and Morphological data. To simulate data from other models (mixture, lie-markov, etc), please refer to the User Manual of AliSim. Thanks!

For more information on using AliSim, please visit: www.iqtree.org/doc/AliSim

TIME STAMP
----------

Date and time: Tue Jun 24 14:11:21 2025
Total CPU time used: 249.445 seconds (0h:4m:9s)
Total wall-clock time used: 8.46656 seconds (0h:0m:8s)
```
