## Supplementary material for "Modeling site-and-branch-heterogeneity with GFmix": 086_iqtree.treefile

```
(A1:0.4718639533,A2:0.4923602467,((A3:0.4801420775,A4:0.4989222585):0.0132378298,(((B1:0.4307402836,B2:0.4221932785):0.0067884066,(B3:0.4327570973,B4:0.4330335015):0.0109139343):0.4435024351,(((C1:0.4897220480,C2:0.5089741181):0.0000020931,(C3:0.4962051737,C4:0.5279716814):0.0000026283):0.5590618656,((D1:0.4489080225,D2:0.4308752732):0.0022081606,(D3:0.4276839592,D4:0.4252520686):0.0157480194):0.4658250053):0.4022385721):0.5713633778):0.0076549893);
```
