## Supplementary material for "Modeling site-and-branch-heterogeneity with GFmix": GFF.iterations

```
Warning message:
In readLines(rootfile) :
  incomplete final line found on 'sim_topologies/16_taxa.rootfile'
   5

At X0         0 variables are exactly at the bounds

At iterate    0    f=  1.98148D+05    |proj g|=  1.85170D+03

At iterate    1    f=  1.98113D+05    |proj g|=  2.51692D+02

At iterate    2    f=  1.98029D+05    |proj g|=  2.64178D+02

At iterate    3    f=  1.97972D+05    |proj g|=  1.43854D+03

At iterate    4    f=  1.97926D+05    |proj g|=  1.14851D+03

At iterate    5    f=  1.97582D+05    |proj g|=  1.53397D+03

At iterate    6    f=  1.97065D+05    |proj g|=  1.96530D+03

At iterate    7    f=  1.96250D+05    |proj g|=  4.69879D+03

At iterate    8    f=  1.95478D+05    |proj g|=  3.51324D+02

At iterate    9    f=  1.95041D+05    |proj g|=  4.35668D+03

At iterate   10    f=  1.94533D+05    |proj g|=  2.10936D+02

At iterate   11    f=  1.94262D+05    |proj g|=  1.83093D+03

At iterate   12    f=  1.94122D+05    |proj g|=  3.39682D+03

At iterate   13    f=  1.94054D+05    |proj g|=  7.17802D+02

At iterate   14    f=  1.94036D+05    |proj g|=  2.46692D+02

At iterate   15    f=  1.94029D+05    |proj g|=  2.45961D+02

At iterate   16    f=  1.94018D+05    |proj g|=  3.00829D+02

At iterate   17    f=  1.93999D+05    |proj g|=  4.12855D+02

At iterate   18    f=  1.93972D+05    |proj g|=  5.30665D+02

At iterate   19    f=  1.93954D+05    |proj g|=  7.73676D+02

At iterate   20    f=  1.93942D+05    |proj g|=  3.74225D+02

At iterate   21    f=  1.93936D+05    |proj g|=  2.11918D+02

At iterate   22    f=  1.93928D+05    |proj g|=  1.05549D+02

At iterate   23    f=  1.93922D+05    |proj g|=  6.97685D+02

At iterate   24    f=  1.93914D+05    |proj g|=  2.63920D+02

At iterate   25    f=  1.93908D+05    |proj g|=  1.16008D+02

At iterate   26    f=  1.93899D+05    |proj g|=  1.16371D+02

At iterate   27    f=  1.93888D+05    |proj g|=  1.05513D+03

At iterate   28    f=  1.93880D+05    |proj g|=  1.45798D+02

At iterate   29    f=  1.93875D+05    |proj g|=  1.34137D+02

At iterate   30    f=  1.93873D+05    |proj g|=  1.93324D+02

At iterate   31    f=  1.93870D+05    |proj g|=  2.48802D+02

At iterate   32    f=  1.93866D+05    |proj g|=  6.56767D+02

At iterate   33    f=  1.93861D+05    |proj g|=  2.51409D+02

At iterate   34    f=  1.93860D+05    |proj g|=  1.15190D+02

At iterate   35    f=  1.93859D+05    |proj g|=  2.59476D+01

At iterate   36    f=  1.93859D+05    |proj g|=  3.41519D+01

At iterate   37    f=  1.93857D+05    |proj g|=  4.92755D+01

At iterate   38    f=  1.93856D+05    |proj g|=  1.78283D+02

At iterate   39    f=  1.93854D+05    |proj g|=  1.06855D+02

At iterate   40    f=  1.93852D+05    |proj g|=  1.07874D+02

At iterate   41    f=  1.93852D+05    |proj g|=  2.48101D+02

At iterate   42    f=  1.93851D+05    |proj g|=  9.71521D+01

At iterate   43    f=  1.93850D+05    |proj g|=  3.86450D+01

At iterate   44    f=  1.93849D+05    |proj g|=  4.11927D+01

At iterate   45    f=  1.93848D+05    |proj g|=  1.09266D+02

At iterate   46    f=  1.93846D+05    |proj g|=  1.19076D+02

At iterate   47    f=  1.93843D+05    |proj g|=  9.46016D+01

At iterate   48    f=  1.93841D+05    |proj g|=  9.68390D+01

At iterate   49    f=  1.93840D+05    |proj g|=  1.34047D+02

At iterate   50    f=  1.93838D+05    |proj g|=  9.56465D+01

At iterate   51    f=  1.93837D+05    |proj g|=  2.42585D+02

At iterate   52    f=  1.93836D+05    |proj g|=  1.18102D+02

At iterate   53    f=  1.93835D+05    |proj g|=  1.00401D+02

At iterate   54    f=  1.93834D+05    |proj g|=  7.27618D+01

At iterate   55    f=  1.93834D+05    |proj g|=  4.91610D+01

At iterate   56    f=  1.93833D+05    |proj g|=  5.24969D+01

At iterate   57    f=  1.93833D+05    |proj g|=  3.33561D+01

At iterate   58    f=  1.93832D+05    |proj g|=  4.01151D+01

At iterate   59    f=  1.93832D+05    |proj g|=  8.16684D+01

At iterate   60    f=  1.93830D+05    |proj g|=  1.66029D+02

At iterate   61    f=  1.93830D+05    |proj g|=  1.66469D+02

At iterate   62    f=  1.93829D+05    |proj g|=  4.49958D+01

At iterate   63    f=  1.93828D+05    |proj g|=  5.03726D+01

At iterate   64    f=  1.93828D+05    |proj g|=  7.21147D+01

At iterate   65    f=  1.93827D+05    |proj g|=  6.07902D+01

At iterate   66    f=  1.93827D+05    |proj g|=  7.72200D+01

At iterate   67    f=  1.93827D+05    |proj g|=  8.52311D+01

At iterate   68    f=  1.93826D+05    |proj g|=  8.25108D+01

At iterate   69    f=  1.93826D+05    |proj g|=  5.16004D+01

At iterate   70    f=  1.93825D+05    |proj g|=  6.69346D+01

At iterate   71    f=  1.93825D+05    |proj g|=  3.62915D+01

At iterate   72    f=  1.93825D+05    |proj g|=  2.38297D+01

At iterate   73    f=  1.93825D+05    |proj g|=  4.39133D+01

At iterate   74    f=  1.93825D+05    |proj g|=  3.51379D+01

At iterate   75    f=  1.93824D+05    |proj g|=  4.25512D+01

At iterate   76    f=  1.93824D+05    |proj g|=  1.91983D+01

At iterate   77    f=  1.93824D+05    |proj g|=  9.90032D+00

At iterate   78    f=  1.93824D+05    |proj g|=  1.02131D+01

At iterate   79    f=  1.93824D+05    |proj g|=  2.10531D+01

At iterate   80    f=  1.93824D+05    |proj g|=  3.62153D+01

At iterate   81    f=  1.93824D+05    |proj g|=  5.19914D+01

At iterate   82    f=  1.93824D+05    |proj g|=  4.74202D+01

At iterate   83    f=  1.93824D+05    |proj g|=  3.57349D+01

At iterate   84    f=  1.93824D+05    |proj g|=  1.38047D+01

At iterate   85    f=  1.93824D+05    |proj g|=  8.86732D+00

At iterate   86    f=  1.93824D+05    |proj g|=  1.09409D+01

At iterate   87    f=  1.93824D+05    |proj g|=  1.41425D+01

At iterate   88    f=  1.93823D+05    |proj g|=  2.14758D+01

At iterate   89    f=  1.93823D+05    |proj g|=  5.24979D+01

At iterate   90    f=  1.93823D+05    |proj g|=  5.94357D+01

At iterate   91    f=  1.93823D+05    |proj g|=  1.90742D+01

At iterate   92    f=  1.93823D+05    |proj g|=  1.38141D+01

At iterate   93    f=  1.93823D+05    |proj g|=  5.40121D+00

At iterate   94    f=  1.93823D+05    |proj g|=  2.37598D+01

At iterate   95    f=  1.93823D+05    |proj g|=  1.19496D+01

At iterate   96    f=  1.93823D+05    |proj g|=  9.83945D+00

At iterate   97    f=  1.93823D+05    |proj g|=  1.58212D+01

At iterate   98    f=  1.93823D+05    |proj g|=  2.75917D+01

At iterate   99    f=  1.93823D+05    |proj g|=  1.47613D+01

At iterate  100    f=  1.93823D+05    |proj g|=  9.76425D+00

At iterate  101    f=  1.93823D+05    |proj g|=  1.06082D+01

At iterate  102    f=  1.93823D+05    |proj g|=  1.17717D+01

At iterate  103    f=  1.93823D+05    |proj g|=  4.66809D+01

At iterate  104    f=  1.93823D+05    |proj g|=  5.11693D+01

At iterate  105    f=  1.93823D+05    |proj g|=  1.63510D+01

At iterate  106    f=  1.93823D+05    |proj g|=  5.79723D+00

At iterate  107    f=  1.93823D+05    |proj g|=  7.80079D+00

At iterate  108    f=  1.93823D+05    |proj g|=  5.94265D+00

At iterate  109    f=  1.93823D+05    |proj g|=  6.51763D+00

At iterate  110    f=  1.93823D+05    |proj g|=  1.11135D+01

At iterate  111    f=  1.93823D+05    |proj g|=  5.14852D+01

At iterate  112    f=  1.93823D+05    |proj g|=  1.74035D+01

At iterate  113    f=  1.93823D+05    |proj g|=  8.26859D+00

At iterate  114    f=  1.93823D+05    |proj g|=  1.09772D+01

At iterate  115    f=  1.93823D+05    |proj g|=  1.41390D+01

At iterate  116    f=  1.93823D+05    |proj g|=  5.09210D+00

At iterate  117    f=  1.93823D+05    |proj g|=  5.17386D+00

At iterate  118    f=  1.93823D+05    |proj g|=  7.56050D+00

At iterate  119    f=  1.93823D+05    |proj g|=  1.26246D+01

At iterate  120    f=  1.93823D+05    |proj g|=  2.48696D+01

At iterate  121    f=  1.93823D+05    |proj g|=  2.65759D+01

At iterate  122    f=  1.93823D+05    |proj g|=  5.64196D+00

At iterate  123    f=  1.93823D+05    |proj g|=  3.70758D+00

At iterate  124    f=  1.93823D+05    |proj g|=  3.43657D+00

At iterate  125    f=  1.93823D+05    |proj g|=  9.28782D+00

At iterate  126    f=  1.93823D+05    |proj g|=  1.01017D+01

At iterate  127    f=  1.93823D+05    |proj g|=  8.52240D+00

At iterate  128    f=  1.93822D+05    |proj g|=  1.41898D+01

At iterate  129    f=  1.93822D+05    |proj g|=  1.09808D+01

At iterate  130    f=  1.93822D+05    |proj g|=  5.42538D+00

At iterate  131    f=  1.93822D+05    |proj g|=  1.18398D+01

At iterate  132    f=  1.93822D+05    |proj g|=  8.94167D+00

At iterate  133    f=  1.93822D+05    |proj g|=  4.82228D+00

At iterate  134    f=  1.93822D+05    |proj g|=  5.73574D+00

At iterate  135    f=  1.93822D+05    |proj g|=  1.12935D+01

At iterate  136    f=  1.93822D+05    |proj g|=  1.11829D+01

At iterate  137    f=  1.93822D+05    |proj g|=  9.67179D+00

At iterate  138    f=  1.93822D+05    |proj g|=  7.88244D+00

At iterate  139    f=  1.93822D+05    |proj g|=  1.35843D+01

At iterate  140    f=  1.93822D+05    |proj g|=  1.33377D+01

At iterate  141    f=  1.93822D+05    |proj g|=  1.77815D+01

At iterate  142    f=  1.93822D+05    |proj g|=  1.44980D+01

At iterate  143    f=  1.93822D+05    |proj g|=  6.82364D+00

At iterate  144    f=  1.93822D+05    |proj g|=  4.23459D+00

At iterate  145    f=  1.93822D+05    |proj g|=  1.26471D+01

At iterate  146    f=  1.93822D+05    |proj g|=  7.33956D+00

At iterate  147    f=  1.93822D+05    |proj g|=  9.28195D+00

At iterate  148    f=  1.93822D+05    |proj g|=  1.67741D+01

At iterate  149    f=  1.93822D+05    |proj g|=  5.70841D+00

At iterate  150    f=  1.93822D+05    |proj g|=  5.08366D+00

At iterate  151    f=  1.93822D+05    |proj g|=  7.27420D+00

At iterate  152    f=  1.93822D+05    |proj g|=  8.72467D+00

At iterate  153    f=  1.93822D+05    |proj g|=  2.04597D+01

At iterate  154    f=  1.93822D+05    |proj g|=  1.25372D+01

At iterate  155    f=  1.93822D+05    |proj g|=  1.43200D+01

At iterate  156    f=  1.93822D+05    |proj g|=  2.53956D+01

At iterate  157    f=  1.93822D+05    |proj g|=  9.40255D+00

At iterate  158    f=  1.93822D+05    |proj g|=  3.86064D+00

At iterate  159    f=  1.93822D+05    |proj g|=  4.39589D+00

At iterate  160    f=  1.93822D+05    |proj g|=  5.12459D+00

At iterate  161    f=  1.93822D+05    |proj g|=  3.66011D+01

At iterate  162    f=  1.93822D+05    |proj g|=  9.44518D+00

At iterate  163    f=  1.93822D+05    |proj g|=  7.78217D+00

At iterate  164    f=  1.93822D+05    |proj g|=  5.46644D+00

At iterate  165    f=  1.93822D+05    |proj g|=  1.26506D+01

At iterate  166    f=  1.93822D+05    |proj g|=  4.62348D+00

At iterate  167    f=  1.93822D+05    |proj g|=  4.46932D+00

At iterate  168    f=  1.93822D+05    |proj g|=  6.33914D+00

At iterate  169    f=  1.93822D+05    |proj g|=  1.85821D+01

At iterate  170    f=  1.93822D+05    |proj g|=  1.45321D+01

At iterate  171    f=  1.93822D+05    |proj g|=  9.77873D+00

At iterate  172    f=  1.93822D+05    |proj g|=  5.14396D+00

At iterate  173    f=  1.93822D+05    |proj g|=  4.85104D+00

At iterate  174    f=  1.93822D+05    |proj g|=  8.35924D+00

At iterate  175    f=  1.93822D+05    |proj g|=  4.81547D+00

At iterate  176    f=  1.93822D+05    |proj g|=  6.74020D+00

At iterate  177    f=  1.93822D+05    |proj g|=  1.15725D+01

At iterate  178    f=  1.93822D+05    |proj g|=  1.51319D+01

At iterate  179    f=  1.93822D+05    |proj g|=  6.66429D+00

At iterate  180    f=  1.93822D+05    |proj g|=  3.28216D+00

At iterate  181    f=  1.93822D+05    |proj g|=  3.18116D+00

At iterate  182    f=  1.93822D+05    |proj g|=  4.41307D+00

At iterate  183    f=  1.93822D+05    |proj g|=  5.49004D+00

At iterate  184    f=  1.93822D+05    |proj g|=  9.77593D+00

At iterate  185    f=  1.93822D+05    |proj g|=  3.19777D+00

At iterate  186    f=  1.93822D+05    |proj g|=  3.14735D+00

At iterate  187    f=  1.93822D+05    |proj g|=  2.76502D+00

At iterate  188    f=  1.93822D+05    |proj g|=  2.55379D+00

At iterate  189    f=  1.93822D+05    |proj g|=  4.07654D+00

At iterate  190    f=  1.93822D+05    |proj g|=  4.38534D+00

At iterate  191    f=  1.93822D+05    |proj g|=  3.75117D+00

At iterate  192    f=  1.93822D+05    |proj g|=  2.80210D+00

At iterate  193    f=  1.93822D+05    |proj g|=  4.12677D+00

At iterate  194    f=  1.93822D+05    |proj g|=  5.62932D+00

At iterate  195    f=  1.93822D+05    |proj g|=  4.00465D+00

At iterate  196    f=  1.93822D+05    |proj g|=  3.59869D+00

At iterate  197    f=  1.93822D+05    |proj g|=  6.83846D+00

At iterate  198    f=  1.93822D+05    |proj g|=  1.31163D+00

At iterate  199    f=  1.93822D+05    |proj g|=  1.49851D+00

At iterate  200    f=  1.93822D+05    |proj g|=  4.62193D+00

At iterate  201    f=  1.93822D+05    |proj g|=  3.62523D+00

At iterate  202    f=  1.93822D+05    |proj g|=  5.22566D+00

At iterate  203    f=  1.93822D+05    |proj g|=  4.97673D+00

At iterate  204    f=  1.93822D+05    |proj g|=  7.41086D+00

At iterate  205    f=  1.93822D+05    |proj g|=  4.84649D+00

At iterate  206    f=  1.93822D+05    |proj g|=  4.17889D+00

At iterate  207    f=  1.93822D+05    |proj g|=  2.58144D+00

At iterate  208    f=  1.93822D+05    |proj g|=  2.70490D+00

At iterate  209    f=  1.93822D+05    |proj g|=  2.79511D+00

At iterate  210    f=  1.93822D+05    |proj g|=  5.55163D+00

At iterate  211    f=  1.93822D+05    |proj g|=  6.47720D+00

At iterate  212    f=  1.93822D+05    |proj g|=  5.78478D+00

At iterate  213    f=  1.93822D+05    |proj g|=  3.87480D+00

At iterate  214    f=  1.93822D+05    |proj g|=  1.36126D+01

At iterate  215    f=  1.93822D+05    |proj g|=  2.40898D+00

At iterate  216    f=  1.93822D+05    |proj g|=  2.31397D+00

At iterate  217    f=  1.93822D+05    |proj g|=  3.88664D+00

At iterate  218    f=  1.93822D+05    |proj g|=  1.37632D+01

At iterate  219    f=  1.93822D+05    |proj g|=  8.01898D+00

At iterate  220    f=  1.93822D+05    |proj g|=  5.21143D+00

At iterate  221    f=  1.93822D+05    |proj g|=  3.17747D+00

At iterate  222    f=  1.93822D+05    |proj g|=  2.12553D+00

At iterate  223    f=  1.93822D+05    |proj g|=  2.03190D+00

At iterate  224    f=  1.93822D+05    |proj g|=  4.00050D+00

At iterate  225    f=  1.93822D+05    |proj g|=  5.46284D+00

At iterate  226    f=  1.93822D+05    |proj g|=  1.29524D+01

At iterate  227    f=  1.93822D+05    |proj g|=  8.19292D+00

At iterate  228    f=  1.93822D+05    |proj g|=  3.51307D+00

At iterate  229    f=  1.93822D+05    |proj g|=  1.42736D+00

At iterate  230    f=  1.93822D+05    |proj g|=  3.08903D+00

At iterate  231    f=  1.93822D+05    |proj g|=  3.01431D+00

At iterate  232    f=  1.93822D+05    |proj g|=  1.74151D+00

At iterate  233    f=  1.93822D+05    |proj g|=  4.13173D+00

At iterate  234    f=  1.93822D+05    |proj g|=  4.56042D+00

At iterate  235    f=  1.93822D+05    |proj g|=  1.39943D+01

At iterate  236    f=  1.93822D+05    |proj g|=  3.06593D+00

At iterate  237    f=  1.93822D+05    |proj g|=  3.06299D+00

At iterate  238    f=  1.93822D+05    |proj g|=  5.67681D+00

At iterate  239    f=  1.93822D+05    |proj g|=  9.00464D+00

At iterate  240    f=  1.93822D+05    |proj g|=  1.23852D+01

At iterate  241    f=  1.93822D+05    |proj g|=  5.77129D+00

At iterate  242    f=  1.93822D+05    |proj g|=  1.82844D+01

At iterate  243    f=  1.93822D+05    |proj g|=  2.32742D+00

At iterate  244    f=  1.93822D+05    |proj g|=  2.11533D+00

At iterate  245    f=  1.93822D+05    |proj g|=  3.71489D+00

At iterate  246    f=  1.93822D+05    |proj g|=  1.37166D+01

At iterate  247    f=  1.93822D+05    |proj g|=  7.57716D+00

At iterate  248    f=  1.93822D+05    |proj g|=  5.29054D+00

At iterate  249    f=  1.93822D+05    |proj g|=  2.20214D+00

At iterate  250    f=  1.93822D+05    |proj g|=  8.02158D+00

At iterate  251    f=  1.93822D+05    |proj g|=  2.37431D+00

At iterate  252    f=  1.93822D+05    |proj g|=  4.69412D+00

At iterate  253    f=  1.93822D+05    |proj g|=  5.46291D+00

At iterate  254    f=  1.93822D+05    |proj g|=  8.30963D+00

At iterate  255    f=  1.93822D+05    |proj g|=  1.25284D+01

At iterate  256    f=  1.93822D+05    |proj g|=  1.09099D+01

At iterate  257    f=  1.93822D+05    |proj g|=  7.84652D+00

At iterate  258    f=  1.93822D+05    |proj g|=  4.38995D+00

At iterate  259    f=  1.93822D+05    |proj g|=  1.49285D+01

At iterate  260    f=  1.93822D+05    |proj g|=  3.35117D+00

At iterate  261    f=  1.93822D+05    |proj g|=  3.04502D+00

At iterate  262    f=  1.93822D+05    |proj g|=  3.82609D+00

At iterate  263    f=  1.93822D+05    |proj g|=  1.53917D+00

At iterate  264    f=  1.93822D+05    |proj g|=  6.38059D+00

At iterate  265    f=  1.93822D+05    |proj g|=  1.67708D+00

At iterate  266    f=  1.93822D+05    |proj g|=  1.65557D+00

At iterate  267    f=  1.93822D+05    |proj g|=  5.60162D+00

At iterate  268    f=  1.93822D+05    |proj g|=  1.15607D+01

At iterate  269    f=  1.93822D+05    |proj g|=  3.36180D+01

At iterate  270    f=  1.93822D+05    |proj g|=  1.26184D+01

At iterate  271    f=  1.93822D+05    |proj g|=  7.78319D+00

At iterate  272    f=  1.93822D+05    |proj g|=  3.65979D+00

At iterate  273    f=  1.93822D+05    |proj g|=  3.94017D+00

At iterate  274    f=  1.93822D+05    |proj g|=  2.99537D+00

At iterate  275    f=  1.93822D+05    |proj g|=  4.01133D+00

At iterate  276    f=  1.93822D+05    |proj g|=  8.53871D+00

At iterate  277    f=  1.93822D+05    |proj g|=  6.95059D+00

At iterate  278    f=  1.93822D+05    |proj g|=  6.44127D+00

At iterate  279    f=  1.93822D+05    |proj g|=  1.30189D+01

At iterate  280    f=  1.93822D+05    |proj g|=  4.12948D+00

At iterate  281    f=  1.93822D+05    |proj g|=  3.34028D+00

At iterate  282    f=  1.93822D+05    |proj g|=  2.42363D+00

At iterate  283    f=  1.93822D+05    |proj g|=  7.14374D+00

At iterate  284    f=  1.93822D+05    |proj g|=  9.28439D+00

At iterate  285    f=  1.93822D+05    |proj g|=  1.14680D+01

At iterate  286    f=  1.93822D+05    |proj g|=  1.02177D+01

At iterate  287    f=  1.93822D+05    |proj g|=  1.45111D+01

At iterate  288    f=  1.93822D+05    |proj g|=  6.67033D+00

At iterate  289    f=  1.93822D+05    |proj g|=  4.10147D+00

At iterate  290    f=  1.93822D+05    |proj g|=  4.17540D+00

At iterate  291    f=  1.93822D+05    |proj g|=  4.96787D+00

At iterate  292    f=  1.93822D+05    |proj g|=  3.83544D+00

At iterate  293    f=  1.93821D+05    |proj g|=  7.33971D+00

At iterate  294    f=  1.93821D+05    |proj g|=  7.31487D+00

At iterate  295    f=  1.93821D+05    |proj g|=  4.98279D+00

At iterate  296    f=  1.93821D+05    |proj g|=  2.88679D+00

At iterate  297    f=  1.93821D+05    |proj g|=  6.35604D+00

At iterate  298    f=  1.93821D+05    |proj g|=  9.04097D+00

At iterate  299    f=  1.93821D+05    |proj g|=  1.70590D+01

At iterate  300    f=  1.93821D+05    |proj g|=  1.00595D+01

At iterate  301    f=  1.93821D+05    |proj g|=  8.90048D+00

At iterate  302    f=  1.93821D+05    |proj g|=  5.55992D+00

At iterate  303    f=  1.93821D+05    |proj g|=  1.15158D+01

At iterate  304    f=  1.93821D+05    |proj g|=  2.83175D+00

At iterate  305    f=  1.93821D+05    |proj g|=  3.70374D+00

At iterate  306    f=  1.93821D+05    |proj g|=  1.07549D+01

At iterate  307    f=  1.93821D+05    |proj g|=  1.33352D+01

At iterate  308    f=  1.93821D+05    |proj g|=  9.39138D+00

At iterate  309    f=  1.93821D+05    |proj g|=  7.50692D+00

At iterate  310    f=  1.93821D+05    |proj g|=  4.48989D+00

At iterate  311    f=  1.93821D+05    |proj g|=  5.97898D+00

At iterate  312    f=  1.93821D+05    |proj g|=  1.13259D+01

At iterate  313    f=  1.93821D+05    |proj g|=  8.80474D+00

At iterate  314    f=  1.93821D+05    |proj g|=  9.67105D+00

At iterate  315    f=  1.93821D+05    |proj g|=  7.49439D+00

At iterate  316    f=  1.93821D+05    |proj g|=  3.31437D+01

At iterate  317    f=  1.93821D+05    |proj g|=  7.99228D+00

At iterate  318    f=  1.93821D+05    |proj g|=  3.72249D+00

At iterate  319    f=  1.93821D+05    |proj g|=  3.82458D+00

At iterate  320    f=  1.93821D+05    |proj g|=  8.75353D+00

At iterate  321    f=  1.93821D+05    |proj g|=  9.90525D+00

At iterate  322    f=  1.93821D+05    |proj g|=  1.09058D+01

At iterate  323    f=  1.93821D+05    |proj g|=  7.50316D+00

At iterate  324    f=  1.93821D+05    |proj g|=  1.18011D+01

At iterate  325    f=  1.93821D+05    |proj g|=  4.26643D+00

At iterate  326    f=  1.93821D+05    |proj g|=  2.23073D+00

At iterate  327    f=  1.93821D+05    |proj g|=  2.84225D+00

At iterate  328    f=  1.93821D+05    |proj g|=  3.55743D+00

At iterate  329    f=  1.93821D+05    |proj g|=  4.17068D+00

At iterate  330    f=  1.93821D+05    |proj g|=  4.56025D+00

At iterate  331    f=  1.93821D+05    |proj g|=  7.65340D+00

At iterate  332    f=  1.93821D+05    |proj g|=  3.47804D+00

At iterate  333    f=  1.93821D+05    |proj g|=  2.72327D+00

At iterate  334    f=  1.93821D+05    |proj g|=  2.70654D+00

At iterate  335    f=  1.93821D+05    |proj g|=  2.97214D+00

At iterate  336    f=  1.93821D+05    |proj g|=  6.51790D+00

At iterate  337    f=  1.93821D+05    |proj g|=  5.64897D+00

At iterate  338    f=  1.93821D+05    |proj g|=  3.91074D+00

At iterate  339    f=  1.93821D+05    |proj g|=  7.08730D+00

At iterate  340    f=  1.93821D+05    |proj g|=  1.84970D+00

At iterate  341    f=  1.93821D+05    |proj g|=  1.83381D+00

At iterate  342    f=  1.93821D+05    |proj g|=  1.75811D+00

At iterate  343    f=  1.93821D+05    |proj g|=  2.87189D+00

At iterate  344    f=  1.93821D+05    |proj g|=  3.63102D+00

At iterate  345    f=  1.93821D+05    |proj g|=  4.14633D+00

At iterate  346    f=  1.93821D+05    |proj g|=  2.26767D+00

At iterate  347    f=  1.93821D+05    |proj g|=  1.06596D+00

At iterate  348    f=  1.93821D+05    |proj g|=  2.72722D+00

At iterate  349    f=  1.93821D+05    |proj g|=  2.59762D+00

At iterate  350    f=  1.93821D+05    |proj g|=  2.37558D+00

At iterate  351    f=  1.93821D+05    |proj g|=  2.33821D+00

At iterate  352    f=  1.93821D+05    |proj g|=  2.89533D+00

At iterate  353    f=  1.93821D+05    |proj g|=  2.69642D+00

At iterate  354    f=  1.93821D+05    |proj g|=  2.32425D+00

At iterate  355    f=  1.93821D+05    |proj g|=  2.33986D+00

At iterate  356    f=  1.93821D+05    |proj g|=  3.28450D+00

At iterate  357    f=  1.93821D+05    |proj g|=  4.64180D+00

At iterate  358    f=  1.93821D+05    |proj g|=  3.36185D+00

At iterate  359    f=  1.93821D+05    |proj g|=  3.26852D+00

At iterate  360    f=  1.93821D+05    |proj g|=  1.85742D+00

At iterate  361    f=  1.93821D+05    |proj g|=  6.83380D-01

           * * *

Tit   = total number of iterations
Tnf   = total number of function evaluations
Tnint = total number of segments explored during Cauchy searches
Skip  = number of BFGS updates skipped
Nact  = number of active bounds at final generalized Cauchy point
Projg = norm of the final projected gradient
F     = final function value

           * * *

   N    Tit     Tnf  Tnint  Skip  Nact     Projg        F
  113    361    379    427     0     3   6.834D-01   1.938D+05
  F =   193821.27136859283     

CONVERGENCE: REL_REDUCTION_OF_F_<=_FACTR*EPSMCH             

 Cauchy                time 3.290E-03 seconds.
 Subspace minimization time 2.098E-03 seconds.
 Line search           time 6.658E+03 seconds.

 Total User time 6.677E+03 seconds.

-1.9382127136859283e+05
```
