## Supplementary material for "Modeling site-and-branch-heterogeneity with GFmix": GFF.params

```
5.0377436690952793e-01
8 9 4.8373334246795219e-01 5.0065551353749582e-01
10 11 4.9406363731816422e-01 5.2190814464698332e-01
12 13 5.2405992129622847e-01 5.0834836687037255e-01
14 15 4.9154684982711433e-01 4.8947043117119865e-01
4 5 4.9333106249297437e-01 4.9197216325086246e-01
6 7 4.9593853144107614e-01 4.9494405101166961e-01
16 17 9.9999999999999994e-12 9.9999999999999994e-12
18 19 9.9999999999999994e-12 4.3011560816807858e-03
2 3 4.7109535888303689e-01 4.9806384774841039e-01
20 21 2.2130696319297696e-03 7.4929832736379178e-03
22 23 5.0744017437197109e-01 5.0398799431647689e-01
0 1 4.6413925759803193e-01 4.9080455556417596e-01
24 27 1.3175401421609443e-02 3.5819205297222805e-03
25 28 4.6921369543807789e-01 5.1810951431610430e-01
26 29 4.5004561402368232e-01 2.1097696576199605e-02
6.1567754547218419e-02 5.4222185909569988e-02 7.7252263250704320e-02 7.6034211285227304e-02 5.4932219726767637e-02 3.1760408642969862e-02 5.7240618769777402e-02 2.7154439166318753e-02 3.3695703976772892e-02 3.5246433394582936e-02 2.1961828798378949e-02 7.8586158685988824e-02 2.5989249548860859e-02 5.2190035521274797e-02 4.1644286546753839e-02 6.2351923916530515e-02 6.2644200464857247e-02 3.0112750304152447e-02 5.5063610713436961e-02 6.0592100335662834e-02 
1.1687769224740117e+00 8.4491950255916426e-01 
1.1689642693041928e+00 9.0678423971594024e-01 
1.0998976959933695e+00 8.1300948178008681e-01 
1.0054147975830419e+00 8.5746107728159582e-01 
1.7164416644178263e-01 2.1704998834142715e+00 
1.5591479840346922e-01 2.2436048829386248e+00 
1.9298081948194740e-01 2.1295517348271011e+00 
1.4197618712606824e-01 2.1377049262278454e+00 
1.0605317972152086e+00 8.5856577131433631e-01 
1.1750601335013009e+00 8.9807427808449525e-01 
1.0921010913089979e+00 8.4671138946243318e-01 
1.0362541794649465e+00 8.8944928023542780e-01 
1.5891666001488627e-01 2.2313257059618441e+00 
1.4376029231792711e-01 2.2465697356987180e+00 
1.4558173895701806e-01 2.2945246984706342e+00 
1.5031249936558269e-01 2.1216079307654296e+00 
1.0000001318429221e+00 9.9999908137858229e-01 
1.0000007080913100e+00 9.9999860370321558e-01 
9.9633964509901851e-01 1.0052020700879774e+00 
7.4987912274368207e-01 1.1885325185464166e+00 
1.0317574947899979e+00 1.0979720371297852e+00 
8.8823382840426135e-01 1.0531719674525866e+00 
1.1812201183944713e+00 9.4004984177761497e-01 
1.7262761901998902e-01 1.9918474053626778e+00 
9.8070157764053212e-01 1.5843207094607850e+00 
1.0645720336890292e-01 2.2772245153376596e+00 
9.8958567031892231e-01 1.0338150502729122e+00 
9.4274239923369219e-01 1.0004422108379798e+00 
1.0480436870262018e+00 9.3788519121359837e-01 
1.1319894849179848e+00 2.8032091527976444e-01 
1.0904886961184750e+00 8.8724327848021978e-01 
```
