## Supplementary material for "Modeling site-and-branch-heterogeneity with GFmix": GFF.txt

```
Alignment	Mixture	+F	Tree	Method	G	F	Likelihood	Runtime	NewGFmixInfo
Simulations/086.phy	bin/C20.aafreq.dat	FALSE	Simulations/086_iqtree/086_iqtree.treefile	GFF	GARP	FYMINK	-193821.271368593	6676.61941862106	           * * *;;   N    Tit     Tnf  Tnint  Skip  Nact     Projg        F;  113    361    379    427     0     3   6.834D-01   1.938D+05;  F =   193821.27136859283     ;;CONVERGENCE: REL_REDUCTION_OF_F_<=_FACTR*EPSMCH             ;; Cauchy                time 3.290E-03 seconds.; Subspace minimization time 2.098E-03 seconds.; Line search           time 6.658E+03 seconds.;; Total User time 6.677E+03 seconds.;;-1.9382127136859283e+05
```
