## Supplementary material for "Modeling site-and-branch-heterogeneity with GFmix": GFP.iterations

```
Warning message:
In readLines(rootfile) :
  incomplete final line found on 'sim_topologies/16_taxa.rootfile'
   5

At X0         0 variables are exactly at the bounds

At iterate    0    f=  1.98148D+05    |proj g|=  1.15854D+02

At iterate    1    f=  1.97268D+05    |proj g|=  9.87787D+01

At iterate    2    f=  1.95057D+05    |proj g|=  2.28191D+02

At iterate    3    f=  1.94160D+05    |proj g|=  5.62572D+01

At iterate    4    f=  1.94035D+05    |proj g|=  9.98433D+01

At iterate    5    f=  1.93991D+05    |proj g|=  9.98826D+01

At iterate    6    f=  1.93953D+05    |proj g|=  9.99744D+01

At iterate    7    f=  1.93940D+05    |proj g|=  3.97251D+01

At iterate    8    f=  1.93928D+05    |proj g|=  1.58150D+01

At iterate    9    f=  1.93919D+05    |proj g|=  5.83834D+01

At iterate   10    f=  1.93916D+05    |proj g|=  3.32946D+01

At iterate   11    f=  1.93914D+05    |proj g|=  1.47959D+01

At iterate   12    f=  1.93914D+05    |proj g|=  9.72788D+00

At iterate   13    f=  1.93913D+05    |proj g|=  9.76561D+00

At iterate   14    f=  1.93912D+05    |proj g|=  4.48953D+01

At iterate   15    f=  1.93911D+05    |proj g|=  7.66157D+00

At iterate   16    f=  1.93911D+05    |proj g|=  4.78199D+00

At iterate   17    f=  1.93911D+05    |proj g|=  5.86545D+00

At iterate   18    f=  1.93911D+05    |proj g|=  5.82413D+00

At iterate   19    f=  1.93911D+05    |proj g|=  1.17165D+01

At iterate   20    f=  1.93910D+05    |proj g|=  6.52114D+00

At iterate   21    f=  1.93910D+05    |proj g|=  1.11804D+01

At iterate   22    f=  1.93910D+05    |proj g|=  1.63243D+01

At iterate   23    f=  1.93909D+05    |proj g|=  2.86718D+01

At iterate   24    f=  1.93909D+05    |proj g|=  4.69447D+00

At iterate   25    f=  1.93909D+05    |proj g|=  3.53420D+00

At iterate   26    f=  1.93909D+05    |proj g|=  5.75045D+00

At iterate   27    f=  1.93909D+05    |proj g|=  5.03212D+00

At iterate   28    f=  1.93909D+05    |proj g|=  1.50308D+01

At iterate   29    f=  1.93908D+05    |proj g|=  2.35994D+00

At iterate   30    f=  1.93908D+05    |proj g|=  1.82944D+00

At iterate   31    f=  1.93908D+05    |proj g|=  1.47843D+00

At iterate   32    f=  1.93908D+05    |proj g|=  1.24337D+01

At iterate   33    f=  1.93908D+05    |proj g|=  2.95758D+00

At iterate   34    f=  1.93908D+05    |proj g|=  2.95710D+00

At iterate   35    f=  1.93908D+05    |proj g|=  2.70348D+00

At iterate   36    f=  1.93908D+05    |proj g|=  9.46660D+00

At iterate   37    f=  1.93908D+05    |proj g|=  2.14691D+00

At iterate   38    f=  1.93908D+05    |proj g|=  2.23444D+00

At iterate   39    f=  1.93908D+05    |proj g|=  7.44203D+00

At iterate   40    f=  1.93908D+05    |proj g|=  8.98843D+00

At iterate   41    f=  1.93908D+05    |proj g|=  2.04671D+01

At iterate   42    f=  1.93907D+05    |proj g|=  4.20787D+00

At iterate   43    f=  1.93907D+05    |proj g|=  4.93309D+00

At iterate   44    f=  1.93907D+05    |proj g|=  6.52132D+00

At iterate   45    f=  1.93907D+05    |proj g|=  2.15693D+01

At iterate   46    f=  1.93906D+05    |proj g|=  5.91677D+00

At iterate   47    f=  1.93906D+05    |proj g|=  4.15820D+00

At iterate   48    f=  1.93906D+05    |proj g|=  4.32385D+00

At iterate   49    f=  1.93906D+05    |proj g|=  1.41660D+01

At iterate   50    f=  1.93906D+05    |proj g|=  2.01346D+00

At iterate   51    f=  1.93906D+05    |proj g|=  1.99958D+00

At iterate   52    f=  1.93906D+05    |proj g|=  3.88315D+00

At iterate   53    f=  1.93906D+05    |proj g|=  5.85094D+00

At iterate   54    f=  1.93906D+05    |proj g|=  4.69084D+00

At iterate   55    f=  1.93906D+05    |proj g|=  3.84671D+00

At iterate   56    f=  1.93906D+05    |proj g|=  4.81662D+00

At iterate   57    f=  1.93906D+05    |proj g|=  1.05713D+01

At iterate   58    f=  1.93906D+05    |proj g|=  1.70943D+00

At iterate   59    f=  1.93906D+05    |proj g|=  1.35745D+00

At iterate   60    f=  1.93906D+05    |proj g|=  1.67781D+00

At iterate   61    f=  1.93906D+05    |proj g|=  8.37879D-01

At iterate   62    f=  1.93906D+05    |proj g|=  8.83897D-01

At iterate   63    f=  1.93906D+05    |proj g|=  9.89589D-01

At iterate   64    f=  1.93906D+05    |proj g|=  3.45041D+00

At iterate   65    f=  1.93906D+05    |proj g|=  8.55789D-01

At iterate   66    f=  1.93906D+05    |proj g|=  8.10547D-01

At iterate   67    f=  1.93906D+05    |proj g|=  7.71132D-01

At iterate   68    f=  1.93906D+05    |proj g|=  4.99596D+00

At iterate   69    f=  1.93906D+05    |proj g|=  7.24869D-01

At iterate   70    f=  1.93906D+05    |proj g|=  6.76163D-01

At iterate   71    f=  1.93906D+05    |proj g|=  1.17427D+00

At iterate   72    f=  1.93906D+05    |proj g|=  2.49537D+00

At iterate   73    f=  1.93906D+05    |proj g|=  4.96947D+00

At iterate   74    f=  1.93906D+05    |proj g|=  1.62431D+00

At iterate   75    f=  1.93906D+05    |proj g|=  1.46874D+00

At iterate   76    f=  1.93906D+05    |proj g|=  1.40753D+00

At iterate   77    f=  1.93906D+05    |proj g|=  7.03250D+00

At iterate   78    f=  1.93906D+05    |proj g|=  1.80189D+00

At iterate   79    f=  1.93905D+05    |proj g|=  1.08625D+00

At iterate   80    f=  1.93905D+05    |proj g|=  1.43469D+00

At iterate   81    f=  1.93905D+05    |proj g|=  4.69226D+00

At iterate   82    f=  1.93905D+05    |proj g|=  1.41861D+00

At iterate   83    f=  1.93905D+05    |proj g|=  1.20271D+00

At iterate   84    f=  1.93905D+05    |proj g|=  3.48279D+00

At iterate   85    f=  1.93905D+05    |proj g|=  4.46498D+00

At iterate   86    f=  1.93905D+05    |proj g|=  2.65879D+00

At iterate   87    f=  1.93905D+05    |proj g|=  2.19916D+00

At iterate   88    f=  1.93905D+05    |proj g|=  5.25968D+00

At iterate   89    f=  1.93905D+05    |proj g|=  2.52167D+00

At iterate   90    f=  1.93905D+05    |proj g|=  2.28246D+00

At iterate   91    f=  1.93905D+05    |proj g|=  3.65286D+00

At iterate   92    f=  1.93905D+05    |proj g|=  1.27256D+01

At iterate   93    f=  1.93905D+05    |proj g|=  3.95771D+00

At iterate   94    f=  1.93905D+05    |proj g|=  1.14871D+00

At iterate   95    f=  1.93905D+05    |proj g|=  1.25595D+00

At iterate   96    f=  1.93905D+05    |proj g|=  2.27888D+00

At iterate   97    f=  1.93905D+05    |proj g|=  3.47813D+00

At iterate   98    f=  1.93905D+05    |proj g|=  1.46559D+00

At iterate   99    f=  1.93905D+05    |proj g|=  1.43092D+00

At iterate  100    f=  1.93905D+05    |proj g|=  4.01046D+00

At iterate  101    f=  1.93905D+05    |proj g|=  4.78713D+00

At iterate  102    f=  1.93905D+05    |proj g|=  1.15840D+01

At iterate  103    f=  1.93905D+05    |proj g|=  2.97037D+00

At iterate  104    f=  1.93905D+05    |proj g|=  2.70611D+00

At iterate  105    f=  1.93905D+05    |proj g|=  1.46772D+00

At iterate  106    f=  1.93905D+05    |proj g|=  6.65730D+00

At iterate  107    f=  1.93905D+05    |proj g|=  2.51222D+00

At iterate  108    f=  1.93905D+05    |proj g|=  1.38264D+00

At iterate  109    f=  1.93905D+05    |proj g|=  1.49352D+00

At iterate  110    f=  1.93905D+05    |proj g|=  1.58607D+00

At iterate  111    f=  1.93905D+05    |proj g|=  1.10468D+00

At iterate  112    f=  1.93905D+05    |proj g|=  9.47786D-01

At iterate  113    f=  1.93905D+05    |proj g|=  1.06081D+00

At iterate  114    f=  1.93905D+05    |proj g|=  2.04723D+00

At iterate  115    f=  1.93905D+05    |proj g|=  9.05166D+00

At iterate  116    f=  1.93904D+05    |proj g|=  3.38803D+00

At iterate  117    f=  1.93904D+05    |proj g|=  1.60463D+00

At iterate  118    f=  1.93904D+05    |proj g|=  1.27235D+00

At iterate  119    f=  1.93904D+05    |proj g|=  1.42939D+00

At iterate  120    f=  1.93904D+05    |proj g|=  3.78651D+00

At iterate  121    f=  1.93904D+05    |proj g|=  9.53384D-01

At iterate  122    f=  1.93904D+05    |proj g|=  7.38297D-01

At iterate  123    f=  1.93904D+05    |proj g|=  8.51476D-01

At iterate  124    f=  1.93904D+05    |proj g|=  2.48954D+00

At iterate  125    f=  1.93904D+05    |proj g|=  1.41867D+00

At iterate  126    f=  1.93904D+05    |proj g|=  4.40596D-01

At iterate  127    f=  1.93904D+05    |proj g|=  8.80315D-01

At iterate  128    f=  1.93904D+05    |proj g|=  6.11447D-01

At iterate  129    f=  1.93904D+05    |proj g|=  1.50235D+00

At iterate  130    f=  1.93904D+05    |proj g|=  7.06371D-01

At iterate  131    f=  1.93904D+05    |proj g|=  4.30458D-01

At iterate  132    f=  1.93904D+05    |proj g|=  5.30670D-01

At iterate  133    f=  1.93904D+05    |proj g|=  4.90020D-01

At iterate  134    f=  1.93904D+05    |proj g|=  4.67316D-01

At iterate  135    f=  1.93904D+05    |proj g|=  3.26926D-01

At iterate  136    f=  1.93904D+05    |proj g|=  4.26290D-01

At iterate  137    f=  1.93904D+05    |proj g|=  4.11074D-01

At iterate  138    f=  1.93904D+05    |proj g|=  5.70248D-01

At iterate  139    f=  1.93904D+05    |proj g|=  7.82390D-01

At iterate  140    f=  1.93904D+05    |proj g|=  3.78592D+00

           * * *

Tit   = total number of iterations
Tnf   = total number of function evaluations
Tnint = total number of segments explored during Cauchy searches
Skip  = number of BFGS updates skipped
Nact  = number of active bounds at final generalized Cauchy point
Projg = norm of the final projected gradient
F     = final function value

           * * *

   N    Tit     Tnf  Tnint  Skip  Nact     Projg        F
   62    140    150    203     0     2   3.786D+00   1.939D+05
  F =   193904.39285059099     

CONVERGENCE: REL_REDUCTION_OF_F_<=_FACTR*EPSMCH             

 Cauchy                time 6.065E-04 seconds.
 Subspace minimization time 9.155E-04 seconds.
 Line search           time 1.915E+03 seconds.

 Total User time 1.929E+03 seconds.

-1.9390439285059099e+05
```
