## Supplementary material for "Modeling site-and-branch-heterogeneity with GFmix": GFP.params

```
5.2920000000000000e-01
8 9 4.8972199999999999e-01 5.0897400000000004e-01
10 11 4.9620500000000001e-01 5.2797200000000000e-01
12 13 4.4890799999999997e-01 4.3087500000000001e-01
14 15 4.2768400000000001e-01 4.2525200000000002e-01
4 5 4.3074000000000001e-01 4.2219299999999998e-01
6 7 4.3275700000000000e-01 4.3303399999999997e-01
16 17 1.9999999999999999e-06 3.0000000000000001e-06
18 19 2.2079999999999999e-03 1.5748000000000002e-02
2 3 4.8014200000000001e-01 4.9892199999999998e-01
20 21 6.7879999999999998e-03 1.0914000000000000e-02
22 23 5.5906199999999995e-01 4.6582499999999999e-01
0 1 4.7186400000000001e-01 4.9236000000000002e-01
24 27 1.3238000000000000e-02 7.6550000000000003e-03
25 28 4.4350200000000001e-01 5.7136299999999995e-01
26 29 2.0111899999999999e-01 2.0111899999999999e-01
5.6000000000000001e-02 5.1499999999999997e-02 8.1299999999999997e-02 7.2200000000000000e-02 5.5700000000000000e-02 3.3099999999999997e-02 5.8999999999999997e-02 2.6400000000000000e-02 3.0800000000000001e-02 3.7699999999999997e-02 3.0300000000000001e-02 8.0900000000000000e-02 2.6300000000000000e-02 5.7900000000000000e-02 3.7100000000000001e-02 5.8700000000000002e-02 5.6099999999999997e-02 3.5000000000000003e-02 5.4500000000000000e-02 5.9600000000000000e-02 
1.1566657988179685e+00 8.4633417027306523e-01 
1.1605283448795112e+00 9.0813495869237526e-01 
1.0828820217268993e+00 8.1484314458701124e-01 
9.9877342299429661e-01 8.5806716777659087e-01 
1.7354825369262461e-01 2.1957718269949784e+00 
1.5833863851521268e-01 2.2853819998465559e+00 
1.9959055256125971e-01 2.1645565470408767e+00 
1.4596357696990714e-01 2.1768304377425682e+00 
1.0492666811066464e+00 8.6273666740235000e-01 
1.1594193780083697e+00 9.0290216251884159e-01 
1.0818779191716765e+00 8.5071215784692544e-01 
1.0259565200487364e+00 8.9379740300570965e-01 
1.6280734899308830e-01 2.2770758995127802e+00 
1.4631010842710729e-01 2.2947929007012884e+00 
1.5221909376788198e-01 2.3199747819868990e+00 
1.6052658144401957e-01 2.1394356954017084e+00 
1.0002039078705178e+00 9.9953988295265639e-01 
1.0002969640193060e+00 1.0002744606755396e+00 
1.0000000000000000e-02 1.3250639751279811e+00 
1.0000000000000000e-02 2.4399393964284726e+00 
1.1353804360860025e+00 2.0145591491058608e+00 
3.9743089618081079e-01 1.0283009239513379e+00 
1.1220021593836769e+00 9.5001604298072206e-01 
1.4711308425693820e-01 1.9903842950461355e+00 
1.0694578880375372e+00 2.1383301333258848e+00 
9.0321901227378334e-02 2.2868922085477998e+00 
1.0049719850446976e+00 1.0343124645560429e+00 
4.8851827040146956e-01 1.1430914427032000e+00 
1.0126736169371215e+00 9.5366328708567505e-01 
1.1144862340933035e+00 6.5366094488464022e-01 
1.0718553631367254e+00 9.0232263462353202e-01 
```
