## Supplementary material for "Modeling site-and-branch-heterogeneity with GFmix": GFP.txt

```
Alignment	Mixture	+F	Tree	Method	G	F	Likelihood	Runtime	NewGFmixInfo
Simulations/086.phy	bin/C20.aafreq.dat	FALSE	Simulations/086_iqtree/086_iqtree.treefile	GFP	GARP	FYMINK	-193904.392850591	1928.16255712509	           * * *;;   N    Tit     Tnf  Tnint  Skip  Nact     Projg        F;   62    140    150    203     0     2   3.786D+00   1.939D+05;  F =   193904.39285059099     ;;CONVERGENCE: REL_REDUCTION_OF_F_<=_FACTR*EPSMCH             ;; Cauchy                time 6.065E-04 seconds.; Subspace minimization time 9.155E-04 seconds.; Line search           time 1.915E+03 seconds.;; Total User time 1.929E+03 seconds.;;-1.9390439285059099e+05
```
