## Supplementary material for "Modeling site-and-branch-heterogeneity with GFmix": SSF.params

```
5.292e-01
8 9 0.48972199999999999 0.50897400000000004
10 11 0.49620500000000001 0.52797200000000000
12 13 0.44890799999999997 0.43087500000000001
14 15 0.42768400000000001 0.42525200000000002
4 5 0.43074000000000001 0.42219299999999998
6 7 0.43275700000000000 0.43303399999999997
16 17 0.00000200000000000 0.00000300000000000
18 19 0.00220800000000000 0.01574800000000000
2 3 0.48014200000000001 0.49892199999999998
20 21 0.00678800000000000 0.01091400000000000
22 23 0.55906199999999995 0.46582499999999999
0 1 0.47186400000000001 0.49236000000000002
24 27 0.01323800000000000 0.00765500000000000
25 28 0.44350200000000001 0.57136299999999995
26 29 0.20111999999999999 0.20111999999999999
5.5994400559944008e-02 5.1494850514948502e-02 8.1291870812918707e-02 7.2192780721927807e-02 5.5694430556944306e-02 3.3096690330966898e-02 5.8994100589941006e-02 2.6397360263973602e-02 3.0796920307969204e-02 3.7696230376962299e-02 3.0296970302969704e-02 8.0891910808919110e-02 2.6297370262973702e-02 5.7894210578942104e-02 3.7096290370962903e-02 5.8694130586941312e-02 5.6094390560943903e-02 3.4996500349965008e-02 5.4494550544945508e-02 5.9594040595940409e-02
1.61187399526884
1.49897635487658
1.62727497937151
1.42605782939686
0.153522972855569
0.122942091815271
0.147424625843004
0.137946809279454
1.29567151893048
1.32598322647305
1.33488735756824
1.22503399043796
0.125562628277114
0.123674746069461
0.101479978502057
0.13776967087552
0.999997422090347
0.999987871615075
0.990059353136922
0.926515241902428
0.997877363400784
1.062397142371
0.398266604905028
0.01
0.929025575653811
0.01
0.197090937937188
1.00813194809029
0.350701017047572
0.01
1.06451905973377
```
