## Supplementary material for "Modeling site-and-branch-heterogeneity with GFmix": 087.phy.utreec

```
8 9 0.496992 0.473570
10 11 0.488869 0.508260
12 13 0.440996 0.405481
14 15 0.416616 0.448861
4 5 0.416237 0.434320
6 7 0.414717 0.433852
16 17 0.012564 0.001171
18 19 0.007892 0.001172
2 3 0.501811 0.489802
20 21 0.007448 0.004895
22 23 0.519183 0.491813
0 1 0.466588 0.511760
24 27 0.000002 0.001803
25 28 0.486764 0.545922
26 29 0.206684 0.206684
```
