## Supplementary material for "Modeling site-and-branch-heterogeneity with GFmix": 087.phy.utreecu

```
14 15 0.4166164737 0.4488608734
12 13 0.4409955496 0.4054814303
10 11 0.4888692472 0.5082599086
8 9 0.4969917370 0.4735698083
16 17 0.0011721057 0.0078915883
18 19 0.0011708928 0.0125638357
6 7 0.4147172078 0.4338515292
4 5 0.4162369872 0.4343203616
20 21 0.4918133524 0.5191828823
22 23 0.0048947472 0.0074479827
24 25 0.4133686405 0.4867643815
2 3 0.5018107850 0.4898017805
26 27 0.5459218269 0.0000022572
1 28 0.5117604496 0.0018030243
0 29 0.4665876123 0.0000000000
```
