## Supplementary material for "Modeling site-and-branch-heterogeneity with GFmix": C20pi1.nwk

```
((((A1:0.5[&model=LG+F{0.0951427988822777/0.0189691405521651/0.071594348209078/0.0327992586940792/0.01297469076585/0.0168065020489226/0.0183455098498142/0.0404775538215473/0.0107385561755623/0.00885840644305082/0.0112170603451806/0.0199227309023306/0.00794588483816177/0.00399506873367552/0.0208809038973732/0.315968839948555/0.269594796749209/0.00152283231192486/0.00437395303135076/0.0178708830254307}],A2:0.5[&model=LG+F{0.0951427988822777/0.0189691405521651/0.071594348209078/0.0327992586940792/0.01297469076585/0.0168065020489226/0.0183455098498142/0.0404775538215473/0.0107385561755623/0.00885840644305082/0.0112170603451806/0.0199227309023306/0.00794588483816177/0.00399506873367552/0.0208809038973732/0.315968839948555/0.269594796749209/0.00152283231192486/0.00437395303135076/0.0178708830254307}]):0.001[&model=LG+F{0.0951427988822777/0.0189691405521651/0.071594348209078/0.0327992586940792/0.01297469076585/0.0168065020489226/0.0183455098498142/0.0404775538215473/0.0107385561755623/0.00885840644305082/0.0112170603451806/0.0199227309023306/0.00794588483816177/0.00399506873367552/0.0208809038973732/0.315968839948555/0.269594796749209/0.00152283231192486/0.00437395303135076/0.0178708830254307}],(A3:0.5[&model=LG+F{0.0951427988822777/0.0189691405521651/0.071594348209078/0.0327992586940792/0.01297469076585/0.0168065020489226/0.0183455098498142/0.0404775538215473/0.0107385561755623/0.00885840644305082/0.0112170603451806/0.0199227309023306/0.00794588483816177/0.00399506873367552/0.0208809038973732/0.315968839948555/0.269594796749209/0.00152283231192486/0.00437395303135076/0.0178708830254307}],A4:0.5[&model=LG+F{0.0951427988822777/0.0189691405521651/0.071594348209078/0.0327992586940792/0.01297469076585/0.0168065020489226/0.0183455098498142/0.0404775538215473/0.0107385561755623/0.00885840644305082/0.0112170603451806/0.0199227309023306/0.00794588483816177/0.00399506873367552/0.0208809038973732/0.315968839948555/0.269594796749209/0.00152283231192486/0.00437395303135076/0.0178708830254307}]):0.001[&model=LG+F{0.0951427988822777/0.0189691405521651/0.071594348209078/0.0327992586940792/0.01297469076585/0.0168065020489226/0.0183455098498142/0.0404775538215473/0.0107385561755623/0.00885840644305082/0.0112170603451806/0.0199227309023306/0.00794588483816177/0.00399506873367552/0.0208809038973732/0.315968839948555/0.269594796749209/0.00152283231192486/0.00437395303135076/0.0178708830254307}]):0.5[&model=LG+F{0.0951427988822777/0.0189691405521651/0.071594348209078/0.0327992586940792/0.01297469076585/0.0168065020489226/0.0183455098498142/0.0404775538215473/0.0107385561755623/0.00885840644305082/0.0112170603451806/0.0199227309023306/0.00794588483816177/0.00399506873367552/0.0208809038973732/0.315968839948555/0.269594796749209/0.00152283231192486/0.00437395303135076/0.0178708830254307}],((B1:0.5[&model=LG+F{0.0129512195020117/0.00258215551719871/0.172063017580773/0.0322354518225635/0.0127516607310005/0.0165176046250599/0.018030157463004/0.0055099670243672/0.0105539644499257/0.021289447863917/0.0110242433135578/0.0478803883721938/0.0190963806055025/0.00960136657367664/0.00284239241384842/0.310537454903868/0.264960563995664/0.00149665539952457/0.0105119409025551/0.0175636892945062}],B2:0.5[&model=LG+F{0.0129512195020117/0.00258215551719871/0.172063017580773/0.0322354518225635/0.0127516607310005/0.0165176046250599/0.018030157463004/0.0055099670243672/0.0105539644499257/0.021289447863917/0.0110242433135578/0.0478803883721938/0.0190963806055025/0.00960136657367664/0.00284239241384842/0.310537454903868/0.264960563995664/0.00149665539952457/0.0105119409025551/0.0175636892945062}]):0.001[&model=LG+F{0.0129512195020117/0.00258215551719871/0.172063017580773/0.0322354518225635/0.0127516607310005/0.0165176046250599/0.018030157463004/0.0055099670243672/0.0105539644499257/0.021289447863917/0.0110242433135578/0.0478803883721938/0.0190963806055025/0.00960136657367664/0.00284239241384842/0.310537454903868/0.264960563995664/0.00149665539952457/0.0105119409025551/0.0175636892945062}],(B3:0.5[&model=LG+F{0.0129512195020117/0.00258215551719871/0.172063017580773/0.0322354518225635/0.0127516607310005/0.0165176046250599/0.018030157463004/0.0055099670243672/0.0105539644499257/0.021289447863917/0.0110242433135578/0.0478803883721938/0.0190963806055025/0.00960136657367664/0.00284239241384842/0.310537454903868/0.264960563995664/0.00149665539952457/0.0105119409025551/0.0175636892945062}],B4:0.5[&model=LG+F{0.0129512195020117/0.00258215551719871/0.172063017580773/0.0322354518225635/0.0127516607310005/0.0165176046250599/0.018030157463004/0.0055099670243672/0.0105539644499257/0.021289447863917/0.0110242433135578/0.0478803883721938/0.0190963806055025/0.00960136657367664/0.00284239241384842/0.310537454903868/0.264960563995664/0.00149665539952457/0.0105119409025551/0.0175636892945062}]):0.001[&model=LG+F{0.0129512195020117/0.00258215551719871/0.172063017580773/0.0322354518225635/0.0127516607310005/0.0165176046250599/0.018030157463004/0.0055099670243672/0.0105539644499257/0.021289447863917/0.0110242433135578/0.0478803883721938/0.0190963806055025/0.00960136657367664/0.00284239241384842/0.310537454903868/0.264960563995664/0.00149665539952457/0.0105119409025551/0.0175636892945062}]):0.5[&model=LG+F{0.0129512195020117/0.00258215551719871/0.172063017580773/0.0322354518225635/0.0127516607310005/0.0165176046250599/0.018030157463004/0.0055099670243672/0.0105539644499257/0.021289447863917/0.0110242433135578/0.0478803883721938/0.0190963806055025/0.00960136657367664/0.00284239241384842/0.310537454903868/0.264960563995664/0.00149665539952457/0.0105119409025551/0.0175636892945062}]):0.25[&model=LG+F{0.0951427988822777/0.0189691405521651/0.071594348209078/0.0327992586940792/0.01297469076585/0.0168065020489226/0.0183455098498142/0.0404775538215473/0.0107385561755623/0.00885840644305082/0.0112170603451806/0.0199227309023306/0.00794588483816177/0.00399506873367552/0.0208809038973732/0.315968839948555/0.269594796749209/0.00152283231192486/0.00437395303135076/0.0178708830254307}],(((C1:0.5[&model=LG+F{0.0951427988822777/0.0189691405521651/0.071594348209078/0.0327992586940792/0.01297469076585/0.0168065020489226/0.0183455098498142/0.0404775538215473/0.0107385561755623/0.00885840644305082/0.0112170603451806/0.0199227309023306/0.00794588483816177/0.00399506873367552/0.0208809038973732/0.315968839948555/0.269594796749209/0.00152283231192486/0.00437395303135076/0.0178708830254307}],C2:0.5[&model=LG+F{0.0951427988822777/0.0189691405521651/0.071594348209078/0.0327992586940792/0.01297469076585/0.0168065020489226/0.0183455098498142/0.0404775538215473/0.0107385561755623/0.00885840644305082/0.0112170603451806/0.0199227309023306/0.00794588483816177/0.00399506873367552/0.0208809038973732/0.315968839948555/0.269594796749209/0.00152283231192486/0.00437395303135076/0.0178708830254307}]):0.001[&model=LG+F{0.0951427988822777/0.0189691405521651/0.071594348209078/0.0327992586940792/0.01297469076585/0.0168065020489226/0.0183455098498142/0.0404775538215473/0.0107385561755623/0.00885840644305082/0.0112170603451806/0.0199227309023306/0.00794588483816177/0.00399506873367552/0.0208809038973732/0.315968839948555/0.269594796749209/0.00152283231192486/0.00437395303135076/0.0178708830254307}],(C3:0.5[&model=LG+F{0.0951427988822777/0.0189691405521651/0.071594348209078/0.0327992586940792/0.01297469076585/0.0168065020489226/0.0183455098498142/0.0404775538215473/0.0107385561755623/0.00885840644305082/0.0112170603451806/0.0199227309023306/0.00794588483816177/0.00399506873367552/0.0208809038973732/0.315968839948555/0.269594796749209/0.00152283231192486/0.00437395303135076/0.0178708830254307}],C4:0.5[&model=LG+F{0.0951427988822777/0.0189691405521651/0.071594348209078/0.0327992586940792/0.01297469076585/0.0168065020489226/0.0183455098498142/0.0404775538215473/0.0107385561755623/0.00885840644305082/0.0112170603451806/0.0199227309023306/0.00794588483816177/0.00399506873367552/0.0208809038973732/0.315968839948555/0.269594796749209/0.00152283231192486/0.00437395303135076/0.0178708830254307}]):0.001[&model=LG+F{0.0951427988822777/0.0189691405521651/0.071594348209078/0.0327992586940792/0.01297469076585/0.0168065020489226/0.0183455098498142/0.0404775538215473/0.0107385561755623/0.00885840644305082/0.0112170603451806/0.0199227309023306/0.00794588483816177/0.00399506873367552/0.0208809038973732/0.315968839948555/0.269594796749209/0.00152283231192486/0.00437395303135076/0.0178708830254307}]):0.5[&model=LG+F{0.0951427988822777/0.0189691405521651/0.071594348209078/0.0327992586940792/0.01297469076585/0.0168065020489226/0.0183455098498142/0.0404775538215473/0.0107385561755623/0.00885840644305082/0.0112170603451806/0.0199227309023306/0.00794588483816177/0.00399506873367552/0.0208809038973732/0.315968839948555/0.269594796749209/0.00152283231192486/0.00437395303135076/0.0178708830254307}],((D1:0.5[&model=LG+F{0.0129512195020117/0.00258215551719871/0.172063017580773/0.0322354518225635/0.0127516607310005/0.0165176046250599/0.018030157463004/0.0055099670243672/0.0105539644499257/0.021289447863917/0.0110242433135578/0.0478803883721938/0.0190963806055025/0.00960136657367664/0.00284239241384842/0.310537454903868/0.264960563995664/0.00149665539952457/0.0105119409025551/0.0175636892945062}],D2:0.5[&model=LG+F{0.0129512195020117/0.00258215551719871/0.172063017580773/0.0322354518225635/0.0127516607310005/0.0165176046250599/0.018030157463004/0.0055099670243672/0.0105539644499257/0.021289447863917/0.0110242433135578/0.0478803883721938/0.0190963806055025/0.00960136657367664/0.00284239241384842/0.310537454903868/0.264960563995664/0.00149665539952457/0.0105119409025551/0.0175636892945062}]):0.001[&model=LG+F{0.0129512195020117/0.00258215551719871/0.172063017580773/0.0322354518225635/0.0127516607310005/0.0165176046250599/0.018030157463004/0.0055099670243672/0.0105539644499257/0.021289447863917/0.0110242433135578/0.0478803883721938/0.0190963806055025/0.00960136657367664/0.00284239241384842/0.310537454903868/0.264960563995664/0.00149665539952457/0.0105119409025551/0.0175636892945062}],(D3:0.5[&model=LG+F{0.0129512195020117/0.00258215551719871/0.172063017580773/0.0322354518225635/0.0127516607310005/0.0165176046250599/0.018030157463004/0.0055099670243672/0.0105539644499257/0.021289447863917/0.0110242433135578/0.0478803883721938/0.0190963806055025/0.00960136657367664/0.00284239241384842/0.310537454903868/0.264960563995664/0.00149665539952457/0.0105119409025551/0.0175636892945062}],D4:0.5[&model=LG+F{0.0129512195020117/0.00258215551719871/0.172063017580773/0.0322354518225635/0.0127516607310005/0.0165176046250599/0.018030157463004/0.0055099670243672/0.0105539644499257/0.021289447863917/0.0110242433135578/0.0478803883721938/0.0190963806055025/0.00960136657367664/0.00284239241384842/0.310537454903868/0.264960563995664/0.00149665539952457/0.0105119409025551/0.0175636892945062}]):0.001[&model=LG+F{0.0129512195020117/0.00258215551719871/0.172063017580773/0.0322354518225635/0.0127516607310005/0.0165176046250599/0.018030157463004/0.0055099670243672/0.0105539644499257/0.021289447863917/0.0110242433135578/0.0478803883721938/0.0190963806055025/0.00960136657367664/0.00284239241384842/0.310537454903868/0.264960563995664/0.00149665539952457/0.0105119409025551/0.0175636892945062}]):0.5[&model=LG+F{0.0129512195020117/0.00258215551719871/0.172063017580773/0.0322354518225635/0.0127516607310005/0.0165176046250599/0.018030157463004/0.0055099670243672/0.0105539644499257/0.021289447863917/0.0110242433135578/0.0478803883721938/0.0190963806055025/0.00960136657367664/0.00284239241384842/0.310537454903868/0.264960563995664/0.00149665539952457/0.0105119409025551/0.0175636892945062}]):0.25[&model=LG+F{0.0951427988822777/0.0189691405521651/0.071594348209078/0.0327992586940792/0.01297469076585/0.0168065020489226/0.0183455098498142/0.0404775538215473/0.0107385561755623/0.00885840644305082/0.0112170603451806/0.0199227309023306/0.00794588483816177/0.00399506873367552/0.0208809038973732/0.315968839948555/0.269594796749209/0.00152283231192486/0.00437395303135076/0.0178708830254307}]);
```
