## Supplementary material for "Modeling site-and-branch-heterogeneity with GFmix": C20pi2.nwk

```
((((A1:0.5[&model=LG+F{0.223388572098078/0.00559473374488731/0.00693489251816929/0.0031306853585443/0.034482032591114/0.00633375324727768/0.00700776425697524/0.0214255844831156/0.00241228948814328/0.103733940405054/0.0781063772990052/0.00381436908952906/0.0278275383117879/0.0101188675618833/0.0180184253452143/0.0491296300037453/0.110660516675874/0.0017566633839822/0.00436044898924328/0.28176277013322}],A2:0.5[&model=LG+F{0.223388572098078/0.00559473374488731/0.00693489251816929/0.0031306853585443/0.034482032591114/0.00633375324727768/0.00700776425697524/0.0214255844831156/0.00241228948814328/0.103733940405054/0.0781063772990052/0.00381436908952906/0.0278275383117879/0.0101188675618833/0.0180184253452143/0.0491296300037453/0.110660516675874/0.0017566633839822/0.00436044898924328/0.28176277013322}]):0.001[&model=LG+F{0.223388572098078/0.00559473374488731/0.00693489251816929/0.0031306853585443/0.034482032591114/0.00633375324727768/0.00700776425697524/0.0214255844831156/0.00241228948814328/0.103733940405054/0.0781063772990052/0.00381436908952906/0.0278275383117879/0.0101188675618833/0.0180184253452143/0.0491296300037453/0.110660516675874/0.0017566633839822/0.00436044898924328/0.28176277013322}],(A3:0.5[&model=LG+F{0.223388572098078/0.00559473374488731/0.00693489251816929/0.0031306853585443/0.034482032591114/0.00633375324727768/0.00700776425697524/0.0214255844831156/0.00241228948814328/0.103733940405054/0.0781063772990052/0.00381436908952906/0.0278275383117879/0.0101188675618833/0.0180184253452143/0.0491296300037453/0.110660516675874/0.0017566633839822/0.00436044898924328/0.28176277013322}],A4:0.5[&model=LG+F{0.223388572098078/0.00559473374488731/0.00693489251816929/0.0031306853585443/0.034482032591114/0.00633375324727768/0.00700776425697524/0.0214255844831156/0.00241228948814328/0.103733940405054/0.0781063772990052/0.00381436908952906/0.0278275383117879/0.0101188675618833/0.0180184253452143/0.0491296300037453/0.110660516675874/0.0017566633839822/0.00436044898924328/0.28176277013322}]):0.001[&model=LG+F{0.223388572098078/0.00559473374488731/0.00693489251816929/0.0031306853585443/0.034482032591114/0.00633375324727768/0.00700776425697524/0.0214255844831156/0.00241228948814328/0.103733940405054/0.0781063772990052/0.00381436908952906/0.0278275383117879/0.0101188675618833/0.0180184253452143/0.0491296300037453/0.110660516675874/0.0017566633839822/0.00436044898924328/0.28176277013322}]):0.5[&model=LG+F{0.223388572098078/0.00559473374488731/0.00693489251816929/0.0031306853585443/0.034482032591114/0.00633375324727768/0.00700776425697524/0.0214255844831156/0.00241228948814328/0.103733940405054/0.0781063772990052/0.00381436908952906/0.0278275383117879/0.0101188675618833/0.0180184253452143/0.0491296300037453/0.110660516675874/0.0017566633839822/0.00436044898924328/0.28176277013322}],((B1:0.5[&model=LG+F{0.0310844494057403/0.000778505437400722/0.0170371134824449/0.00314526065326473/0.034642567978742/0.00636324082258243/0.00704038977429143/0.00298136332847596/0.0024235202016178/0.254845610084325/0.0784700112443876/0.00937085021461757/0.0683645675708567/0.024859259824714/0.00250725820821539/0.0493583591013073/0.111175710462457/0.00176484174865761/0.0107124175420906/0.283074551722746}],B2:0.5[&model=LG+F{0.0310844494057403/0.000778505437400722/0.0170371134824449/0.00314526065326473/0.034642567978742/0.00636324082258243/0.00704038977429143/0.00298136332847596/0.0024235202016178/0.254845610084325/0.0784700112443876/0.00937085021461757/0.0683645675708567/0.024859259824714/0.00250725820821539/0.0493583591013073/0.111175710462457/0.00176484174865761/0.0107124175420906/0.283074551722746}]):0.001[&model=LG+F{0.0310844494057403/0.000778505437400722/0.0170371134824449/0.00314526065326473/0.034642567978742/0.00636324082258243/0.00704038977429143/0.00298136332847596/0.0024235202016178/0.254845610084325/0.0784700112443876/0.00937085021461757/0.0683645675708567/0.024859259824714/0.00250725820821539/0.0493583591013073/0.111175710462457/0.00176484174865761/0.0107124175420906/0.283074551722746}],(B3:0.5[&model=LG+F{0.0310844494057403/0.000778505437400722/0.0170371134824449/0.00314526065326473/0.034642567978742/0.00636324082258243/0.00704038977429143/0.00298136332847596/0.0024235202016178/0.254845610084325/0.0784700112443876/0.00937085021461757/0.0683645675708567/0.024859259824714/0.00250725820821539/0.0493583591013073/0.111175710462457/0.00176484174865761/0.0107124175420906/0.283074551722746}],B4:0.5[&model=LG+F{0.0310844494057403/0.000778505437400722/0.0170371134824449/0.00314526065326473/0.034642567978742/0.00636324082258243/0.00704038977429143/0.00298136332847596/0.0024235202016178/0.254845610084325/0.0784700112443876/0.00937085021461757/0.0683645675708567/0.024859259824714/0.00250725820821539/0.0493583591013073/0.111175710462457/0.00176484174865761/0.0107124175420906/0.283074551722746}]):0.001[&model=LG+F{0.0310844494057403/0.000778505437400722/0.0170371134824449/0.00314526065326473/0.034642567978742/0.00636324082258243/0.00704038977429143/0.00298136332847596/0.0024235202016178/0.254845610084325/0.0784700112443876/0.00937085021461757/0.0683645675708567/0.024859259824714/0.00250725820821539/0.0493583591013073/0.111175710462457/0.00176484174865761/0.0107124175420906/0.283074551722746}]):0.5[&model=LG+F{0.0310844494057403/0.000778505437400722/0.0170371134824449/0.00314526065326473/0.034642567978742/0.00636324082258243/0.00704038977429143/0.00298136332847596/0.0024235202016178/0.254845610084325/0.0784700112443876/0.00937085021461757/0.0683645675708567/0.024859259824714/0.00250725820821539/0.0493583591013073/0.111175710462457/0.00176484174865761/0.0107124175420906/0.283074551722746}]):0.25[&model=LG+F{0.223388572098078/0.00559473374488731/0.00693489251816929/0.0031306853585443/0.034482032591114/0.00633375324727768/0.00700776425697524/0.0214255844831156/0.00241228948814328/0.103733940405054/0.0781063772990052/0.00381436908952906/0.0278275383117879/0.0101188675618833/0.0180184253452143/0.0491296300037453/0.110660516675874/0.0017566633839822/0.00436044898924328/0.28176277013322}],(((C1:0.5[&model=LG+F{0.223388572098078/0.00559473374488731/0.00693489251816929/0.0031306853585443/0.034482032591114/0.00633375324727768/0.00700776425697524/0.0214255844831156/0.00241228948814328/0.103733940405054/0.0781063772990052/0.00381436908952906/0.0278275383117879/0.0101188675618833/0.0180184253452143/0.0491296300037453/0.110660516675874/0.0017566633839822/0.00436044898924328/0.28176277013322}],C2:0.5[&model=LG+F{0.223388572098078/0.00559473374488731/0.00693489251816929/0.0031306853585443/0.034482032591114/0.00633375324727768/0.00700776425697524/0.0214255844831156/0.00241228948814328/0.103733940405054/0.0781063772990052/0.00381436908952906/0.0278275383117879/0.0101188675618833/0.0180184253452143/0.0491296300037453/0.110660516675874/0.0017566633839822/0.00436044898924328/0.28176277013322}]):0.001[&model=LG+F{0.223388572098078/0.00559473374488731/0.00693489251816929/0.0031306853585443/0.034482032591114/0.00633375324727768/0.00700776425697524/0.0214255844831156/0.00241228948814328/0.103733940405054/0.0781063772990052/0.00381436908952906/0.0278275383117879/0.0101188675618833/0.0180184253452143/0.0491296300037453/0.110660516675874/0.0017566633839822/0.00436044898924328/0.28176277013322}],(C3:0.5[&model=LG+F{0.223388572098078/0.00559473374488731/0.00693489251816929/0.0031306853585443/0.034482032591114/0.00633375324727768/0.00700776425697524/0.0214255844831156/0.00241228948814328/0.103733940405054/0.0781063772990052/0.00381436908952906/0.0278275383117879/0.0101188675618833/0.0180184253452143/0.0491296300037453/0.110660516675874/0.0017566633839822/0.00436044898924328/0.28176277013322}],C4:0.5[&model=LG+F{0.223388572098078/0.00559473374488731/0.00693489251816929/0.0031306853585443/0.034482032591114/0.00633375324727768/0.00700776425697524/0.0214255844831156/0.00241228948814328/0.103733940405054/0.0781063772990052/0.00381436908952906/0.0278275383117879/0.0101188675618833/0.0180184253452143/0.0491296300037453/0.110660516675874/0.0017566633839822/0.00436044898924328/0.28176277013322}]):0.001[&model=LG+F{0.223388572098078/0.00559473374488731/0.00693489251816929/0.0031306853585443/0.034482032591114/0.00633375324727768/0.00700776425697524/0.0214255844831156/0.00241228948814328/0.103733940405054/0.0781063772990052/0.00381436908952906/0.0278275383117879/0.0101188675618833/0.0180184253452143/0.0491296300037453/0.110660516675874/0.0017566633839822/0.00436044898924328/0.28176277013322}]):0.5[&model=LG+F{0.223388572098078/0.00559473374488731/0.00693489251816929/0.0031306853585443/0.034482032591114/0.00633375324727768/0.00700776425697524/0.0214255844831156/0.00241228948814328/0.103733940405054/0.0781063772990052/0.00381436908952906/0.0278275383117879/0.0101188675618833/0.0180184253452143/0.0491296300037453/0.110660516675874/0.0017566633839822/0.00436044898924328/0.28176277013322}],((D1:0.5[&model=LG+F{0.0310844494057403/0.000778505437400722/0.0170371134824449/0.00314526065326473/0.034642567978742/0.00636324082258243/0.00704038977429143/0.00298136332847596/0.0024235202016178/0.254845610084325/0.0784700112443876/0.00937085021461757/0.0683645675708567/0.024859259824714/0.00250725820821539/0.0493583591013073/0.111175710462457/0.00176484174865761/0.0107124175420906/0.283074551722746}],D2:0.5[&model=LG+F{0.0310844494057403/0.000778505437400722/0.0170371134824449/0.00314526065326473/0.034642567978742/0.00636324082258243/0.00704038977429143/0.00298136332847596/0.0024235202016178/0.254845610084325/0.0784700112443876/0.00937085021461757/0.0683645675708567/0.024859259824714/0.00250725820821539/0.0493583591013073/0.111175710462457/0.00176484174865761/0.0107124175420906/0.283074551722746}]):0.001[&model=LG+F{0.0310844494057403/0.000778505437400722/0.0170371134824449/0.00314526065326473/0.034642567978742/0.00636324082258243/0.00704038977429143/0.00298136332847596/0.0024235202016178/0.254845610084325/0.0784700112443876/0.00937085021461757/0.0683645675708567/0.024859259824714/0.00250725820821539/0.0493583591013073/0.111175710462457/0.00176484174865761/0.0107124175420906/0.283074551722746}],(D3:0.5[&model=LG+F{0.0310844494057403/0.000778505437400722/0.0170371134824449/0.00314526065326473/0.034642567978742/0.00636324082258243/0.00704038977429143/0.00298136332847596/0.0024235202016178/0.254845610084325/0.0784700112443876/0.00937085021461757/0.0683645675708567/0.024859259824714/0.00250725820821539/0.0493583591013073/0.111175710462457/0.00176484174865761/0.0107124175420906/0.283074551722746}],D4:0.5[&model=LG+F{0.0310844494057403/0.000778505437400722/0.0170371134824449/0.00314526065326473/0.034642567978742/0.00636324082258243/0.00704038977429143/0.00298136332847596/0.0024235202016178/0.254845610084325/0.0784700112443876/0.00937085021461757/0.0683645675708567/0.024859259824714/0.00250725820821539/0.0493583591013073/0.111175710462457/0.00176484174865761/0.0107124175420906/0.283074551722746}]):0.001[&model=LG+F{0.0310844494057403/0.000778505437400722/0.0170371134824449/0.00314526065326473/0.034642567978742/0.00636324082258243/0.00704038977429143/0.00298136332847596/0.0024235202016178/0.254845610084325/0.0784700112443876/0.00937085021461757/0.0683645675708567/0.024859259824714/0.00250725820821539/0.0493583591013073/0.111175710462457/0.00176484174865761/0.0107124175420906/0.283074551722746}]):0.5[&model=LG+F{0.0310844494057403/0.000778505437400722/0.0170371134824449/0.00314526065326473/0.034642567978742/0.00636324082258243/0.00704038977429143/0.00298136332847596/0.0024235202016178/0.254845610084325/0.0784700112443876/0.00937085021461757/0.0683645675708567/0.024859259824714/0.00250725820821539/0.0493583591013073/0.111175710462457/0.00176484174865761/0.0107124175420906/0.283074551722746}]):0.25[&model=LG+F{0.223388572098078/0.00559473374488731/0.00693489251816929/0.0031306853585443/0.034482032591114/0.00633375324727768/0.00700776425697524/0.0214255844831156/0.00241228948814328/0.103733940405054/0.0781063772990052/0.00381436908952906/0.0278275383117879/0.0101188675618833/0.0180184253452143/0.0491296300037453/0.110660516675874/0.0017566633839822/0.00436044898924328/0.28176277013322}]);
```
