## Supplementary material for "Modeling site-and-branch-heterogeneity with GFmix": C20pi3.nwk

```
((((A1:0.5[&model=LG+F{0.0243537704673401/0.00172064044471894/0.00120426090478236/0.000569859633427197/0.0049993424077704/0.00127905547529747/0.00150841565996976/0.00131595113537473/0.00117713605905808/0.370904805488147/0.129748064663717/0.00128214368176041/0.0198071886282546/0.0121088882446215/0.0023309035883578/0.00272235018904016/0.0178352753698892/0.00120252254231722/0.00340157678381019/0.400527536530031}],A2:0.5[&model=LG+F{0.0243537704673401/0.00172064044471894/0.00120426090478236/0.000569859633427197/0.0049993424077704/0.00127905547529747/0.00150841565996976/0.00131595113537473/0.00117713605905808/0.370904805488147/0.129748064663717/0.00128214368176041/0.0198071886282546/0.0121088882446215/0.0023309035883578/0.00272235018904016/0.0178352753698892/0.00120252254231722/0.00340157678381019/0.400527536530031}]):0.001[&model=LG+F{0.0243537704673401/0.00172064044471894/0.00120426090478236/0.000569859633427197/0.0049993424077704/0.00127905547529747/0.00150841565996976/0.00131595113537473/0.00117713605905808/0.370904805488147/0.129748064663717/0.00128214368176041/0.0198071886282546/0.0121088882446215/0.0023309035883578/0.00272235018904016/0.0178352753698892/0.00120252254231722/0.00340157678381019/0.400527536530031}],(A3:0.5[&model=LG+F{0.0243537704673401/0.00172064044471894/0.00120426090478236/0.000569859633427197/0.0049993424077704/0.00127905547529747/0.00150841565996976/0.00131595113537473/0.00117713605905808/0.370904805488147/0.129748064663717/0.00128214368176041/0.0198071886282546/0.0121088882446215/0.0023309035883578/0.00272235018904016/0.0178352753698892/0.00120252254231722/0.00340157678381019/0.400527536530031}],A4:0.5[&model=LG+F{0.0243537704673401/0.00172064044471894/0.00120426090478236/0.000569859633427197/0.0049993424077704/0.00127905547529747/0.00150841565996976/0.00131595113537473/0.00117713605905808/0.370904805488147/0.129748064663717/0.00128214368176041/0.0198071886282546/0.0121088882446215/0.0023309035883578/0.00272235018904016/0.0178352753698892/0.00120252254231722/0.00340157678381019/0.400527536530031}]):0.001[&model=LG+F{0.0243537704673401/0.00172064044471894/0.00120426090478236/0.000569859633427197/0.0049993424077704/0.00127905547529747/0.00150841565996976/0.00131595113537473/0.00117713605905808/0.370904805488147/0.129748064663717/0.00128214368176041/0.0198071886282546/0.0121088882446215/0.0023309035883578/0.00272235018904016/0.0178352753698892/0.00120252254231722/0.00340157678381019/0.400527536530031}]):0.5[&model=LG+F{0.0243537704673401/0.00172064044471894/0.00120426090478236/0.000569859633427197/0.0049993424077704/0.00127905547529747/0.00150841565996976/0.00131595113537473/0.00117713605905808/0.370904805488147/0.129748064663717/0.00128214368176041/0.0198071886282546/0.0121088882446215/0.0023309035883578/0.00272235018904016/0.0178352753698892/0.00120252254231722/0.00340157678381019/0.400527536530031}],((B1:0.5[&model=LG+F{0.0021551828089885/0.000152267785880697/0.0018815360682491/0.000364100095511045/0.00319422703660264/0.000817226196421282/0.000963771170388592/0.000116454873721994/0.000752106881048799/0.579501307932095/0.0828998580796438/0.00200322004337248/0.0309467322792561/0.0189189152352085/0.000206272919824682/0.00173938967721367/0.0113954824744962/0.000768327052538667/0.00531462026396541/0.255908833949753}],B2:0.5[&model=LG+F{0.0021551828089885/0.000152267785880697/0.0018815360682491/0.000364100095511045/0.00319422703660264/0.000817226196421282/0.000963771170388592/0.000116454873721994/0.000752106881048799/0.579501307932095/0.0828998580796438/0.00200322004337248/0.0309467322792561/0.0189189152352085/0.000206272919824682/0.00173938967721367/0.0113954824744962/0.000768327052538667/0.00531462026396541/0.255908833949753}]):0.001[&model=LG+F{0.0021551828089885/0.000152267785880697/0.0018815360682491/0.000364100095511045/0.00319422703660264/0.000817226196421282/0.000963771170388592/0.000116454873721994/0.000752106881048799/0.579501307932095/0.0828998580796438/0.00200322004337248/0.0309467322792561/0.0189189152352085/0.000206272919824682/0.00173938967721367/0.0113954824744962/0.000768327052538667/0.00531462026396541/0.255908833949753}],(B3:0.5[&model=LG+F{0.0021551828089885/0.000152267785880697/0.0018815360682491/0.000364100095511045/0.00319422703660264/0.000817226196421282/0.000963771170388592/0.000116454873721994/0.000752106881048799/0.579501307932095/0.0828998580796438/0.00200322004337248/0.0309467322792561/0.0189189152352085/0.000206272919824682/0.00173938967721367/0.0113954824744962/0.000768327052538667/0.00531462026396541/0.255908833949753}],B4:0.5[&model=LG+F{0.0021551828089885/0.000152267785880697/0.0018815360682491/0.000364100095511045/0.00319422703660264/0.000817226196421282/0.000963771170388592/0.000116454873721994/0.000752106881048799/0.579501307932095/0.0828998580796438/0.00200322004337248/0.0309467322792561/0.0189189152352085/0.000206272919824682/0.00173938967721367/0.0113954824744962/0.000768327052538667/0.00531462026396541/0.255908833949753}]):0.001[&model=LG+F{0.0021551828089885/0.000152267785880697/0.0018815360682491/0.000364100095511045/0.00319422703660264/0.000817226196421282/0.000963771170388592/0.000116454873721994/0.000752106881048799/0.579501307932095/0.0828998580796438/0.00200322004337248/0.0309467322792561/0.0189189152352085/0.000206272919824682/0.00173938967721367/0.0113954824744962/0.000768327052538667/0.00531462026396541/0.255908833949753}]):0.5[&model=LG+F{0.0021551828089885/0.000152267785880697/0.0018815360682491/0.000364100095511045/0.00319422703660264/0.000817226196421282/0.000963771170388592/0.000116454873721994/0.000752106881048799/0.579501307932095/0.0828998580796438/0.00200322004337248/0.0309467322792561/0.0189189152352085/0.000206272919824682/0.00173938967721367/0.0113954824744962/0.000768327052538667/0.00531462026396541/0.255908833949753}]):0.25[&model=LG+F{0.0243537704673401/0.00172064044471894/0.00120426090478236/0.000569859633427197/0.0049993424077704/0.00127905547529747/0.00150841565996976/0.00131595113537473/0.00117713605905808/0.370904805488147/0.129748064663717/0.00128214368176041/0.0198071886282546/0.0121088882446215/0.0023309035883578/0.00272235018904016/0.0178352753698892/0.00120252254231722/0.00340157678381019/0.400527536530031}],(((C1:0.5[&model=LG+F{0.0243537704673401/0.00172064044471894/0.00120426090478236/0.000569859633427197/0.0049993424077704/0.00127905547529747/0.00150841565996976/0.00131595113537473/0.00117713605905808/0.370904805488147/0.129748064663717/0.00128214368176041/0.0198071886282546/0.0121088882446215/0.0023309035883578/0.00272235018904016/0.0178352753698892/0.00120252254231722/0.00340157678381019/0.400527536530031}],C2:0.5[&model=LG+F{0.0243537704673401/0.00172064044471894/0.00120426090478236/0.000569859633427197/0.0049993424077704/0.00127905547529747/0.00150841565996976/0.00131595113537473/0.00117713605905808/0.370904805488147/0.129748064663717/0.00128214368176041/0.0198071886282546/0.0121088882446215/0.0023309035883578/0.00272235018904016/0.0178352753698892/0.00120252254231722/0.00340157678381019/0.400527536530031}]):0.001[&model=LG+F{0.0243537704673401/0.00172064044471894/0.00120426090478236/0.000569859633427197/0.0049993424077704/0.00127905547529747/0.00150841565996976/0.00131595113537473/0.00117713605905808/0.370904805488147/0.129748064663717/0.00128214368176041/0.0198071886282546/0.0121088882446215/0.0023309035883578/0.00272235018904016/0.0178352753698892/0.00120252254231722/0.00340157678381019/0.400527536530031}],(C3:0.5[&model=LG+F{0.0243537704673401/0.00172064044471894/0.00120426090478236/0.000569859633427197/0.0049993424077704/0.00127905547529747/0.00150841565996976/0.00131595113537473/0.00117713605905808/0.370904805488147/0.129748064663717/0.00128214368176041/0.0198071886282546/0.0121088882446215/0.0023309035883578/0.00272235018904016/0.0178352753698892/0.00120252254231722/0.00340157678381019/0.400527536530031}],C4:0.5[&model=LG+F{0.0243537704673401/0.00172064044471894/0.00120426090478236/0.000569859633427197/0.0049993424077704/0.00127905547529747/0.00150841565996976/0.00131595113537473/0.00117713605905808/0.370904805488147/0.129748064663717/0.00128214368176041/0.0198071886282546/0.0121088882446215/0.0023309035883578/0.00272235018904016/0.0178352753698892/0.00120252254231722/0.00340157678381019/0.400527536530031}]):0.001[&model=LG+F{0.0243537704673401/0.00172064044471894/0.00120426090478236/0.000569859633427197/0.0049993424077704/0.00127905547529747/0.00150841565996976/0.00131595113537473/0.00117713605905808/0.370904805488147/0.129748064663717/0.00128214368176041/0.0198071886282546/0.0121088882446215/0.0023309035883578/0.00272235018904016/0.0178352753698892/0.00120252254231722/0.00340157678381019/0.400527536530031}]):0.5[&model=LG+F{0.0243537704673401/0.00172064044471894/0.00120426090478236/0.000569859633427197/0.0049993424077704/0.00127905547529747/0.00150841565996976/0.00131595113537473/0.00117713605905808/0.370904805488147/0.129748064663717/0.00128214368176041/0.0198071886282546/0.0121088882446215/0.0023309035883578/0.00272235018904016/0.0178352753698892/0.00120252254231722/0.00340157678381019/0.400527536530031}],((D1:0.5[&model=LG+F{0.0021551828089885/0.000152267785880697/0.0018815360682491/0.000364100095511045/0.00319422703660264/0.000817226196421282/0.000963771170388592/0.000116454873721994/0.000752106881048799/0.579501307932095/0.0828998580796438/0.00200322004337248/0.0309467322792561/0.0189189152352085/0.000206272919824682/0.00173938967721367/0.0113954824744962/0.000768327052538667/0.00531462026396541/0.255908833949753}],D2:0.5[&model=LG+F{0.0021551828089885/0.000152267785880697/0.0018815360682491/0.000364100095511045/0.00319422703660264/0.000817226196421282/0.000963771170388592/0.000116454873721994/0.000752106881048799/0.579501307932095/0.0828998580796438/0.00200322004337248/0.0309467322792561/0.0189189152352085/0.000206272919824682/0.00173938967721367/0.0113954824744962/0.000768327052538667/0.00531462026396541/0.255908833949753}]):0.001[&model=LG+F{0.0021551828089885/0.000152267785880697/0.0018815360682491/0.000364100095511045/0.00319422703660264/0.000817226196421282/0.000963771170388592/0.000116454873721994/0.000752106881048799/0.579501307932095/0.0828998580796438/0.00200322004337248/0.0309467322792561/0.0189189152352085/0.000206272919824682/0.00173938967721367/0.0113954824744962/0.000768327052538667/0.00531462026396541/0.255908833949753}],(D3:0.5[&model=LG+F{0.0021551828089885/0.000152267785880697/0.0018815360682491/0.000364100095511045/0.00319422703660264/0.000817226196421282/0.000963771170388592/0.000116454873721994/0.000752106881048799/0.579501307932095/0.0828998580796438/0.00200322004337248/0.0309467322792561/0.0189189152352085/0.000206272919824682/0.00173938967721367/0.0113954824744962/0.000768327052538667/0.00531462026396541/0.255908833949753}],D4:0.5[&model=LG+F{0.0021551828089885/0.000152267785880697/0.0018815360682491/0.000364100095511045/0.00319422703660264/0.000817226196421282/0.000963771170388592/0.000116454873721994/0.000752106881048799/0.579501307932095/0.0828998580796438/0.00200322004337248/0.0309467322792561/0.0189189152352085/0.000206272919824682/0.00173938967721367/0.0113954824744962/0.000768327052538667/0.00531462026396541/0.255908833949753}]):0.001[&model=LG+F{0.0021551828089885/0.000152267785880697/0.0018815360682491/0.000364100095511045/0.00319422703660264/0.000817226196421282/0.000963771170388592/0.000116454873721994/0.000752106881048799/0.579501307932095/0.0828998580796438/0.00200322004337248/0.0309467322792561/0.0189189152352085/0.000206272919824682/0.00173938967721367/0.0113954824744962/0.000768327052538667/0.00531462026396541/0.255908833949753}]):0.5[&model=LG+F{0.0021551828089885/0.000152267785880697/0.0018815360682491/0.000364100095511045/0.00319422703660264/0.000817226196421282/0.000963771170388592/0.000116454873721994/0.000752106881048799/0.579501307932095/0.0828998580796438/0.00200322004337248/0.0309467322792561/0.0189189152352085/0.000206272919824682/0.00173938967721367/0.0113954824744962/0.000768327052538667/0.00531462026396541/0.255908833949753}]):0.25[&model=LG+F{0.0243537704673401/0.00172064044471894/0.00120426090478236/0.000569859633427197/0.0049993424077704/0.00127905547529747/0.00150841565996976/0.00131595113537473/0.00117713605905808/0.370904805488147/0.129748064663717/0.00128214368176041/0.0198071886282546/0.0121088882446215/0.0023309035883578/0.00272235018904016/0.0178352753698892/0.00120252254231722/0.00340157678381019/0.400527536530031}]);
```
