## Supplementary material for "Modeling site-and-branch-heterogeneity with GFmix": C20pi4.nwk

```
((((A1:0.5[&model=LG+F{0.0415341741513187/0.317944089904551/0.0330245749652684/0.0108711432841668/0.0063630384909065/0.0887380196911745/0.0355884977759038/0.0210596635205147/0.0327233637663532/0.00919237671790772/0.0235852437257714/0.261877718942809/0.00872394617120146/0.00328516846803329/0.0116079566748495/0.0353848171459919/0.0353463849647263/0.00277319469839876/0.00601520819263339/0.0143621160697802}],A2:0.5[&model=LG+F{0.0415341741513187/0.317944089904551/0.0330245749652684/0.0108711432841668/0.0063630384909065/0.0887380196911745/0.0355884977759038/0.0210596635205147/0.0327233637663532/0.00919237671790772/0.0235852437257714/0.261877718942809/0.00872394617120146/0.00328516846803329/0.0116079566748495/0.0353848171459919/0.0353463849647263/0.00277319469839876/0.00601520819263339/0.0143621160697802}]):0.001[&model=LG+F{0.0415341741513187/0.317944089904551/0.0330245749652684/0.0108711432841668/0.0063630384909065/0.0887380196911745/0.0355884977759038/0.0210596635205147/0.0327233637663532/0.00919237671790772/0.0235852437257714/0.261877718942809/0.00872394617120146/0.00328516846803329/0.0116079566748495/0.0353848171459919/0.0353463849647263/0.00277319469839876/0.00601520819263339/0.0143621160697802}],(A3:0.5[&model=LG+F{0.0415341741513187/0.317944089904551/0.0330245749652684/0.0108711432841668/0.0063630384909065/0.0887380196911745/0.0355884977759038/0.0210596635205147/0.0327233637663532/0.00919237671790772/0.0235852437257714/0.261877718942809/0.00872394617120146/0.00328516846803329/0.0116079566748495/0.0353848171459919/0.0353463849647263/0.00277319469839876/0.00601520819263339/0.0143621160697802}],A4:0.5[&model=LG+F{0.0415341741513187/0.317944089904551/0.0330245749652684/0.0108711432841668/0.0063630384909065/0.0887380196911745/0.0355884977759038/0.0210596635205147/0.0327233637663532/0.00919237671790772/0.0235852437257714/0.261877718942809/0.00872394617120146/0.00328516846803329/0.0116079566748495/0.0353848171459919/0.0353463849647263/0.00277319469839876/0.00601520819263339/0.0143621160697802}]):0.001[&model=LG+F{0.0415341741513187/0.317944089904551/0.0330245749652684/0.0108711432841668/0.0063630384909065/0.0887380196911745/0.0355884977759038/0.0210596635205147/0.0327233637663532/0.00919237671790772/0.0235852437257714/0.261877718942809/0.00872394617120146/0.00328516846803329/0.0116079566748495/0.0353848171459919/0.0353463849647263/0.00277319469839876/0.00601520819263339/0.0143621160697802}]):0.5[&model=LG+F{0.0415341741513187/0.317944089904551/0.0330245749652684/0.0108711432841668/0.0063630384909065/0.0887380196911745/0.0355884977759038/0.0210596635205147/0.0327233637663532/0.00919237671790772/0.0235852437257714/0.261877718942809/0.00872394617120146/0.00328516846803329/0.0116079566748495/0.0353848171459919/0.0353463849647263/0.00277319469839876/0.00601520819263339/0.0143621160697802}],((B1:0.5[&model=LG+F{0.00510107671577248/0.0390487406351399/0.0716089930750057/0.00963976591891963/0.00564229538532071/0.0786866399946423/0.0315573789249343/0.00258647153630933/0.0290167794262018/0.0199323334646329/0.0209137367353291/0.567843788511919/0.0189166098766537/0.00712341056092412/0.00142564716216683/0.0313767692555329/0.0313426902979228/0.00245907417843421/0.0130431050895889/0.0127353152648329}],B2:0.5[&model=LG+F{0.00510107671577248/0.0390487406351399/0.0716089930750057/0.00963976591891963/0.00564229538532071/0.0786866399946423/0.0315573789249343/0.00258647153630933/0.0290167794262018/0.0199323334646329/0.0209137367353291/0.567843788511919/0.0189166098766537/0.00712341056092412/0.00142564716216683/0.0313767692555329/0.0313426902979228/0.00245907417843421/0.0130431050895889/0.0127353152648329}]):0.001[&model=LG+F{0.00510107671577248/0.0390487406351399/0.0716089930750057/0.00963976591891963/0.00564229538532071/0.0786866399946423/0.0315573789249343/0.00258647153630933/0.0290167794262018/0.0199323334646329/0.0209137367353291/0.567843788511919/0.0189166098766537/0.00712341056092412/0.00142564716216683/0.0313767692555329/0.0313426902979228/0.00245907417843421/0.0130431050895889/0.0127353152648329}],(B3:0.5[&model=LG+F{0.00510107671577248/0.0390487406351399/0.0716089930750057/0.00963976591891963/0.00564229538532071/0.0786866399946423/0.0315573789249343/0.00258647153630933/0.0290167794262018/0.0199323334646329/0.0209137367353291/0.567843788511919/0.0189166098766537/0.00712341056092412/0.00142564716216683/0.0313767692555329/0.0313426902979228/0.00245907417843421/0.0130431050895889/0.0127353152648329}],B4:0.5[&model=LG+F{0.00510107671577248/0.0390487406351399/0.0716089930750057/0.00963976591891963/0.00564229538532071/0.0786866399946423/0.0315573789249343/0.00258647153630933/0.0290167794262018/0.0199323334646329/0.0209137367353291/0.567843788511919/0.0189166098766537/0.00712341056092412/0.00142564716216683/0.0313767692555329/0.0313426902979228/0.00245907417843421/0.0130431050895889/0.0127353152648329}]):0.001[&model=LG+F{0.00510107671577248/0.0390487406351399/0.0716089930750057/0.00963976591891963/0.00564229538532071/0.0786866399946423/0.0315573789249343/0.00258647153630933/0.0290167794262018/0.0199323334646329/0.0209137367353291/0.567843788511919/0.0189166098766537/0.00712341056092412/0.00142564716216683/0.0313767692555329/0.0313426902979228/0.00245907417843421/0.0130431050895889/0.0127353152648329}]):0.5[&model=LG+F{0.00510107671577248/0.0390487406351399/0.0716089930750057/0.00963976591891963/0.00564229538532071/0.0786866399946423/0.0315573789249343/0.00258647153630933/0.0290167794262018/0.0199323334646329/0.0209137367353291/0.567843788511919/0.0189166098766537/0.00712341056092412/0.00142564716216683/0.0313767692555329/0.0313426902979228/0.00245907417843421/0.0130431050895889/0.0127353152648329}]):0.25[&model=LG+F{0.0415341741513187/0.317944089904551/0.0330245749652684/0.0108711432841668/0.0063630384909065/0.0887380196911745/0.0355884977759038/0.0210596635205147/0.0327233637663532/0.00919237671790772/0.0235852437257714/0.261877718942809/0.00872394617120146/0.00328516846803329/0.0116079566748495/0.0353848171459919/0.0353463849647263/0.00277319469839876/0.00601520819263339/0.0143621160697802}],(((C1:0.5[&model=LG+F{0.0415341741513187/0.317944089904551/0.0330245749652684/0.0108711432841668/0.0063630384909065/0.0887380196911745/0.0355884977759038/0.0210596635205147/0.0327233637663532/0.00919237671790772/0.0235852437257714/0.261877718942809/0.00872394617120146/0.00328516846803329/0.0116079566748495/0.0353848171459919/0.0353463849647263/0.00277319469839876/0.00601520819263339/0.0143621160697802}],C2:0.5[&model=LG+F{0.0415341741513187/0.317944089904551/0.0330245749652684/0.0108711432841668/0.0063630384909065/0.0887380196911745/0.0355884977759038/0.0210596635205147/0.0327233637663532/0.00919237671790772/0.0235852437257714/0.261877718942809/0.00872394617120146/0.00328516846803329/0.0116079566748495/0.0353848171459919/0.0353463849647263/0.00277319469839876/0.00601520819263339/0.0143621160697802}]):0.001[&model=LG+F{0.0415341741513187/0.317944089904551/0.0330245749652684/0.0108711432841668/0.0063630384909065/0.0887380196911745/0.0355884977759038/0.0210596635205147/0.0327233637663532/0.00919237671790772/0.0235852437257714/0.261877718942809/0.00872394617120146/0.00328516846803329/0.0116079566748495/0.0353848171459919/0.0353463849647263/0.00277319469839876/0.00601520819263339/0.0143621160697802}],(C3:0.5[&model=LG+F{0.0415341741513187/0.317944089904551/0.0330245749652684/0.0108711432841668/0.0063630384909065/0.0887380196911745/0.0355884977759038/0.0210596635205147/0.0327233637663532/0.00919237671790772/0.0235852437257714/0.261877718942809/0.00872394617120146/0.00328516846803329/0.0116079566748495/0.0353848171459919/0.0353463849647263/0.00277319469839876/0.00601520819263339/0.0143621160697802}],C4:0.5[&model=LG+F{0.0415341741513187/0.317944089904551/0.0330245749652684/0.0108711432841668/0.0063630384909065/0.0887380196911745/0.0355884977759038/0.0210596635205147/0.0327233637663532/0.00919237671790772/0.0235852437257714/0.261877718942809/0.00872394617120146/0.00328516846803329/0.0116079566748495/0.0353848171459919/0.0353463849647263/0.00277319469839876/0.00601520819263339/0.0143621160697802}]):0.001[&model=LG+F{0.0415341741513187/0.317944089904551/0.0330245749652684/0.0108711432841668/0.0063630384909065/0.0887380196911745/0.0355884977759038/0.0210596635205147/0.0327233637663532/0.00919237671790772/0.0235852437257714/0.261877718942809/0.00872394617120146/0.00328516846803329/0.0116079566748495/0.0353848171459919/0.0353463849647263/0.00277319469839876/0.00601520819263339/0.0143621160697802}]):0.5[&model=LG+F{0.0415341741513187/0.317944089904551/0.0330245749652684/0.0108711432841668/0.0063630384909065/0.0887380196911745/0.0355884977759038/0.0210596635205147/0.0327233637663532/0.00919237671790772/0.0235852437257714/0.261877718942809/0.00872394617120146/0.00328516846803329/0.0116079566748495/0.0353848171459919/0.0353463849647263/0.00277319469839876/0.00601520819263339/0.0143621160697802}],((D1:0.5[&model=LG+F{0.00510107671577248/0.0390487406351399/0.0716089930750057/0.00963976591891963/0.00564229538532071/0.0786866399946423/0.0315573789249343/0.00258647153630933/0.0290167794262018/0.0199323334646329/0.0209137367353291/0.567843788511919/0.0189166098766537/0.00712341056092412/0.00142564716216683/0.0313767692555329/0.0313426902979228/0.00245907417843421/0.0130431050895889/0.0127353152648329}],D2:0.5[&model=LG+F{0.00510107671577248/0.0390487406351399/0.0716089930750057/0.00963976591891963/0.00564229538532071/0.0786866399946423/0.0315573789249343/0.00258647153630933/0.0290167794262018/0.0199323334646329/0.0209137367353291/0.567843788511919/0.0189166098766537/0.00712341056092412/0.00142564716216683/0.0313767692555329/0.0313426902979228/0.00245907417843421/0.0130431050895889/0.0127353152648329}]):0.001[&model=LG+F{0.00510107671577248/0.0390487406351399/0.0716089930750057/0.00963976591891963/0.00564229538532071/0.0786866399946423/0.0315573789249343/0.00258647153630933/0.0290167794262018/0.0199323334646329/0.0209137367353291/0.567843788511919/0.0189166098766537/0.00712341056092412/0.00142564716216683/0.0313767692555329/0.0313426902979228/0.00245907417843421/0.0130431050895889/0.0127353152648329}],(D3:0.5[&model=LG+F{0.00510107671577248/0.0390487406351399/0.0716089930750057/0.00963976591891963/0.00564229538532071/0.0786866399946423/0.0315573789249343/0.00258647153630933/0.0290167794262018/0.0199323334646329/0.0209137367353291/0.567843788511919/0.0189166098766537/0.00712341056092412/0.00142564716216683/0.0313767692555329/0.0313426902979228/0.00245907417843421/0.0130431050895889/0.0127353152648329}],D4:0.5[&model=LG+F{0.00510107671577248/0.0390487406351399/0.0716089930750057/0.00963976591891963/0.00564229538532071/0.0786866399946423/0.0315573789249343/0.00258647153630933/0.0290167794262018/0.0199323334646329/0.0209137367353291/0.567843788511919/0.0189166098766537/0.00712341056092412/0.00142564716216683/0.0313767692555329/0.0313426902979228/0.00245907417843421/0.0130431050895889/0.0127353152648329}]):0.001[&model=LG+F{0.00510107671577248/0.0390487406351399/0.0716089930750057/0.00963976591891963/0.00564229538532071/0.0786866399946423/0.0315573789249343/0.00258647153630933/0.0290167794262018/0.0199323334646329/0.0209137367353291/0.567843788511919/0.0189166098766537/0.00712341056092412/0.00142564716216683/0.0313767692555329/0.0313426902979228/0.00245907417843421/0.0130431050895889/0.0127353152648329}]):0.5[&model=LG+F{0.00510107671577248/0.0390487406351399/0.0716089930750057/0.00963976591891963/0.00564229538532071/0.0786866399946423/0.0315573789249343/0.00258647153630933/0.0290167794262018/0.0199323334646329/0.0209137367353291/0.567843788511919/0.0189166098766537/0.00712341056092412/0.00142564716216683/0.0313767692555329/0.0313426902979228/0.00245907417843421/0.0130431050895889/0.0127353152648329}]):0.25[&model=LG+F{0.0415341741513187/0.317944089904551/0.0330245749652684/0.0108711432841668/0.0063630384909065/0.0887380196911745/0.0355884977759038/0.0210596635205147/0.0327233637663532/0.00919237671790772/0.0235852437257714/0.261877718942809/0.00872394617120146/0.00328516846803329/0.0116079566748495/0.0353848171459919/0.0353463849647263/0.00277319469839876/0.00601520819263339/0.0143621160697802}]);
```
