## Supplementary material for "Modeling site-and-branch-heterogeneity with GFmix": C20pi5.nwk

```
((((A1:0.5[&model=LG+F{0.0101005009586696/0.00639833230089915/0.00710162537816836/0.00263478161380016/0.00913580470543239/0.004603085998015/0.00269585267518121/0.00289854903819859/0.0466117667109398/0.00956790774850039/0.0409407441030982/0.00261843788546712/0.00790444914613352/0.334926220026359/0.00255727217354891/0.00865269129333401/0.00595239493451108/0.0532424313139498/0.42839331920716/0.0130631387636946}],A2:0.5[&model=LG+F{0.0101005009586696/0.00639833230089915/0.00710162537816836/0.00263478161380016/0.00913580470543239/0.004603085998015/0.00269585267518121/0.00289854903819859/0.0466117667109398/0.00956790774850039/0.0409407441030982/0.00261843788546712/0.00790444914613352/0.334926220026359/0.00255727217354891/0.00865269129333401/0.00595239493451108/0.0532424313139498/0.42839331920716/0.0130631387636946}]):0.001[&model=LG+F{0.0101005009586696/0.00639833230089915/0.00710162537816836/0.00263478161380016/0.00913580470543239/0.004603085998015/0.00269585267518121/0.00289854903819859/0.0466117667109398/0.00956790774850039/0.0409407441030982/0.00261843788546712/0.00790444914613352/0.334926220026359/0.00255727217354891/0.00865269129333401/0.00595239493451108/0.0532424313139498/0.42839331920716/0.0130631387636946}],(A3:0.5[&model=LG+F{0.0101005009586696/0.00639833230089915/0.00710162537816836/0.00263478161380016/0.00913580470543239/0.004603085998015/0.00269585267518121/0.00289854903819859/0.0466117667109398/0.00956790774850039/0.0409407441030982/0.00261843788546712/0.00790444914613352/0.334926220026359/0.00255727217354891/0.00865269129333401/0.00595239493451108/0.0532424313139498/0.42839331920716/0.0130631387636946}],A4:0.5[&model=LG+F{0.0101005009586696/0.00639833230089915/0.00710162537816836/0.00263478161380016/0.00913580470543239/0.004603085998015/0.00269585267518121/0.00289854903819859/0.0466117667109398/0.00956790774850039/0.0409407441030982/0.00261843788546712/0.00790444914613352/0.334926220026359/0.00255727217354891/0.00865269129333401/0.00595239493451108/0.0532424313139498/0.42839331920716/0.0130631387636946}]):0.001[&model=LG+F{0.0101005009586696/0.00639833230089915/0.00710162537816836/0.00263478161380016/0.00913580470543239/0.004603085998015/0.00269585267518121/0.00289854903819859/0.0466117667109398/0.00956790774850039/0.0409407441030982/0.00261843788546712/0.00790444914613352/0.334926220026359/0.00255727217354891/0.00865269129333401/0.00595239493451108/0.0532424313139498/0.42839331920716/0.0130631387636946}]):0.5[&model=LG+F{0.0101005009586696/0.00639833230089915/0.00710162537816836/0.00263478161380016/0.00913580470543239/0.004603085998015/0.00269585267518121/0.00289854903819859/0.0466117667109398/0.00956790774850039/0.0409407441030982/0.00261843788546712/0.00790444914613352/0.334926220026359/0.00255727217354891/0.00865269129333401/0.00595239493451108/0.0532424313139498/0.42839331920716/0.0130631387636946}],((B1:0.5[&model=LG+F{0.000658758529436111/0.000417301675890251/0.00817739828309654/0.00124068906392267/0.00430194780804439/0.0021675414873553/0.00126944674068068/0.000189044475092419/0.0219489573274228/0.0110172795985463/0.0192785364872457/0.00301508574851584/0.00910183590859695/0.385661725416719/0.0001667862676622/0.00407445512937781/0.0028029159079887/0.0250712628029147/0.493287466802168/0.00615128529807993}],B2:0.5[&model=LG+F{0.000658758529436111/0.000417301675890251/0.00817739828309654/0.00124068906392267/0.00430194780804439/0.0021675414873553/0.00126944674068068/0.000189044475092419/0.0219489573274228/0.0110172795985463/0.0192785364872457/0.00301508574851584/0.00910183590859695/0.385661725416719/0.0001667862676622/0.00407445512937781/0.0028029159079887/0.0250712628029147/0.493287466802168/0.00615128529807993}]):0.001[&model=LG+F{0.000658758529436111/0.000417301675890251/0.00817739828309654/0.00124068906392267/0.00430194780804439/0.0021675414873553/0.00126944674068068/0.000189044475092419/0.0219489573274228/0.0110172795985463/0.0192785364872457/0.00301508574851584/0.00910183590859695/0.385661725416719/0.0001667862676622/0.00407445512937781/0.0028029159079887/0.0250712628029147/0.493287466802168/0.00615128529807993}],(B3:0.5[&model=LG+F{0.000658758529436111/0.000417301675890251/0.00817739828309654/0.00124068906392267/0.00430194780804439/0.0021675414873553/0.00126944674068068/0.000189044475092419/0.0219489573274228/0.0110172795985463/0.0192785364872457/0.00301508574851584/0.00910183590859695/0.385661725416719/0.0001667862676622/0.00407445512937781/0.0028029159079887/0.0250712628029147/0.493287466802168/0.00615128529807993}],B4:0.5[&model=LG+F{0.000658758529436111/0.000417301675890251/0.00817739828309654/0.00124068906392267/0.00430194780804439/0.0021675414873553/0.00126944674068068/0.000189044475092419/0.0219489573274228/0.0110172795985463/0.0192785364872457/0.00301508574851584/0.00910183590859695/0.385661725416719/0.0001667862676622/0.00407445512937781/0.0028029159079887/0.0250712628029147/0.493287466802168/0.00615128529807993}]):0.001[&model=LG+F{0.000658758529436111/0.000417301675890251/0.00817739828309654/0.00124068906392267/0.00430194780804439/0.0021675414873553/0.00126944674068068/0.000189044475092419/0.0219489573274228/0.0110172795985463/0.0192785364872457/0.00301508574851584/0.00910183590859695/0.385661725416719/0.0001667862676622/0.00407445512937781/0.0028029159079887/0.0250712628029147/0.493287466802168/0.00615128529807993}]):0.5[&model=LG+F{0.000658758529436111/0.000417301675890251/0.00817739828309654/0.00124068906392267/0.00430194780804439/0.0021675414873553/0.00126944674068068/0.000189044475092419/0.0219489573274228/0.0110172795985463/0.0192785364872457/0.00301508574851584/0.00910183590859695/0.385661725416719/0.0001667862676622/0.00407445512937781/0.0028029159079887/0.0250712628029147/0.493287466802168/0.00615128529807993}]):0.25[&model=LG+F{0.0101005009586696/0.00639833230089915/0.00710162537816836/0.00263478161380016/0.00913580470543239/0.004603085998015/0.00269585267518121/0.00289854903819859/0.0466117667109398/0.00956790774850039/0.0409407441030982/0.00261843788546712/0.00790444914613352/0.334926220026359/0.00255727217354891/0.00865269129333401/0.00595239493451108/0.0532424313139498/0.42839331920716/0.0130631387636946}],(((C1:0.5[&model=LG+F{0.0101005009586696/0.00639833230089915/0.00710162537816836/0.00263478161380016/0.00913580470543239/0.004603085998015/0.00269585267518121/0.00289854903819859/0.0466117667109398/0.00956790774850039/0.0409407441030982/0.00261843788546712/0.00790444914613352/0.334926220026359/0.00255727217354891/0.00865269129333401/0.00595239493451108/0.0532424313139498/0.42839331920716/0.0130631387636946}],C2:0.5[&model=LG+F{0.0101005009586696/0.00639833230089915/0.00710162537816836/0.00263478161380016/0.00913580470543239/0.004603085998015/0.00269585267518121/0.00289854903819859/0.0466117667109398/0.00956790774850039/0.0409407441030982/0.00261843788546712/0.00790444914613352/0.334926220026359/0.00255727217354891/0.00865269129333401/0.00595239493451108/0.0532424313139498/0.42839331920716/0.0130631387636946}]):0.001[&model=LG+F{0.0101005009586696/0.00639833230089915/0.00710162537816836/0.00263478161380016/0.00913580470543239/0.004603085998015/0.00269585267518121/0.00289854903819859/0.0466117667109398/0.00956790774850039/0.0409407441030982/0.00261843788546712/0.00790444914613352/0.334926220026359/0.00255727217354891/0.00865269129333401/0.00595239493451108/0.0532424313139498/0.42839331920716/0.0130631387636946}],(C3:0.5[&model=LG+F{0.0101005009586696/0.00639833230089915/0.00710162537816836/0.00263478161380016/0.00913580470543239/0.004603085998015/0.00269585267518121/0.00289854903819859/0.0466117667109398/0.00956790774850039/0.0409407441030982/0.00261843788546712/0.00790444914613352/0.334926220026359/0.00255727217354891/0.00865269129333401/0.00595239493451108/0.0532424313139498/0.42839331920716/0.0130631387636946}],C4:0.5[&model=LG+F{0.0101005009586696/0.00639833230089915/0.00710162537816836/0.00263478161380016/0.00913580470543239/0.004603085998015/0.00269585267518121/0.00289854903819859/0.0466117667109398/0.00956790774850039/0.0409407441030982/0.00261843788546712/0.00790444914613352/0.334926220026359/0.00255727217354891/0.00865269129333401/0.00595239493451108/0.0532424313139498/0.42839331920716/0.0130631387636946}]):0.001[&model=LG+F{0.0101005009586696/0.00639833230089915/0.00710162537816836/0.00263478161380016/0.00913580470543239/0.004603085998015/0.00269585267518121/0.00289854903819859/0.0466117667109398/0.00956790774850039/0.0409407441030982/0.00261843788546712/0.00790444914613352/0.334926220026359/0.00255727217354891/0.00865269129333401/0.00595239493451108/0.0532424313139498/0.42839331920716/0.0130631387636946}]):0.5[&model=LG+F{0.0101005009586696/0.00639833230089915/0.00710162537816836/0.00263478161380016/0.00913580470543239/0.004603085998015/0.00269585267518121/0.00289854903819859/0.0466117667109398/0.00956790774850039/0.0409407441030982/0.00261843788546712/0.00790444914613352/0.334926220026359/0.00255727217354891/0.00865269129333401/0.00595239493451108/0.0532424313139498/0.42839331920716/0.0130631387636946}],((D1:0.5[&model=LG+F{0.000658758529436111/0.000417301675890251/0.00817739828309654/0.00124068906392267/0.00430194780804439/0.0021675414873553/0.00126944674068068/0.000189044475092419/0.0219489573274228/0.0110172795985463/0.0192785364872457/0.00301508574851584/0.00910183590859695/0.385661725416719/0.0001667862676622/0.00407445512937781/0.0028029159079887/0.0250712628029147/0.493287466802168/0.00615128529807993}],D2:0.5[&model=LG+F{0.000658758529436111/0.000417301675890251/0.00817739828309654/0.00124068906392267/0.00430194780804439/0.0021675414873553/0.00126944674068068/0.000189044475092419/0.0219489573274228/0.0110172795985463/0.0192785364872457/0.00301508574851584/0.00910183590859695/0.385661725416719/0.0001667862676622/0.00407445512937781/0.0028029159079887/0.0250712628029147/0.493287466802168/0.00615128529807993}]):0.001[&model=LG+F{0.000658758529436111/0.000417301675890251/0.00817739828309654/0.00124068906392267/0.00430194780804439/0.0021675414873553/0.00126944674068068/0.000189044475092419/0.0219489573274228/0.0110172795985463/0.0192785364872457/0.00301508574851584/0.00910183590859695/0.385661725416719/0.0001667862676622/0.00407445512937781/0.0028029159079887/0.0250712628029147/0.493287466802168/0.00615128529807993}],(D3:0.5[&model=LG+F{0.000658758529436111/0.000417301675890251/0.00817739828309654/0.00124068906392267/0.00430194780804439/0.0021675414873553/0.00126944674068068/0.000189044475092419/0.0219489573274228/0.0110172795985463/0.0192785364872457/0.00301508574851584/0.00910183590859695/0.385661725416719/0.0001667862676622/0.00407445512937781/0.0028029159079887/0.0250712628029147/0.493287466802168/0.00615128529807993}],D4:0.5[&model=LG+F{0.000658758529436111/0.000417301675890251/0.00817739828309654/0.00124068906392267/0.00430194780804439/0.0021675414873553/0.00126944674068068/0.000189044475092419/0.0219489573274228/0.0110172795985463/0.0192785364872457/0.00301508574851584/0.00910183590859695/0.385661725416719/0.0001667862676622/0.00407445512937781/0.0028029159079887/0.0250712628029147/0.493287466802168/0.00615128529807993}]):0.001[&model=LG+F{0.000658758529436111/0.000417301675890251/0.00817739828309654/0.00124068906392267/0.00430194780804439/0.0021675414873553/0.00126944674068068/0.000189044475092419/0.0219489573274228/0.0110172795985463/0.0192785364872457/0.00301508574851584/0.00910183590859695/0.385661725416719/0.0001667862676622/0.00407445512937781/0.0028029159079887/0.0250712628029147/0.493287466802168/0.00615128529807993}]):0.5[&model=LG+F{0.000658758529436111/0.000417301675890251/0.00817739828309654/0.00124068906392267/0.00430194780804439/0.0021675414873553/0.00126944674068068/0.000189044475092419/0.0219489573274228/0.0110172795985463/0.0192785364872457/0.00301508574851584/0.00910183590859695/0.385661725416719/0.0001667862676622/0.00407445512937781/0.0028029159079887/0.0250712628029147/0.493287466802168/0.00615128529807993}]):0.25[&model=LG+F{0.0101005009586696/0.00639833230089915/0.00710162537816836/0.00263478161380016/0.00913580470543239/0.004603085998015/0.00269585267518121/0.00289854903819859/0.0466117667109398/0.00956790774850039/0.0409407441030982/0.00261843788546712/0.00790444914613352/0.334926220026359/0.00255727217354891/0.00865269129333401/0.00595239493451108/0.0532424313139498/0.42839331920716/0.0130631387636946}]);
```
