## Supplementary material for "Modeling site-and-branch-heterogeneity with GFmix": C20pi6.nex.log

```
IQ-TREE version 3.0.0 for Linux x86 64-bit built Apr  3 2025
Developed by Bui Quang Minh, Thomas Wong, Nhan Ly-Trong, Huaiyan Ren
Contributed by Lam-Tung Nguyen, Dominik Schrempf, Chris Bielow,
Olga Chernomor, Michael Woodhams, Diep Thi Hoang, Heiko Schmidt

Host:    perun22 (AVX2, FMA3, 2003 GB RAM)
Command: iqtree3 --alisim /misc/scratch2/cmccarthy/ScriptsForSystBiol/Simulations/087/C20pi6 -t /misc/scratch2/cmccarthy/ScriptsForSystBiol/Simulations/087/C20pi6.nwk -p /misc/scratch2/cmccarthy/ScriptsForSystBiol/Simulations/087/C20pi6.nex -af fasta -quiet
Seed:    417178 (Using SPRNG - Scalable Parallel Random Number Generator)
Time:    Tue Jun 24 13:51:38 2025
Kernel:  AVX+FMA - 1 threads (128 CPU cores detected)

Reading partition model file /misc/scratch2/cmccarthy/ScriptsForSystBiol/Simulations/087/C20pi6.nex ...

Loading 4 partitions...
Subset	Type	Model	Name
1	AA	LG+F{0.191205686615243,0.0315538816739465,0.029657664113573,0.127404899380229,0.00171915251890292,0.0692395880633444,0.21365380422095,0.0444942444843307,0.0127974729017959,0.00762920835010414,0.0156195003327753,0.0483782593145419,0.00481565704004058,0.00225226313610134,0.0403097527404895,0.0776888300302193,0.0528789175660298,0.00103706056800741,0.00323080406212019,0.0244334528495721}	C20pi6_1
2	AA	LG+F{0.191205686615243,0.0315538816739465,0.029657664113573,0.127404899380229,0.00171915251890292,0.0692395880633444,0.21365380422095,0.0444942444843307,0.0127974729017959,0.00762920835010414,0.0156195003327753,0.0483782593145419,0.00481565704004058,0.00225226313610134,0.0403097527404895,0.0776888300302193,0.0528789175660298,0.00103706056800741,0.00323080406212019,0.0244334528495721}	C20pi6_2
3	AA	LG+F{0.191205686615243,0.0315538816739465,0.029657664113573,0.127404899380229,0.00171915251890292,0.0692395880633444,0.21365380422095,0.0444942444843307,0.0127974729017959,0.00762920835010414,0.0156195003327753,0.0483782593145419,0.00481565704004058,0.00225226313610134,0.0403097527404895,0.0776888300302193,0.0528789175660298,0.00103706056800741,0.00323080406212019,0.0244334528495721}	C20pi6_3
4	AA	LG+F{0.191205686615243,0.0315538816739465,0.029657664113573,0.127404899380229,0.00171915251890292,0.0692395880633444,0.21365380422095,0.0444942444843307,0.0127974729017959,0.00762920835010414,0.0156195003327753,0.0483782593145419,0.00481565704004058,0.00225226313610134,0.0403097527404895,0.0776888300302193,0.0528789175660298,0.00103706056800741,0.00323080406212019,0.0244334528495721}	C20pi6_4

[Alignment Simulator] Executing
Reading partition model file /misc/scratch2/cmccarthy/ScriptsForSystBiol/Simulations/087/C20pi6.nex ...

Loading 4 partitions...
Subset	Type	Model	Name
1	AA	LG+F{0.191205686615243,0.0315538816739465,0.029657664113573,0.127404899380229,0.00171915251890292,0.0692395880633444,0.21365380422095,0.0444942444843307,0.0127974729017959,0.00762920835010414,0.0156195003327753,0.0483782593145419,0.00481565704004058,0.00225226313610134,0.0403097527404895,0.0776888300302193,0.0528789175660298,0.00103706056800741,0.00323080406212019,0.0244334528495721}	C20pi6_1
2	AA	LG+F{0.191205686615243,0.0315538816739465,0.029657664113573,0.127404899380229,0.00171915251890292,0.0692395880633444,0.21365380422095,0.0444942444843307,0.0127974729017959,0.00762920835010414,0.0156195003327753,0.0483782593145419,0.00481565704004058,0.00225226313610134,0.0403097527404895,0.0776888300302193,0.0528789175660298,0.00103706056800741,0.00323080406212019,0.0244334528495721}	C20pi6_2
3	AA	LG+F{0.191205686615243,0.0315538816739465,0.029657664113573,0.127404899380229,0.00171915251890292,0.0692395880633444,0.21365380422095,0.0444942444843307,0.0127974729017959,0.00762920835010414,0.0156195003327753,0.0483782593145419,0.00481565704004058,0.00225226313610134,0.0403097527404895,0.0776888300302193,0.0528789175660298,0.00103706056800741,0.00323080406212019,0.0244334528495721}	C20pi6_3
4	AA	LG+F{0.191205686615243,0.0315538816739465,0.029657664113573,0.127404899380229,0.00171915251890292,0.0692395880633444,0.21365380422095,0.0444942444843307,0.0127974729017959,0.00762920835010414,0.0156195003327753,0.0483782593145419,0.00481565704004058,0.00225226313610134,0.0403097527404895,0.0776888300302193,0.0528789175660298,0.00103706056800741,0.00323080406212019,0.0244334528495721}	C20pi6_4

 - Time spent on Loading trees: 0.027
WARNING: Partitions' rates are normalized so that sum of (partition_rate*partition_sequence_length) of all partitions is 1.
 - Tree filepath: /misc/scratch2/cmccarthy/ScriptsForSystBiol/Simulations/087/C20pi6.nwk
 - Length of output sequences: 1000
 - Model: Partition model
 - Number of output datasets: 1
 - Number of threads: 1
WARNING: The sequence_length is now set equally to the total length of all partitions
Simulating a sequence with branch-specific model named LG
Simulating a sequence with branch-specific model named LG
Simulating a sequence with branch-specific model named LG
Simulating a sequence with branch-specific model named LG
Simulating a sequence with branch-specific model named LG
Simulating a sequence with branch-specific model named LG
Simulating a sequence with branch-specific model named LG
Simulating a sequence with branch-specific model named LG
Simulating a sequence with branch-specific model named LG
Simulating a sequence with branch-specific model named LG
Simulating a sequence with branch-specific model named LG
Simulating a sequence with branch-specific model named LG
Simulating a sequence with branch-specific model named LG
Simulating a sequence with branch-specific model named LG
Simulating a sequence with branch-specific model named LG
Simulating a sequence with branch-specific model named LG
Simulating a sequence with branch-specific model named LG
Simulating a sequence with branch-specific model named LG
Simulating a sequence with branch-specific model named LG
Simulating a sequence with branch-specific model named LG
Simulating a sequence with branch-specific model named LG
Simulating a sequence with branch-specific model named LG
Simulating a sequence with branch-specific model named LG
Simulating a sequence with branch-specific model named LG
Simulating a sequence with branch-specific model named LG
Simulating a sequence with branch-specific model named LG
Simulating a sequence with branch-specific model named LG
Simulating a sequence with branch-specific model named LG
Simulating a sequence with branch-specific model named LG
Simulating a sequence with branch-specific model named LG
Simulating a sequence with branch-specific model named LG
Simulating a sequence with branch-specific model named LG
Simulating a sequence with branch-specific model named LG
Simulating a sequence with branch-specific model named LG
Simulating a sequence with branch-specific model named LG
Simulating a sequence with branch-specific model named LG
Simulating a sequence with branch-specific model named LG
Simulating a sequence with branch-specific model named LG
Simulating a sequence with branch-specific model named LG
Simulating a sequence with branch-specific model named LG
Simulating a sequence with branch-specific model named LG
Simulating a sequence with branch-specific model named LG
Simulating a sequence with branch-specific model named LG
Simulating a sequence with branch-specific model named LG
Simulating a sequence with branch-specific model named LG
Simulating a sequence with branch-specific model named LG
Simulating a sequence with branch-specific model named LG
Simulating a sequence with branch-specific model named LG
Simulating a sequence with branch-specific model named LG
Simulating a sequence with branch-specific model named LG
Simulating a sequence with branch-specific model named LG
Simulating a sequence with branch-specific model named LG
Simulating a sequence with branch-specific model named LG
Simulating a sequence with branch-specific model named LG
Simulating a sequence with branch-specific model named LG
Simulating a sequence with branch-specific model named LG
Simulating a sequence with branch-specific model named LG
Simulating a sequence with branch-specific model named LG
Simulating a sequence with branch-specific model named LG
Simulating a sequence with branch-specific model named LG
Simulating a sequence with branch-specific model named LG
Simulating a sequence with branch-specific model named LG
Simulating a sequence with branch-specific model named LG
Simulating a sequence with branch-specific model named LG
Simulating a sequence with branch-specific model named LG
Simulating a sequence with branch-specific model named LG
Simulating a sequence with branch-specific model named LG
Simulating a sequence with branch-specific model named LG
Simulating a sequence with branch-specific model named LG
Simulating a sequence with branch-specific model named LG
Simulating a sequence with branch-specific model named LG
Simulating a sequence with branch-specific model named LG
Simulating a sequence with branch-specific model named LG
Simulating a sequence with branch-specific model named LG
Simulating a sequence with branch-specific model named LG
Simulating a sequence with branch-specific model named LG
Simulating a sequence with branch-specific model named LG
Simulating a sequence with branch-specific model named LG
Simulating a sequence with branch-specific model named LG
Simulating a sequence with branch-specific model named LG
Simulating a sequence with branch-specific model named LG
Simulating a sequence with branch-specific model named LG
Simulating a sequence with branch-specific model named LG
Simulating a sequence with branch-specific model named LG
Simulating a sequence with branch-specific model named LG
Simulating a sequence with branch-specific model named LG
Simulating a sequence with branch-specific model named LG
Simulating a sequence with branch-specific model named LG
Simulating a sequence with branch-specific model named LG
Simulating a sequence with branch-specific model named LG
Simulating a sequence with branch-specific model named LG
Simulating a sequence with branch-specific model named LG
Simulating a sequence with branch-specific model named LG
Simulating a sequence with branch-specific model named LG
Simulating a sequence with branch-specific model named LG
Simulating a sequence with branch-specific model named LG
Simulating a sequence with branch-specific model named LG
Simulating a sequence with branch-specific model named LG
Simulating a sequence with branch-specific model named LG
Simulating a sequence with branch-specific model named LG
Simulating a sequence with branch-specific model named LG
Simulating a sequence with branch-specific model named LG
Simulating a sequence with branch-specific model named LG
Simulating a sequence with branch-specific model named LG
Simulating a sequence with branch-specific model named LG
Simulating a sequence with branch-specific model named LG
Simulating a sequence with branch-specific model named LG
Simulating a sequence with branch-specific model named LG
Simulating a sequence with branch-specific model named LG
Simulating a sequence with branch-specific model named LG
Simulating a sequence with branch-specific model named LG
Simulating a sequence with branch-specific model named LG
Simulating a sequence with branch-specific model named LG
Simulating a sequence with branch-specific model named LG
Simulating a sequence with branch-specific model named LG
Simulating a sequence with branch-specific model named LG
Simulating a sequence with branch-specific model named LG
Simulating a sequence with branch-specific model named LG
Simulating a sequence with branch-specific model named LG
Simulating a sequence with branch-specific model named LG
 - Time spent on merging partitions: 0.000
SUBSTITUTION PROCESS
--------------------

Edge-linked-proportional partition model with separate substitution models and separate rates across sites

  ID  Model           Speed  Parameters
   1  LG             0.034  LG
   2  LG             0.257  LG
   3  LG             0.836  LG
   4  LG             2.948  LG

An alignment written to /misc/scratch2/cmccarthy/ScriptsForSystBiol/Simulations/087/C20pi6.fa
Screen log file: /misc/scratch2/cmccarthy/ScriptsForSystBiol/Simulations/087/C20pi6.nex.log
[Alignment Simulator] Done
Simulation CPU time: 0.706 sec (0h:0m:0s)
Simulation wall-clock time: 0.745 sec (0h:0m:0s)

Date and Time: Tue Jun 24 13:51:39 2025
```
