## Supplementary material for "Modeling site-and-branch-heterogeneity with GFmix": C20pi6.nwk

```
((((A1:0.5[&model=LG+F{0.191205686615243/0.0315538816739465/0.029657664113573/0.127404899380229/0.00171915251890292/0.0692395880633444/0.21365380422095/0.0444942444843307/0.0127974729017959/0.00762920835010414/0.0156195003327753/0.0483782593145419/0.00481565704004058/0.00225226313610134/0.0403097527404895/0.0776888300302193/0.0528789175660298/0.00103706056800741/0.00323080406212019/0.0244334528495721}],A2:0.5[&model=LG+F{0.191205686615243/0.0315538816739465/0.029657664113573/0.127404899380229/0.00171915251890292/0.0692395880633444/0.21365380422095/0.0444942444843307/0.0127974729017959/0.00762920835010414/0.0156195003327753/0.0483782593145419/0.00481565704004058/0.00225226313610134/0.0403097527404895/0.0776888300302193/0.0528789175660298/0.00103706056800741/0.00323080406212019/0.0244334528495721}]):0.001[&model=LG+F{0.191205686615243/0.0315538816739465/0.029657664113573/0.127404899380229/0.00171915251890292/0.0692395880633444/0.21365380422095/0.0444942444843307/0.0127974729017959/0.00762920835010414/0.0156195003327753/0.0483782593145419/0.00481565704004058/0.00225226313610134/0.0403097527404895/0.0776888300302193/0.0528789175660298/0.00103706056800741/0.00323080406212019/0.0244334528495721}],(A3:0.5[&model=LG+F{0.191205686615243/0.0315538816739465/0.029657664113573/0.127404899380229/0.00171915251890292/0.0692395880633444/0.21365380422095/0.0444942444843307/0.0127974729017959/0.00762920835010414/0.0156195003327753/0.0483782593145419/0.00481565704004058/0.00225226313610134/0.0403097527404895/0.0776888300302193/0.0528789175660298/0.00103706056800741/0.00323080406212019/0.0244334528495721}],A4:0.5[&model=LG+F{0.191205686615243/0.0315538816739465/0.029657664113573/0.127404899380229/0.00171915251890292/0.0692395880633444/0.21365380422095/0.0444942444843307/0.0127974729017959/0.00762920835010414/0.0156195003327753/0.0483782593145419/0.00481565704004058/0.00225226313610134/0.0403097527404895/0.0776888300302193/0.0528789175660298/0.00103706056800741/0.00323080406212019/0.0244334528495721}]):0.001[&model=LG+F{0.191205686615243/0.0315538816739465/0.029657664113573/0.127404899380229/0.00171915251890292/0.0692395880633444/0.21365380422095/0.0444942444843307/0.0127974729017959/0.00762920835010414/0.0156195003327753/0.0483782593145419/0.00481565704004058/0.00225226313610134/0.0403097527404895/0.0776888300302193/0.0528789175660298/0.00103706056800741/0.00323080406212019/0.0244334528495721}]):0.5[&model=LG+F{0.191205686615243/0.0315538816739465/0.029657664113573/0.127404899380229/0.00171915251890292/0.0692395880633444/0.21365380422095/0.0444942444843307/0.0127974729017959/0.00762920835010414/0.0156195003327753/0.0483782593145419/0.00481565704004058/0.00225226313610134/0.0403097527404895/0.0776888300302193/0.0528789175660298/0.00103706056800741/0.00323080406212019/0.0244334528495721}],((B1:0.5[&model=LG+F{0.030309982291026/0.00500193070447206/0.0830033986247436/0.145816275198394/0.00196758851522835/0.0792454519157594/0.244529072783056/0.00705324086456919/0.014646845133664/0.0213519925052056/0.0178766858265642/0.135397040282022/0.0134776595824891/0.0063034463596908/0.00638991398921328/0.0889157000604774/0.0605204888784518/0.00118692695428193/0.00904210515095401/0.0279643491113112}],B2:0.5[&model=LG+F{0.030309982291026/0.00500193070447206/0.0830033986247436/0.145816275198394/0.00196758851522835/0.0792454519157594/0.244529072783056/0.00705324086456919/0.014646845133664/0.0213519925052056/0.0178766858265642/0.135397040282022/0.0134776595824891/0.0063034463596908/0.00638991398921328/0.0889157000604774/0.0605204888784518/0.00118692695428193/0.00904210515095401/0.0279643491113112}]):0.001[&model=LG+F{0.030309982291026/0.00500193070447206/0.0830033986247436/0.145816275198394/0.00196758851522835/0.0792454519157594/0.244529072783056/0.00705324086456919/0.014646845133664/0.0213519925052056/0.0178766858265642/0.135397040282022/0.0134776595824891/0.0063034463596908/0.00638991398921328/0.0889157000604774/0.0605204888784518/0.00118692695428193/0.00904210515095401/0.0279643491113112}],(B3:0.5[&model=LG+F{0.030309982291026/0.00500193070447206/0.0830033986247436/0.145816275198394/0.00196758851522835/0.0792454519157594/0.244529072783056/0.00705324086456919/0.014646845133664/0.0213519925052056/0.0178766858265642/0.135397040282022/0.0134776595824891/0.0063034463596908/0.00638991398921328/0.0889157000604774/0.0605204888784518/0.00118692695428193/0.00904210515095401/0.0279643491113112}],B4:0.5[&model=LG+F{0.030309982291026/0.00500193070447206/0.0830033986247436/0.145816275198394/0.00196758851522835/0.0792454519157594/0.244529072783056/0.00705324086456919/0.014646845133664/0.0213519925052056/0.0178766858265642/0.135397040282022/0.0134776595824891/0.0063034463596908/0.00638991398921328/0.0889157000604774/0.0605204888784518/0.00118692695428193/0.00904210515095401/0.0279643491113112}]):0.001[&model=LG+F{0.030309982291026/0.00500193070447206/0.0830033986247436/0.145816275198394/0.00196758851522835/0.0792454519157594/0.244529072783056/0.00705324086456919/0.014646845133664/0.0213519925052056/0.0178766858265642/0.135397040282022/0.0134776595824891/0.0063034463596908/0.00638991398921328/0.0889157000604774/0.0605204888784518/0.00118692695428193/0.00904210515095401/0.0279643491113112}]):0.5[&model=LG+F{0.030309982291026/0.00500193070447206/0.0830033986247436/0.145816275198394/0.00196758851522835/0.0792454519157594/0.244529072783056/0.00705324086456919/0.014646845133664/0.0213519925052056/0.0178766858265642/0.135397040282022/0.0134776595824891/0.0063034463596908/0.00638991398921328/0.0889157000604774/0.0605204888784518/0.00118692695428193/0.00904210515095401/0.0279643491113112}]):0.25[&model=LG+F{0.191205686615243/0.0315538816739465/0.029657664113573/0.127404899380229/0.00171915251890292/0.0692395880633444/0.21365380422095/0.0444942444843307/0.0127974729017959/0.00762920835010414/0.0156195003327753/0.0483782593145419/0.00481565704004058/0.00225226313610134/0.0403097527404895/0.0776888300302193/0.0528789175660298/0.00103706056800741/0.00323080406212019/0.0244334528495721}],(((C1:0.5[&model=LG+F{0.191205686615243/0.0315538816739465/0.029657664113573/0.127404899380229/0.00171915251890292/0.0692395880633444/0.21365380422095/0.0444942444843307/0.0127974729017959/0.00762920835010414/0.0156195003327753/0.0483782593145419/0.00481565704004058/0.00225226313610134/0.0403097527404895/0.0776888300302193/0.0528789175660298/0.00103706056800741/0.00323080406212019/0.0244334528495721}],C2:0.5[&model=LG+F{0.191205686615243/0.0315538816739465/0.029657664113573/0.127404899380229/0.00171915251890292/0.0692395880633444/0.21365380422095/0.0444942444843307/0.0127974729017959/0.00762920835010414/0.0156195003327753/0.0483782593145419/0.00481565704004058/0.00225226313610134/0.0403097527404895/0.0776888300302193/0.0528789175660298/0.00103706056800741/0.00323080406212019/0.0244334528495721}]):0.001[&model=LG+F{0.191205686615243/0.0315538816739465/0.029657664113573/0.127404899380229/0.00171915251890292/0.0692395880633444/0.21365380422095/0.0444942444843307/0.0127974729017959/0.00762920835010414/0.0156195003327753/0.0483782593145419/0.00481565704004058/0.00225226313610134/0.0403097527404895/0.0776888300302193/0.0528789175660298/0.00103706056800741/0.00323080406212019/0.0244334528495721}],(C3:0.5[&model=LG+F{0.191205686615243/0.0315538816739465/0.029657664113573/0.127404899380229/0.00171915251890292/0.0692395880633444/0.21365380422095/0.0444942444843307/0.0127974729017959/0.00762920835010414/0.0156195003327753/0.0483782593145419/0.00481565704004058/0.00225226313610134/0.0403097527404895/0.0776888300302193/0.0528789175660298/0.00103706056800741/0.00323080406212019/0.0244334528495721}],C4:0.5[&model=LG+F{0.191205686615243/0.0315538816739465/0.029657664113573/0.127404899380229/0.00171915251890292/0.0692395880633444/0.21365380422095/0.0444942444843307/0.0127974729017959/0.00762920835010414/0.0156195003327753/0.0483782593145419/0.00481565704004058/0.00225226313610134/0.0403097527404895/0.0776888300302193/0.0528789175660298/0.00103706056800741/0.00323080406212019/0.0244334528495721}]):0.001[&model=LG+F{0.191205686615243/0.0315538816739465/0.029657664113573/0.127404899380229/0.00171915251890292/0.0692395880633444/0.21365380422095/0.0444942444843307/0.0127974729017959/0.00762920835010414/0.0156195003327753/0.0483782593145419/0.00481565704004058/0.00225226313610134/0.0403097527404895/0.0776888300302193/0.0528789175660298/0.00103706056800741/0.00323080406212019/0.0244334528495721}]):0.5[&model=LG+F{0.191205686615243/0.0315538816739465/0.029657664113573/0.127404899380229/0.00171915251890292/0.0692395880633444/0.21365380422095/0.0444942444843307/0.0127974729017959/0.00762920835010414/0.0156195003327753/0.0483782593145419/0.00481565704004058/0.00225226313610134/0.0403097527404895/0.0776888300302193/0.0528789175660298/0.00103706056800741/0.00323080406212019/0.0244334528495721}],((D1:0.5[&model=LG+F{0.030309982291026/0.00500193070447206/0.0830033986247436/0.145816275198394/0.00196758851522835/0.0792454519157594/0.244529072783056/0.00705324086456919/0.014646845133664/0.0213519925052056/0.0178766858265642/0.135397040282022/0.0134776595824891/0.0063034463596908/0.00638991398921328/0.0889157000604774/0.0605204888784518/0.00118692695428193/0.00904210515095401/0.0279643491113112}],D2:0.5[&model=LG+F{0.030309982291026/0.00500193070447206/0.0830033986247436/0.145816275198394/0.00196758851522835/0.0792454519157594/0.244529072783056/0.00705324086456919/0.014646845133664/0.0213519925052056/0.0178766858265642/0.135397040282022/0.0134776595824891/0.0063034463596908/0.00638991398921328/0.0889157000604774/0.0605204888784518/0.00118692695428193/0.00904210515095401/0.0279643491113112}]):0.001[&model=LG+F{0.030309982291026/0.00500193070447206/0.0830033986247436/0.145816275198394/0.00196758851522835/0.0792454519157594/0.244529072783056/0.00705324086456919/0.014646845133664/0.0213519925052056/0.0178766858265642/0.135397040282022/0.0134776595824891/0.0063034463596908/0.00638991398921328/0.0889157000604774/0.0605204888784518/0.00118692695428193/0.00904210515095401/0.0279643491113112}],(D3:0.5[&model=LG+F{0.030309982291026/0.00500193070447206/0.0830033986247436/0.145816275198394/0.00196758851522835/0.0792454519157594/0.244529072783056/0.00705324086456919/0.014646845133664/0.0213519925052056/0.0178766858265642/0.135397040282022/0.0134776595824891/0.0063034463596908/0.00638991398921328/0.0889157000604774/0.0605204888784518/0.00118692695428193/0.00904210515095401/0.0279643491113112}],D4:0.5[&model=LG+F{0.030309982291026/0.00500193070447206/0.0830033986247436/0.145816275198394/0.00196758851522835/0.0792454519157594/0.244529072783056/0.00705324086456919/0.014646845133664/0.0213519925052056/0.0178766858265642/0.135397040282022/0.0134776595824891/0.0063034463596908/0.00638991398921328/0.0889157000604774/0.0605204888784518/0.00118692695428193/0.00904210515095401/0.0279643491113112}]):0.001[&model=LG+F{0.030309982291026/0.00500193070447206/0.0830033986247436/0.145816275198394/0.00196758851522835/0.0792454519157594/0.244529072783056/0.00705324086456919/0.014646845133664/0.0213519925052056/0.0178766858265642/0.135397040282022/0.0134776595824891/0.0063034463596908/0.00638991398921328/0.0889157000604774/0.0605204888784518/0.00118692695428193/0.00904210515095401/0.0279643491113112}]):0.5[&model=LG+F{0.030309982291026/0.00500193070447206/0.0830033986247436/0.145816275198394/0.00196758851522835/0.0792454519157594/0.244529072783056/0.00705324086456919/0.014646845133664/0.0213519925052056/0.0178766858265642/0.135397040282022/0.0134776595824891/0.0063034463596908/0.00638991398921328/0.0889157000604774/0.0605204888784518/0.00118692695428193/0.00904210515095401/0.0279643491113112}]):0.25[&model=LG+F{0.191205686615243/0.0315538816739465/0.029657664113573/0.127404899380229/0.00171915251890292/0.0692395880633444/0.21365380422095/0.0444942444843307/0.0127974729017959/0.00762920835010414/0.0156195003327753/0.0483782593145419/0.00481565704004058/0.00225226313610134/0.0403097527404895/0.0776888300302193/0.0528789175660298/0.00103706056800741/0.00323080406212019/0.0244334528495721}]);
```
