## Supplementary material for "Modeling site-and-branch-heterogeneity with GFmix": C20pi7.nwk

```
((((A1:0.5[&model=LG+F{0.169008438125682/0.0202203126526762/0.0372049252222603/0.0348776944779004/0.00826202505828955/0.0128184540800635/0.0205583569591143/0.547718046004075/0.0083874745358264/0.00149000509047139/0.00569902383233314/0.0141727475445603/0.00249254053143685/0.00259859147032119/0.0130766452939901/0.077284687304148/0.0133105790918538/0.0026689651250109/0.00274759706777803/0.00540356244956807}],A2:0.5[&model=LG+F{0.169008438125682/0.0202203126526762/0.0372049252222603/0.0348776944779004/0.00826202505828955/0.0128184540800635/0.0205583569591143/0.547718046004075/0.0083874745358264/0.00149000509047139/0.00569902383233314/0.0141727475445603/0.00249254053143685/0.00259859147032119/0.0130766452939901/0.077284687304148/0.0133105790918538/0.0026689651250109/0.00274759706777803/0.00540356244956807}]):0.001[&model=LG+F{0.169008438125682/0.0202203126526762/0.0372049252222603/0.0348776944779004/0.00826202505828955/0.0128184540800635/0.0205583569591143/0.547718046004075/0.0083874745358264/0.00149000509047139/0.00569902383233314/0.0141727475445603/0.00249254053143685/0.00259859147032119/0.0130766452939901/0.077284687304148/0.0133105790918538/0.0026689651250109/0.00274759706777803/0.00540356244956807}],(A3:0.5[&model=LG+F{0.169008438125682/0.0202203126526762/0.0372049252222603/0.0348776944779004/0.00826202505828955/0.0128184540800635/0.0205583569591143/0.547718046004075/0.0083874745358264/0.00149000509047139/0.00569902383233314/0.0141727475445603/0.00249254053143685/0.00259859147032119/0.0130766452939901/0.077284687304148/0.0133105790918538/0.0026689651250109/0.00274759706777803/0.00540356244956807}],A4:0.5[&model=LG+F{0.169008438125682/0.0202203126526762/0.0372049252222603/0.0348776944779004/0.00826202505828955/0.0128184540800635/0.0205583569591143/0.547718046004075/0.0083874745358264/0.00149000509047139/0.00569902383233314/0.0141727475445603/0.00249254053143685/0.00259859147032119/0.0130766452939901/0.077284687304148/0.0133105790918538/0.0026689651250109/0.00274759706777803/0.00540356244956807}]):0.001[&model=LG+F{0.169008438125682/0.0202203126526762/0.0372049252222603/0.0348776944779004/0.00826202505828955/0.0128184540800635/0.0205583569591143/0.547718046004075/0.0083874745358264/0.00149000509047139/0.00569902383233314/0.0141727475445603/0.00249254053143685/0.00259859147032119/0.0130766452939901/0.077284687304148/0.0133105790918538/0.0026689651250109/0.00274759706777803/0.00540356244956807}]):0.5[&model=LG+F{0.169008438125682/0.0202203126526762/0.0372049252222603/0.0348776944779004/0.00826202505828955/0.0128184540800635/0.0205583569591143/0.547718046004075/0.0083874745358264/0.00149000509047139/0.00569902383233314/0.0141727475445603/0.00249254053143685/0.00259859147032119/0.0130766452939901/0.077284687304148/0.0133105790918538/0.0026689651250109/0.00274759706777803/0.00540356244956807}],((B1:0.5[&model=LG+F{0.0530083739131555/0.00634196674213923/0.206020569992929/0.0789803139112677/0.0187093023898106/0.0290273064850107/0.0465542665717072/0.171788126696824/0.0189933819215625/0.00825083496868893/0.0129054026650377/0.0784809406295808/0.0138023290720083/0.0143895812905443/0.00410140292970498/0.1750106753095/0.0301417203961542/0.00604385428988584/0.0152146929642489/0.0122363322718032}],B2:0.5[&model=LG+F{0.0530083739131555/0.00634196674213923/0.206020569992929/0.0789803139112677/0.0187093023898106/0.0290273064850107/0.0465542665717072/0.171788126696824/0.0189933819215625/0.00825083496868893/0.0129054026650377/0.0784809406295808/0.0138023290720083/0.0143895812905443/0.00410140292970498/0.1750106753095/0.0301417203961542/0.00604385428988584/0.0152146929642489/0.0122363322718032}]):0.001[&model=LG+F{0.0530083739131555/0.00634196674213923/0.206020569992929/0.0789803139112677/0.0187093023898106/0.0290273064850107/0.0465542665717072/0.171788126696824/0.0189933819215625/0.00825083496868893/0.0129054026650377/0.0784809406295808/0.0138023290720083/0.0143895812905443/0.00410140292970498/0.1750106753095/0.0301417203961542/0.00604385428988584/0.0152146929642489/0.0122363322718032}],(B3:0.5[&model=LG+F{0.0530083739131555/0.00634196674213923/0.206020569992929/0.0789803139112677/0.0187093023898106/0.0290273064850107/0.0465542665717072/0.171788126696824/0.0189933819215625/0.00825083496868893/0.0129054026650377/0.0784809406295808/0.0138023290720083/0.0143895812905443/0.00410140292970498/0.1750106753095/0.0301417203961542/0.00604385428988584/0.0152146929642489/0.0122363322718032}],B4:0.5[&model=LG+F{0.0530083739131555/0.00634196674213923/0.206020569992929/0.0789803139112677/0.0187093023898106/0.0290273064850107/0.0465542665717072/0.171788126696824/0.0189933819215625/0.00825083496868893/0.0129054026650377/0.0784809406295808/0.0138023290720083/0.0143895812905443/0.00410140292970498/0.1750106753095/0.0301417203961542/0.00604385428988584/0.0152146929642489/0.0122363322718032}]):0.001[&model=LG+F{0.0530083739131555/0.00634196674213923/0.206020569992929/0.0789803139112677/0.0187093023898106/0.0290273064850107/0.0465542665717072/0.171788126696824/0.0189933819215625/0.00825083496868893/0.0129054026650377/0.0784809406295808/0.0138023290720083/0.0143895812905443/0.00410140292970498/0.1750106753095/0.0301417203961542/0.00604385428988584/0.0152146929642489/0.0122363322718032}]):0.5[&model=LG+F{0.0530083739131555/0.00634196674213923/0.206020569992929/0.0789803139112677/0.0187093023898106/0.0290273064850107/0.0465542665717072/0.171788126696824/0.0189933819215625/0.00825083496868893/0.0129054026650377/0.0784809406295808/0.0138023290720083/0.0143895812905443/0.00410140292970498/0.1750106753095/0.0301417203961542/0.00604385428988584/0.0152146929642489/0.0122363322718032}]):0.25[&model=LG+F{0.169008438125682/0.0202203126526762/0.0372049252222603/0.0348776944779004/0.00826202505828955/0.0128184540800635/0.0205583569591143/0.547718046004075/0.0083874745358264/0.00149000509047139/0.00569902383233314/0.0141727475445603/0.00249254053143685/0.00259859147032119/0.0130766452939901/0.077284687304148/0.0133105790918538/0.0026689651250109/0.00274759706777803/0.00540356244956807}],(((C1:0.5[&model=LG+F{0.169008438125682/0.0202203126526762/0.0372049252222603/0.0348776944779004/0.00826202505828955/0.0128184540800635/0.0205583569591143/0.547718046004075/0.0083874745358264/0.00149000509047139/0.00569902383233314/0.0141727475445603/0.00249254053143685/0.00259859147032119/0.0130766452939901/0.077284687304148/0.0133105790918538/0.0026689651250109/0.00274759706777803/0.00540356244956807}],C2:0.5[&model=LG+F{0.169008438125682/0.0202203126526762/0.0372049252222603/0.0348776944779004/0.00826202505828955/0.0128184540800635/0.0205583569591143/0.547718046004075/0.0083874745358264/0.00149000509047139/0.00569902383233314/0.0141727475445603/0.00249254053143685/0.00259859147032119/0.0130766452939901/0.077284687304148/0.0133105790918538/0.0026689651250109/0.00274759706777803/0.00540356244956807}]):0.001[&model=LG+F{0.169008438125682/0.0202203126526762/0.0372049252222603/0.0348776944779004/0.00826202505828955/0.0128184540800635/0.0205583569591143/0.547718046004075/0.0083874745358264/0.00149000509047139/0.00569902383233314/0.0141727475445603/0.00249254053143685/0.00259859147032119/0.0130766452939901/0.077284687304148/0.0133105790918538/0.0026689651250109/0.00274759706777803/0.00540356244956807}],(C3:0.5[&model=LG+F{0.169008438125682/0.0202203126526762/0.0372049252222603/0.0348776944779004/0.00826202505828955/0.0128184540800635/0.0205583569591143/0.547718046004075/0.0083874745358264/0.00149000509047139/0.00569902383233314/0.0141727475445603/0.00249254053143685/0.00259859147032119/0.0130766452939901/0.077284687304148/0.0133105790918538/0.0026689651250109/0.00274759706777803/0.00540356244956807}],C4:0.5[&model=LG+F{0.169008438125682/0.0202203126526762/0.0372049252222603/0.0348776944779004/0.00826202505828955/0.0128184540800635/0.0205583569591143/0.547718046004075/0.0083874745358264/0.00149000509047139/0.00569902383233314/0.0141727475445603/0.00249254053143685/0.00259859147032119/0.0130766452939901/0.077284687304148/0.0133105790918538/0.0026689651250109/0.00274759706777803/0.00540356244956807}]):0.001[&model=LG+F{0.169008438125682/0.0202203126526762/0.0372049252222603/0.0348776944779004/0.00826202505828955/0.0128184540800635/0.0205583569591143/0.547718046004075/0.0083874745358264/0.00149000509047139/0.00569902383233314/0.0141727475445603/0.00249254053143685/0.00259859147032119/0.0130766452939901/0.077284687304148/0.0133105790918538/0.0026689651250109/0.00274759706777803/0.00540356244956807}]):0.5[&model=LG+F{0.169008438125682/0.0202203126526762/0.0372049252222603/0.0348776944779004/0.00826202505828955/0.0128184540800635/0.0205583569591143/0.547718046004075/0.0083874745358264/0.00149000509047139/0.00569902383233314/0.0141727475445603/0.00249254053143685/0.00259859147032119/0.0130766452939901/0.077284687304148/0.0133105790918538/0.0026689651250109/0.00274759706777803/0.00540356244956807}],((D1:0.5[&model=LG+F{0.0530083739131555/0.00634196674213923/0.206020569992929/0.0789803139112677/0.0187093023898106/0.0290273064850107/0.0465542665717072/0.171788126696824/0.0189933819215625/0.00825083496868893/0.0129054026650377/0.0784809406295808/0.0138023290720083/0.0143895812905443/0.00410140292970498/0.1750106753095/0.0301417203961542/0.00604385428988584/0.0152146929642489/0.0122363322718032}],D2:0.5[&model=LG+F{0.0530083739131555/0.00634196674213923/0.206020569992929/0.0789803139112677/0.0187093023898106/0.0290273064850107/0.0465542665717072/0.171788126696824/0.0189933819215625/0.00825083496868893/0.0129054026650377/0.0784809406295808/0.0138023290720083/0.0143895812905443/0.00410140292970498/0.1750106753095/0.0301417203961542/0.00604385428988584/0.0152146929642489/0.0122363322718032}]):0.001[&model=LG+F{0.0530083739131555/0.00634196674213923/0.206020569992929/0.0789803139112677/0.0187093023898106/0.0290273064850107/0.0465542665717072/0.171788126696824/0.0189933819215625/0.00825083496868893/0.0129054026650377/0.0784809406295808/0.0138023290720083/0.0143895812905443/0.00410140292970498/0.1750106753095/0.0301417203961542/0.00604385428988584/0.0152146929642489/0.0122363322718032}],(D3:0.5[&model=LG+F{0.0530083739131555/0.00634196674213923/0.206020569992929/0.0789803139112677/0.0187093023898106/0.0290273064850107/0.0465542665717072/0.171788126696824/0.0189933819215625/0.00825083496868893/0.0129054026650377/0.0784809406295808/0.0138023290720083/0.0143895812905443/0.00410140292970498/0.1750106753095/0.0301417203961542/0.00604385428988584/0.0152146929642489/0.0122363322718032}],D4:0.5[&model=LG+F{0.0530083739131555/0.00634196674213923/0.206020569992929/0.0789803139112677/0.0187093023898106/0.0290273064850107/0.0465542665717072/0.171788126696824/0.0189933819215625/0.00825083496868893/0.0129054026650377/0.0784809406295808/0.0138023290720083/0.0143895812905443/0.00410140292970498/0.1750106753095/0.0301417203961542/0.00604385428988584/0.0152146929642489/0.0122363322718032}]):0.001[&model=LG+F{0.0530083739131555/0.00634196674213923/0.206020569992929/0.0789803139112677/0.0187093023898106/0.0290273064850107/0.0465542665717072/0.171788126696824/0.0189933819215625/0.00825083496868893/0.0129054026650377/0.0784809406295808/0.0138023290720083/0.0143895812905443/0.00410140292970498/0.1750106753095/0.0301417203961542/0.00604385428988584/0.0152146929642489/0.0122363322718032}]):0.5[&model=LG+F{0.0530083739131555/0.00634196674213923/0.206020569992929/0.0789803139112677/0.0187093023898106/0.0290273064850107/0.0465542665717072/0.171788126696824/0.0189933819215625/0.00825083496868893/0.0129054026650377/0.0784809406295808/0.0138023290720083/0.0143895812905443/0.00410140292970498/0.1750106753095/0.0301417203961542/0.00604385428988584/0.0152146929642489/0.0122363322718032}]):0.25[&model=LG+F{0.169008438125682/0.0202203126526762/0.0372049252222603/0.0348776944779004/0.00826202505828955/0.0128184540800635/0.0205583569591143/0.547718046004075/0.0083874745358264/0.00149000509047139/0.00569902383233314/0.0141727475445603/0.00249254053143685/0.00259859147032119/0.0130766452939901/0.077284687304148/0.0133105790918538/0.0026689651250109/0.00274759706777803/0.00540356244956807}]);
```
