## Supplementary material for "Modeling site-and-branch-heterogeneity with GFmix": C20pi8.nex.log

```
IQ-TREE version 3.0.0 for Linux x86 64-bit built Apr  3 2025
Developed by Bui Quang Minh, Thomas Wong, Nhan Ly-Trong, Huaiyan Ren
Contributed by Lam-Tung Nguyen, Dominik Schrempf, Chris Bielow,
Olga Chernomor, Michael Woodhams, Diep Thi Hoang, Heiko Schmidt

Host:    perun22 (AVX2, FMA3, 2003 GB RAM)
Command: iqtree3 --alisim /misc/scratch2/cmccarthy/ScriptsForSystBiol/Simulations/087/C20pi8 -t /misc/scratch2/cmccarthy/ScriptsForSystBiol/Simulations/087/C20pi8.nwk -p /misc/scratch2/cmccarthy/ScriptsForSystBiol/Simulations/087/C20pi8.nex -af fasta -quiet
Seed:    979905 (Using SPRNG - Scalable Parallel Random Number Generator)
Time:    Tue Jun 24 13:51:39 2025
Kernel:  AVX+FMA - 1 threads (128 CPU cores detected)

Reading partition model file /misc/scratch2/cmccarthy/ScriptsForSystBiol/Simulations/087/C20pi8.nex ...

Loading 4 partitions...
Subset	Type	Model	Name
1	AA	LG+F{0.103108592349682,0.0298775529221587,0.0267933972841711,0.0135528451143377,0.0287643107865745,0.0258343545833613,0.0199390963520154,0.0280845828246984,0.0455511469648944,0.0537856949819633,0.116976450545223,0.0152001207658656,0.0364984102372053,0.0920286775217729,0.0235911439750835,0.074589109381648,0.0669968464444244,0.0249612418136447,0.0896182773285296,0.0842482422184629}	C20pi8_1
2	AA	LG+F{0.103108592349682,0.0298775529221587,0.0267933972841711,0.0135528451143377,0.0287643107865745,0.0258343545833613,0.0199390963520154,0.0280845828246984,0.0455511469648944,0.0537856949819633,0.116976450545223,0.0152001207658656,0.0364984102372053,0.0920286775217729,0.0235911439750835,0.074589109381648,0.0669968464444244,0.0249612418136447,0.0896182773285296,0.0842482422184629}	C20pi8_2
3	AA	LG+F{0.103108592349682,0.0298775529221587,0.0267933972841711,0.0135528451143377,0.0287643107865745,0.0258343545833613,0.0199390963520154,0.0280845828246984,0.0455511469648944,0.0537856949819633,0.116976450545223,0.0152001207658656,0.0364984102372053,0.0920286775217729,0.0235911439750835,0.074589109381648,0.0669968464444244,0.0249612418136447,0.0896182773285296,0.0842482422184629}	C20pi8_3
4	AA	LG+F{0.103108592349682,0.0298775529221587,0.0267933972841711,0.0135528451143377,0.0287643107865745,0.0258343545833613,0.0199390963520154,0.0280845828246984,0.0455511469648944,0.0537856949819633,0.116976450545223,0.0152001207658656,0.0364984102372053,0.0920286775217729,0.0235911439750835,0.074589109381648,0.0669968464444244,0.0249612418136447,0.0896182773285296,0.0842482422184629}	C20pi8_4

[Alignment Simulator] Executing
Reading partition model file /misc/scratch2/cmccarthy/ScriptsForSystBiol/Simulations/087/C20pi8.nex ...

Loading 4 partitions...
Subset	Type	Model	Name
1	AA	LG+F{0.103108592349682,0.0298775529221587,0.0267933972841711,0.0135528451143377,0.0287643107865745,0.0258343545833613,0.0199390963520154,0.0280845828246984,0.0455511469648944,0.0537856949819633,0.116976450545223,0.0152001207658656,0.0364984102372053,0.0920286775217729,0.0235911439750835,0.074589109381648,0.0669968464444244,0.0249612418136447,0.0896182773285296,0.0842482422184629}	C20pi8_1
2	AA	LG+F{0.103108592349682,0.0298775529221587,0.0267933972841711,0.0135528451143377,0.0287643107865745,0.0258343545833613,0.0199390963520154,0.0280845828246984,0.0455511469648944,0.0537856949819633,0.116976450545223,0.0152001207658656,0.0364984102372053,0.0920286775217729,0.0235911439750835,0.074589109381648,0.0669968464444244,0.0249612418136447,0.0896182773285296,0.0842482422184629}	C20pi8_2
3	AA	LG+F{0.103108592349682,0.0298775529221587,0.0267933972841711,0.0135528451143377,0.0287643107865745,0.0258343545833613,0.0199390963520154,0.0280845828246984,0.0455511469648944,0.0537856949819633,0.116976450545223,0.0152001207658656,0.0364984102372053,0.0920286775217729,0.0235911439750835,0.074589109381648,0.0669968464444244,0.0249612418136447,0.0896182773285296,0.0842482422184629}	C20pi8_3
4	AA	LG+F{0.103108592349682,0.0298775529221587,0.0267933972841711,0.0135528451143377,0.0287643107865745,0.0258343545833613,0.0199390963520154,0.0280845828246984,0.0455511469648944,0.0537856949819633,0.116976450545223,0.0152001207658656,0.0364984102372053,0.0920286775217729,0.0235911439750835,0.074589109381648,0.0669968464444244,0.0249612418136447,0.0896182773285296,0.0842482422184629}	C20pi8_4

 - Time spent on Loading trees: 0.030
WARNING: Partitions' rates are normalized so that sum of (partition_rate*partition_sequence_length) of all partitions is 1.
 - Tree filepath: /misc/scratch2/cmccarthy/ScriptsForSystBiol/Simulations/087/C20pi8.nwk
 - Length of output sequences: 1000
 - Model: Partition model
 - Number of output datasets: 1
 - Number of threads: 1
WARNING: The sequence_length is now set equally to the total length of all partitions
Simulating a sequence with branch-specific model named LG
Simulating a sequence with branch-specific model named LG
Simulating a sequence with branch-specific model named LG
Simulating a sequence with branch-specific model named LG
Simulating a sequence with branch-specific model named LG
Simulating a sequence with branch-specific model named LG
Simulating a sequence with branch-specific model named LG
Simulating a sequence with branch-specific model named LG
Simulating a sequence with branch-specific model named LG
Simulating a sequence with branch-specific model named LG
Simulating a sequence with branch-specific model named LG
Simulating a sequence with branch-specific model named LG
Simulating a sequence with branch-specific model named LG
Simulating a sequence with branch-specific model named LG
Simulating a sequence with branch-specific model named LG
Simulating a sequence with branch-specific model named LG
Simulating a sequence with branch-specific model named LG
Simulating a sequence with branch-specific model named LG
Simulating a sequence with branch-specific model named LG
Simulating a sequence with branch-specific model named LG
Simulating a sequence with branch-specific model named LG
Simulating a sequence with branch-specific model named LG
Simulating a sequence with branch-specific model named LG
Simulating a sequence with branch-specific model named LG
Simulating a sequence with branch-specific model named LG
Simulating a sequence with branch-specific model named LG
Simulating a sequence with branch-specific model named LG
Simulating a sequence with branch-specific model named LG
Simulating a sequence with branch-specific model named LG
Simulating a sequence with branch-specific model named LG
Simulating a sequence with branch-specific model named LG
Simulating a sequence with branch-specific model named LG
Simulating a sequence with branch-specific model named LG
Simulating a sequence with branch-specific model named LG
Simulating a sequence with branch-specific model named LG
Simulating a sequence with branch-specific model named LG
Simulating a sequence with branch-specific model named LG
Simulating a sequence with branch-specific model named LG
Simulating a sequence with branch-specific model named LG
Simulating a sequence with branch-specific model named LG
Simulating a sequence with branch-specific model named LG
Simulating a sequence with branch-specific model named LG
Simulating a sequence with branch-specific model named LG
Simulating a sequence with branch-specific model named LG
Simulating a sequence with branch-specific model named LG
Simulating a sequence with branch-specific model named LG
Simulating a sequence with branch-specific model named LG
Simulating a sequence with branch-specific model named LG
Simulating a sequence with branch-specific model named LG
Simulating a sequence with branch-specific model named LG
Simulating a sequence with branch-specific model named LG
Simulating a sequence with branch-specific model named LG
Simulating a sequence with branch-specific model named LG
Simulating a sequence with branch-specific model named LG
Simulating a sequence with branch-specific model named LG
Simulating a sequence with branch-specific model named LG
Simulating a sequence with branch-specific model named LG
Simulating a sequence with branch-specific model named LG
Simulating a sequence with branch-specific model named LG
Simulating a sequence with branch-specific model named LG
Simulating a sequence with branch-specific model named LG
Simulating a sequence with branch-specific model named LG
Simulating a sequence with branch-specific model named LG
Simulating a sequence with branch-specific model named LG
Simulating a sequence with branch-specific model named LG
Simulating a sequence with branch-specific model named LG
Simulating a sequence with branch-specific model named LG
Simulating a sequence with branch-specific model named LG
Simulating a sequence with branch-specific model named LG
Simulating a sequence with branch-specific model named LG
Simulating a sequence with branch-specific model named LG
Simulating a sequence with branch-specific model named LG
Simulating a sequence with branch-specific model named LG
Simulating a sequence with branch-specific model named LG
Simulating a sequence with branch-specific model named LG
Simulating a sequence with branch-specific model named LG
Simulating a sequence with branch-specific model named LG
Simulating a sequence with branch-specific model named LG
Simulating a sequence with branch-specific model named LG
Simulating a sequence with branch-specific model named LG
Simulating a sequence with branch-specific model named LG
Simulating a sequence with branch-specific model named LG
Simulating a sequence with branch-specific model named LG
Simulating a sequence with branch-specific model named LG
Simulating a sequence with branch-specific model named LG
Simulating a sequence with branch-specific model named LG
Simulating a sequence with branch-specific model named LG
Simulating a sequence with branch-specific model named LG
Simulating a sequence with branch-specific model named LG
Simulating a sequence with branch-specific model named LG
Simulating a sequence with branch-specific model named LG
Simulating a sequence with branch-specific model named LG
Simulating a sequence with branch-specific model named LG
Simulating a sequence with branch-specific model named LG
Simulating a sequence with branch-specific model named LG
Simulating a sequence with branch-specific model named LG
Simulating a sequence with branch-specific model named LG
Simulating a sequence with branch-specific model named LG
Simulating a sequence with branch-specific model named LG
Simulating a sequence with branch-specific model named LG
Simulating a sequence with branch-specific model named LG
Simulating a sequence with branch-specific model named LG
Simulating a sequence with branch-specific model named LG
Simulating a sequence with branch-specific model named LG
Simulating a sequence with branch-specific model named LG
Simulating a sequence with branch-specific model named LG
Simulating a sequence with branch-specific model named LG
Simulating a sequence with branch-specific model named LG
Simulating a sequence with branch-specific model named LG
Simulating a sequence with branch-specific model named LG
Simulating a sequence with branch-specific model named LG
Simulating a sequence with branch-specific model named LG
Simulating a sequence with branch-specific model named LG
Simulating a sequence with branch-specific model named LG
Simulating a sequence with branch-specific model named LG
Simulating a sequence with branch-specific model named LG
Simulating a sequence with branch-specific model named LG
Simulating a sequence with branch-specific model named LG
Simulating a sequence with branch-specific model named LG
Simulating a sequence with branch-specific model named LG
 - Time spent on merging partitions: 0.000
SUBSTITUTION PROCESS
--------------------

Edge-linked-proportional partition model with separate substitution models and separate rates across sites

  ID  Model           Speed  Parameters
   1  LG             0.034  LG
   2  LG             0.260  LG
   3  LG             0.846  LG
   4  LG             2.986  LG

An alignment written to /misc/scratch2/cmccarthy/ScriptsForSystBiol/Simulations/087/C20pi8.fa
Screen log file: /misc/scratch2/cmccarthy/ScriptsForSystBiol/Simulations/087/C20pi8.nex.log
[Alignment Simulator] Done
Simulation CPU time: 0.713 sec (0h:0m:0s)
Simulation wall-clock time: 0.757 sec (0h:0m:0s)

Date and Time: Tue Jun 24 13:51:40 2025
```
