## Supplementary material for "Modeling site-and-branch-heterogeneity with GFmix": C20pi8.nwk

```
((((A1:0.5[&model=LG+F{0.103108592349682/0.0298775529221587/0.0267933972841711/0.0135528451143377/0.0287643107865745/0.0258343545833613/0.0199390963520154/0.0280845828246984/0.0455511469648944/0.0537856949819633/0.116976450545223/0.0152001207658656/0.0364984102372053/0.0920286775217729/0.0235911439750835/0.074589109381648/0.0669968464444244/0.0249612418136447/0.0896182773285296/0.0842482422184629}],A2:0.5[&model=LG+F{0.103108592349682/0.0298775529221587/0.0267933972841711/0.0135528451143377/0.0287643107865745/0.0258343545833613/0.0199390963520154/0.0280845828246984/0.0455511469648944/0.0537856949819633/0.116976450545223/0.0152001207658656/0.0364984102372053/0.0920286775217729/0.0235911439750835/0.074589109381648/0.0669968464444244/0.0249612418136447/0.0896182773285296/0.0842482422184629}]):0.001[&model=LG+F{0.103108592349682/0.0298775529221587/0.0267933972841711/0.0135528451143377/0.0287643107865745/0.0258343545833613/0.0199390963520154/0.0280845828246984/0.0455511469648944/0.0537856949819633/0.116976450545223/0.0152001207658656/0.0364984102372053/0.0920286775217729/0.0235911439750835/0.074589109381648/0.0669968464444244/0.0249612418136447/0.0896182773285296/0.0842482422184629}],(A3:0.5[&model=LG+F{0.103108592349682/0.0298775529221587/0.0267933972841711/0.0135528451143377/0.0287643107865745/0.0258343545833613/0.0199390963520154/0.0280845828246984/0.0455511469648944/0.0537856949819633/0.116976450545223/0.0152001207658656/0.0364984102372053/0.0920286775217729/0.0235911439750835/0.074589109381648/0.0669968464444244/0.0249612418136447/0.0896182773285296/0.0842482422184629}],A4:0.5[&model=LG+F{0.103108592349682/0.0298775529221587/0.0267933972841711/0.0135528451143377/0.0287643107865745/0.0258343545833613/0.0199390963520154/0.0280845828246984/0.0455511469648944/0.0537856949819633/0.116976450545223/0.0152001207658656/0.0364984102372053/0.0920286775217729/0.0235911439750835/0.074589109381648/0.0669968464444244/0.0249612418136447/0.0896182773285296/0.0842482422184629}]):0.001[&model=LG+F{0.103108592349682/0.0298775529221587/0.0267933972841711/0.0135528451143377/0.0287643107865745/0.0258343545833613/0.0199390963520154/0.0280845828246984/0.0455511469648944/0.0537856949819633/0.116976450545223/0.0152001207658656/0.0364984102372053/0.0920286775217729/0.0235911439750835/0.074589109381648/0.0669968464444244/0.0249612418136447/0.0896182773285296/0.0842482422184629}]):0.5[&model=LG+F{0.103108592349682/0.0298775529221587/0.0267933972841711/0.0135528451143377/0.0287643107865745/0.0258343545833613/0.0199390963520154/0.0280845828246984/0.0455511469648944/0.0537856949819633/0.116976450545223/0.0152001207658656/0.0364984102372053/0.0920286775217729/0.0235911439750835/0.074589109381648/0.0669968464444244/0.0249612418136447/0.0896182773285296/0.0842482422184629}],((B1:0.5[&model=LG+F{0.0110308796035687/0.00319639403102181/0.050607761171842/0.0104684107454632/0.0222179636514451/0.0199548237171589/0.0154012422296073/0.00300457648384001/0.0351843551912957/0.10159120835777/0.0903542777566523/0.0287102107039085/0.0689387317646211/0.173825113836304/0.00252385434588278/0.0576136912624588/0.0517493191513711/0.0192804189686804/0.169272314651697/0.0650745431446808}],B2:0.5[&model=LG+F{0.0110308796035687/0.00319639403102181/0.050607761171842/0.0104684107454632/0.0222179636514451/0.0199548237171589/0.0154012422296073/0.00300457648384001/0.0351843551912957/0.10159120835777/0.0903542777566523/0.0287102107039085/0.0689387317646211/0.173825113836304/0.00252385434588278/0.0576136912624588/0.0517493191513711/0.0192804189686804/0.169272314651697/0.0650745431446808}]):0.001[&model=LG+F{0.0110308796035687/0.00319639403102181/0.050607761171842/0.0104684107454632/0.0222179636514451/0.0199548237171589/0.0154012422296073/0.00300457648384001/0.0351843551912957/0.10159120835777/0.0903542777566523/0.0287102107039085/0.0689387317646211/0.173825113836304/0.00252385434588278/0.0576136912624588/0.0517493191513711/0.0192804189686804/0.169272314651697/0.0650745431446808}],(B3:0.5[&model=LG+F{0.0110308796035687/0.00319639403102181/0.050607761171842/0.0104684107454632/0.0222179636514451/0.0199548237171589/0.0154012422296073/0.00300457648384001/0.0351843551912957/0.10159120835777/0.0903542777566523/0.0287102107039085/0.0689387317646211/0.173825113836304/0.00252385434588278/0.0576136912624588/0.0517493191513711/0.0192804189686804/0.169272314651697/0.0650745431446808}],B4:0.5[&model=LG+F{0.0110308796035687/0.00319639403102181/0.050607761171842/0.0104684107454632/0.0222179636514451/0.0199548237171589/0.0154012422296073/0.00300457648384001/0.0351843551912957/0.10159120835777/0.0903542777566523/0.0287102107039085/0.0689387317646211/0.173825113836304/0.00252385434588278/0.0576136912624588/0.0517493191513711/0.0192804189686804/0.169272314651697/0.0650745431446808}]):0.001[&model=LG+F{0.0110308796035687/0.00319639403102181/0.050607761171842/0.0104684107454632/0.0222179636514451/0.0199548237171589/0.0154012422296073/0.00300457648384001/0.0351843551912957/0.10159120835777/0.0903542777566523/0.0287102107039085/0.0689387317646211/0.173825113836304/0.00252385434588278/0.0576136912624588/0.0517493191513711/0.0192804189686804/0.169272314651697/0.0650745431446808}]):0.5[&model=LG+F{0.0110308796035687/0.00319639403102181/0.050607761171842/0.0104684107454632/0.0222179636514451/0.0199548237171589/0.0154012422296073/0.00300457648384001/0.0351843551912957/0.10159120835777/0.0903542777566523/0.0287102107039085/0.0689387317646211/0.173825113836304/0.00252385434588278/0.0576136912624588/0.0517493191513711/0.0192804189686804/0.169272314651697/0.0650745431446808}]):0.25[&model=LG+F{0.103108592349682/0.0298775529221587/0.0267933972841711/0.0135528451143377/0.0287643107865745/0.0258343545833613/0.0199390963520154/0.0280845828246984/0.0455511469648944/0.0537856949819633/0.116976450545223/0.0152001207658656/0.0364984102372053/0.0920286775217729/0.0235911439750835/0.074589109381648/0.0669968464444244/0.0249612418136447/0.0896182773285296/0.0842482422184629}],(((C1:0.5[&model=LG+F{0.103108592349682/0.0298775529221587/0.0267933972841711/0.0135528451143377/0.0287643107865745/0.0258343545833613/0.0199390963520154/0.0280845828246984/0.0455511469648944/0.0537856949819633/0.116976450545223/0.0152001207658656/0.0364984102372053/0.0920286775217729/0.0235911439750835/0.074589109381648/0.0669968464444244/0.0249612418136447/0.0896182773285296/0.0842482422184629}],C2:0.5[&model=LG+F{0.103108592349682/0.0298775529221587/0.0267933972841711/0.0135528451143377/0.0287643107865745/0.0258343545833613/0.0199390963520154/0.0280845828246984/0.0455511469648944/0.0537856949819633/0.116976450545223/0.0152001207658656/0.0364984102372053/0.0920286775217729/0.0235911439750835/0.074589109381648/0.0669968464444244/0.0249612418136447/0.0896182773285296/0.0842482422184629}]):0.001[&model=LG+F{0.103108592349682/0.0298775529221587/0.0267933972841711/0.0135528451143377/0.0287643107865745/0.0258343545833613/0.0199390963520154/0.0280845828246984/0.0455511469648944/0.0537856949819633/0.116976450545223/0.0152001207658656/0.0364984102372053/0.0920286775217729/0.0235911439750835/0.074589109381648/0.0669968464444244/0.0249612418136447/0.0896182773285296/0.0842482422184629}],(C3:0.5[&model=LG+F{0.103108592349682/0.0298775529221587/0.0267933972841711/0.0135528451143377/0.0287643107865745/0.0258343545833613/0.0199390963520154/0.0280845828246984/0.0455511469648944/0.0537856949819633/0.116976450545223/0.0152001207658656/0.0364984102372053/0.0920286775217729/0.0235911439750835/0.074589109381648/0.0669968464444244/0.0249612418136447/0.0896182773285296/0.0842482422184629}],C4:0.5[&model=LG+F{0.103108592349682/0.0298775529221587/0.0267933972841711/0.0135528451143377/0.0287643107865745/0.0258343545833613/0.0199390963520154/0.0280845828246984/0.0455511469648944/0.0537856949819633/0.116976450545223/0.0152001207658656/0.0364984102372053/0.0920286775217729/0.0235911439750835/0.074589109381648/0.0669968464444244/0.0249612418136447/0.0896182773285296/0.0842482422184629}]):0.001[&model=LG+F{0.103108592349682/0.0298775529221587/0.0267933972841711/0.0135528451143377/0.0287643107865745/0.0258343545833613/0.0199390963520154/0.0280845828246984/0.0455511469648944/0.0537856949819633/0.116976450545223/0.0152001207658656/0.0364984102372053/0.0920286775217729/0.0235911439750835/0.074589109381648/0.0669968464444244/0.0249612418136447/0.0896182773285296/0.0842482422184629}]):0.5[&model=LG+F{0.103108592349682/0.0298775529221587/0.0267933972841711/0.0135528451143377/0.0287643107865745/0.0258343545833613/0.0199390963520154/0.0280845828246984/0.0455511469648944/0.0537856949819633/0.116976450545223/0.0152001207658656/0.0364984102372053/0.0920286775217729/0.0235911439750835/0.074589109381648/0.0669968464444244/0.0249612418136447/0.0896182773285296/0.0842482422184629}],((D1:0.5[&model=LG+F{0.0110308796035687/0.00319639403102181/0.050607761171842/0.0104684107454632/0.0222179636514451/0.0199548237171589/0.0154012422296073/0.00300457648384001/0.0351843551912957/0.10159120835777/0.0903542777566523/0.0287102107039085/0.0689387317646211/0.173825113836304/0.00252385434588278/0.0576136912624588/0.0517493191513711/0.0192804189686804/0.169272314651697/0.0650745431446808}],D2:0.5[&model=LG+F{0.0110308796035687/0.00319639403102181/0.050607761171842/0.0104684107454632/0.0222179636514451/0.0199548237171589/0.0154012422296073/0.00300457648384001/0.0351843551912957/0.10159120835777/0.0903542777566523/0.0287102107039085/0.0689387317646211/0.173825113836304/0.00252385434588278/0.0576136912624588/0.0517493191513711/0.0192804189686804/0.169272314651697/0.0650745431446808}]):0.001[&model=LG+F{0.0110308796035687/0.00319639403102181/0.050607761171842/0.0104684107454632/0.0222179636514451/0.0199548237171589/0.0154012422296073/0.00300457648384001/0.0351843551912957/0.10159120835777/0.0903542777566523/0.0287102107039085/0.0689387317646211/0.173825113836304/0.00252385434588278/0.0576136912624588/0.0517493191513711/0.0192804189686804/0.169272314651697/0.0650745431446808}],(D3:0.5[&model=LG+F{0.0110308796035687/0.00319639403102181/0.050607761171842/0.0104684107454632/0.0222179636514451/0.0199548237171589/0.0154012422296073/0.00300457648384001/0.0351843551912957/0.10159120835777/0.0903542777566523/0.0287102107039085/0.0689387317646211/0.173825113836304/0.00252385434588278/0.0576136912624588/0.0517493191513711/0.0192804189686804/0.169272314651697/0.0650745431446808}],D4:0.5[&model=LG+F{0.0110308796035687/0.00319639403102181/0.050607761171842/0.0104684107454632/0.0222179636514451/0.0199548237171589/0.0154012422296073/0.00300457648384001/0.0351843551912957/0.10159120835777/0.0903542777566523/0.0287102107039085/0.0689387317646211/0.173825113836304/0.00252385434588278/0.0576136912624588/0.0517493191513711/0.0192804189686804/0.169272314651697/0.0650745431446808}]):0.001[&model=LG+F{0.0110308796035687/0.00319639403102181/0.050607761171842/0.0104684107454632/0.0222179636514451/0.0199548237171589/0.0154012422296073/0.00300457648384001/0.0351843551912957/0.10159120835777/0.0903542777566523/0.0287102107039085/0.0689387317646211/0.173825113836304/0.00252385434588278/0.0576136912624588/0.0517493191513711/0.0192804189686804/0.169272314651697/0.0650745431446808}]):0.5[&model=LG+F{0.0110308796035687/0.00319639403102181/0.050607761171842/0.0104684107454632/0.0222179636514451/0.0199548237171589/0.0154012422296073/0.00300457648384001/0.0351843551912957/0.10159120835777/0.0903542777566523/0.0287102107039085/0.0689387317646211/0.173825113836304/0.00252385434588278/0.0576136912624588/0.0517493191513711/0.0192804189686804/0.169272314651697/0.0650745431446808}]):0.25[&model=LG+F{0.103108592349682/0.0298775529221587/0.0267933972841711/0.0135528451143377/0.0287643107865745/0.0258343545833613/0.0199390963520154/0.0280845828246984/0.0455511469648944/0.0537856949819633/0.116976450545223/0.0152001207658656/0.0364984102372053/0.0920286775217729/0.0235911439750835/0.074589109381648/0.0669968464444244/0.0249612418136447/0.0896182773285296/0.0842482422184629}]);
```
