## Supplementary material for "Modeling site-and-branch-heterogeneity with GFmix": C20pi9.nwk

```
((((A1:0.5[&model=LG+F{0.0721122325840335/0.11017153149407/0.020933664986679/0.0169557594647802/0.00774940128309135/0.100127852519937/0.0547638050517204/0.0166028485472685/0.0315383919040632/0.0462724102406428/0.185328197433267/0.0830307652672067/0.0708595236418213/0.0200411993276778/0.0117087693853169/0.0322763765278459/0.041377583959218/0.00847144849383863/0.0188485015999706/0.050829293891646}],A2:0.5[&model=LG+F{0.0721122325840335/0.11017153149407/0.020933664986679/0.0169557594647802/0.00774940128309135/0.100127852519937/0.0547638050517204/0.0166028485472685/0.0315383919040632/0.0462724102406428/0.185328197433267/0.0830307652672067/0.0708595236418213/0.0200411993276778/0.0117087693853169/0.0322763765278459/0.041377583959218/0.00847144849383863/0.0188485015999706/0.050829293891646}]):0.001[&model=LG+F{0.0721122325840335/0.11017153149407/0.020933664986679/0.0169557594647802/0.00774940128309135/0.100127852519937/0.0547638050517204/0.0166028485472685/0.0315383919040632/0.0462724102406428/0.185328197433267/0.0830307652672067/0.0708595236418213/0.0200411993276778/0.0117087693853169/0.0322763765278459/0.041377583959218/0.00847144849383863/0.0188485015999706/0.050829293891646}],(A3:0.5[&model=LG+F{0.0721122325840335/0.11017153149407/0.020933664986679/0.0169557594647802/0.00774940128309135/0.100127852519937/0.0547638050517204/0.0166028485472685/0.0315383919040632/0.0462724102406428/0.185328197433267/0.0830307652672067/0.0708595236418213/0.0200411993276778/0.0117087693853169/0.0322763765278459/0.041377583959218/0.00847144849383863/0.0188485015999706/0.050829293891646}],A4:0.5[&model=LG+F{0.0721122325840335/0.11017153149407/0.020933664986679/0.0169557594647802/0.00774940128309135/0.100127852519937/0.0547638050517204/0.0166028485472685/0.0315383919040632/0.0462724102406428/0.185328197433267/0.0830307652672067/0.0708595236418213/0.0200411993276778/0.0117087693853169/0.0322763765278459/0.041377583959218/0.00847144849383863/0.0188485015999706/0.050829293891646}]):0.001[&model=LG+F{0.0721122325840335/0.11017153149407/0.020933664986679/0.0169557594647802/0.00774940128309135/0.100127852519937/0.0547638050517204/0.0166028485472685/0.0315383919040632/0.0462724102406428/0.185328197433267/0.0830307652672067/0.0708595236418213/0.0200411993276778/0.0117087693853169/0.0322763765278459/0.041377583959218/0.00847144849383863/0.0188485015999706/0.050829293891646}]):0.5[&model=LG+F{0.0721122325840335/0.11017153149407/0.020933664986679/0.0169557594647802/0.00774940128309135/0.100127852519937/0.0547638050517204/0.0166028485472685/0.0315383919040632/0.0462724102406428/0.185328197433267/0.0830307652672067/0.0708595236418213/0.0200411993276778/0.0117087693853169/0.0322763765278459/0.041377583959218/0.00847144849383863/0.0188485015999706/0.050829293891646}],((B1:0.5[&model=LG+F{0.00836268199479618/0.0127763272575279/0.0428603748666521/0.0141967482361822/0.00648843239524106/0.0838352252287949/0.0458527354312593/0.00192539237287894/0.0264065204844445/0.0947398771385464/0.155171920520026/0.170000318963834/0.14508046001947/0.0410331070315765/0.00135783779549062/0.0270244215538586/0.0346446965888309/0.00709298935931625/0.0385911327406598/0.0425584409770326}],B2:0.5[&model=LG+F{0.00836268199479618/0.0127763272575279/0.0428603748666521/0.0141967482361822/0.00648843239524106/0.0838352252287949/0.0458527354312593/0.00192539237287894/0.0264065204844445/0.0947398771385464/0.155171920520026/0.170000318963834/0.14508046001947/0.0410331070315765/0.00135783779549062/0.0270244215538586/0.0346446965888309/0.00709298935931625/0.0385911327406598/0.0425584409770326}]):0.001[&model=LG+F{0.00836268199479618/0.0127763272575279/0.0428603748666521/0.0141967482361822/0.00648843239524106/0.0838352252287949/0.0458527354312593/0.00192539237287894/0.0264065204844445/0.0947398771385464/0.155171920520026/0.170000318963834/0.14508046001947/0.0410331070315765/0.00135783779549062/0.0270244215538586/0.0346446965888309/0.00709298935931625/0.0385911327406598/0.0425584409770326}],(B3:0.5[&model=LG+F{0.00836268199479618/0.0127763272575279/0.0428603748666521/0.0141967482361822/0.00648843239524106/0.0838352252287949/0.0458527354312593/0.00192539237287894/0.0264065204844445/0.0947398771385464/0.155171920520026/0.170000318963834/0.14508046001947/0.0410331070315765/0.00135783779549062/0.0270244215538586/0.0346446965888309/0.00709298935931625/0.0385911327406598/0.0425584409770326}],B4:0.5[&model=LG+F{0.00836268199479618/0.0127763272575279/0.0428603748666521/0.0141967482361822/0.00648843239524106/0.0838352252287949/0.0458527354312593/0.00192539237287894/0.0264065204844445/0.0947398771385464/0.155171920520026/0.170000318963834/0.14508046001947/0.0410331070315765/0.00135783779549062/0.0270244215538586/0.0346446965888309/0.00709298935931625/0.0385911327406598/0.0425584409770326}]):0.001[&model=LG+F{0.00836268199479618/0.0127763272575279/0.0428603748666521/0.0141967482361822/0.00648843239524106/0.0838352252287949/0.0458527354312593/0.00192539237287894/0.0264065204844445/0.0947398771385464/0.155171920520026/0.170000318963834/0.14508046001947/0.0410331070315765/0.00135783779549062/0.0270244215538586/0.0346446965888309/0.00709298935931625/0.0385911327406598/0.0425584409770326}]):0.5[&model=LG+F{0.00836268199479618/0.0127763272575279/0.0428603748666521/0.0141967482361822/0.00648843239524106/0.0838352252287949/0.0458527354312593/0.00192539237287894/0.0264065204844445/0.0947398771385464/0.155171920520026/0.170000318963834/0.14508046001947/0.0410331070315765/0.00135783779549062/0.0270244215538586/0.0346446965888309/0.00709298935931625/0.0385911327406598/0.0425584409770326}]):0.25[&model=LG+F{0.0721122325840335/0.11017153149407/0.020933664986679/0.0169557594647802/0.00774940128309135/0.100127852519937/0.0547638050517204/0.0166028485472685/0.0315383919040632/0.0462724102406428/0.185328197433267/0.0830307652672067/0.0708595236418213/0.0200411993276778/0.0117087693853169/0.0322763765278459/0.041377583959218/0.00847144849383863/0.0188485015999706/0.050829293891646}],(((C1:0.5[&model=LG+F{0.0721122325840335/0.11017153149407/0.020933664986679/0.0169557594647802/0.00774940128309135/0.100127852519937/0.0547638050517204/0.0166028485472685/0.0315383919040632/0.0462724102406428/0.185328197433267/0.0830307652672067/0.0708595236418213/0.0200411993276778/0.0117087693853169/0.0322763765278459/0.041377583959218/0.00847144849383863/0.0188485015999706/0.050829293891646}],C2:0.5[&model=LG+F{0.0721122325840335/0.11017153149407/0.020933664986679/0.0169557594647802/0.00774940128309135/0.100127852519937/0.0547638050517204/0.0166028485472685/0.0315383919040632/0.0462724102406428/0.185328197433267/0.0830307652672067/0.0708595236418213/0.0200411993276778/0.0117087693853169/0.0322763765278459/0.041377583959218/0.00847144849383863/0.0188485015999706/0.050829293891646}]):0.001[&model=LG+F{0.0721122325840335/0.11017153149407/0.020933664986679/0.0169557594647802/0.00774940128309135/0.100127852519937/0.0547638050517204/0.0166028485472685/0.0315383919040632/0.0462724102406428/0.185328197433267/0.0830307652672067/0.0708595236418213/0.0200411993276778/0.0117087693853169/0.0322763765278459/0.041377583959218/0.00847144849383863/0.0188485015999706/0.050829293891646}],(C3:0.5[&model=LG+F{0.0721122325840335/0.11017153149407/0.020933664986679/0.0169557594647802/0.00774940128309135/0.100127852519937/0.0547638050517204/0.0166028485472685/0.0315383919040632/0.0462724102406428/0.185328197433267/0.0830307652672067/0.0708595236418213/0.0200411993276778/0.0117087693853169/0.0322763765278459/0.041377583959218/0.00847144849383863/0.0188485015999706/0.050829293891646}],C4:0.5[&model=LG+F{0.0721122325840335/0.11017153149407/0.020933664986679/0.0169557594647802/0.00774940128309135/0.100127852519937/0.0547638050517204/0.0166028485472685/0.0315383919040632/0.0462724102406428/0.185328197433267/0.0830307652672067/0.0708595236418213/0.0200411993276778/0.0117087693853169/0.0322763765278459/0.041377583959218/0.00847144849383863/0.0188485015999706/0.050829293891646}]):0.001[&model=LG+F{0.0721122325840335/0.11017153149407/0.020933664986679/0.0169557594647802/0.00774940128309135/0.100127852519937/0.0547638050517204/0.0166028485472685/0.0315383919040632/0.0462724102406428/0.185328197433267/0.0830307652672067/0.0708595236418213/0.0200411993276778/0.0117087693853169/0.0322763765278459/0.041377583959218/0.00847144849383863/0.0188485015999706/0.050829293891646}]):0.5[&model=LG+F{0.0721122325840335/0.11017153149407/0.020933664986679/0.0169557594647802/0.00774940128309135/0.100127852519937/0.0547638050517204/0.0166028485472685/0.0315383919040632/0.0462724102406428/0.185328197433267/0.0830307652672067/0.0708595236418213/0.0200411993276778/0.0117087693853169/0.0322763765278459/0.041377583959218/0.00847144849383863/0.0188485015999706/0.050829293891646}],((D1:0.5[&model=LG+F{0.00836268199479618/0.0127763272575279/0.0428603748666521/0.0141967482361822/0.00648843239524106/0.0838352252287949/0.0458527354312593/0.00192539237287894/0.0264065204844445/0.0947398771385464/0.155171920520026/0.170000318963834/0.14508046001947/0.0410331070315765/0.00135783779549062/0.0270244215538586/0.0346446965888309/0.00709298935931625/0.0385911327406598/0.0425584409770326}],D2:0.5[&model=LG+F{0.00836268199479618/0.0127763272575279/0.0428603748666521/0.0141967482361822/0.00648843239524106/0.0838352252287949/0.0458527354312593/0.00192539237287894/0.0264065204844445/0.0947398771385464/0.155171920520026/0.170000318963834/0.14508046001947/0.0410331070315765/0.00135783779549062/0.0270244215538586/0.0346446965888309/0.00709298935931625/0.0385911327406598/0.0425584409770326}]):0.001[&model=LG+F{0.00836268199479618/0.0127763272575279/0.0428603748666521/0.0141967482361822/0.00648843239524106/0.0838352252287949/0.0458527354312593/0.00192539237287894/0.0264065204844445/0.0947398771385464/0.155171920520026/0.170000318963834/0.14508046001947/0.0410331070315765/0.00135783779549062/0.0270244215538586/0.0346446965888309/0.00709298935931625/0.0385911327406598/0.0425584409770326}],(D3:0.5[&model=LG+F{0.00836268199479618/0.0127763272575279/0.0428603748666521/0.0141967482361822/0.00648843239524106/0.0838352252287949/0.0458527354312593/0.00192539237287894/0.0264065204844445/0.0947398771385464/0.155171920520026/0.170000318963834/0.14508046001947/0.0410331070315765/0.00135783779549062/0.0270244215538586/0.0346446965888309/0.00709298935931625/0.0385911327406598/0.0425584409770326}],D4:0.5[&model=LG+F{0.00836268199479618/0.0127763272575279/0.0428603748666521/0.0141967482361822/0.00648843239524106/0.0838352252287949/0.0458527354312593/0.00192539237287894/0.0264065204844445/0.0947398771385464/0.155171920520026/0.170000318963834/0.14508046001947/0.0410331070315765/0.00135783779549062/0.0270244215538586/0.0346446965888309/0.00709298935931625/0.0385911327406598/0.0425584409770326}]):0.001[&model=LG+F{0.00836268199479618/0.0127763272575279/0.0428603748666521/0.0141967482361822/0.00648843239524106/0.0838352252287949/0.0458527354312593/0.00192539237287894/0.0264065204844445/0.0947398771385464/0.155171920520026/0.170000318963834/0.14508046001947/0.0410331070315765/0.00135783779549062/0.0270244215538586/0.0346446965888309/0.00709298935931625/0.0385911327406598/0.0425584409770326}]):0.5[&model=LG+F{0.00836268199479618/0.0127763272575279/0.0428603748666521/0.0141967482361822/0.00648843239524106/0.0838352252287949/0.0458527354312593/0.00192539237287894/0.0264065204844445/0.0947398771385464/0.155171920520026/0.170000318963834/0.14508046001947/0.0410331070315765/0.00135783779549062/0.0270244215538586/0.0346446965888309/0.00709298935931625/0.0385911327406598/0.0425584409770326}]):0.25[&model=LG+F{0.0721122325840335/0.11017153149407/0.020933664986679/0.0169557594647802/0.00774940128309135/0.100127852519937/0.0547638050517204/0.0166028485472685/0.0315383919040632/0.0462724102406428/0.185328197433267/0.0830307652672067/0.0708595236418213/0.0200411993276778/0.0117087693853169/0.0322763765278459/0.041377583959218/0.00847144849383863/0.0188485015999706/0.050829293891646}]);
```
