## Supplementary material for "Modeling site-and-branch-heterogeneity with GFmix": C20pi10.nwk

```
((((A1:0.5[&model=LG+F{0.0157413489801313/0.00502453617857503/0.00175329814534837/0.000829452312079099/0.0104405198782646/0.00484221485827703/0.00187883460828581/0.00310148351679505/0.00755233765784923/0.0772754951088554/0.381927548133437/0.00238825571326024/0.0697701479959263/0.250706996595486/0.00451357954223082/0.00455515010950108/0.00784927025736434/0.0272841900485392/0.0627459055751164/0.0598197248091524}],A2:0.5[&model=LG+F{0.0157413489801313/0.00502453617857503/0.00175329814534837/0.000829452312079099/0.0104405198782646/0.00484221485827703/0.00187883460828581/0.00310148351679505/0.00755233765784923/0.0772754951088554/0.381927548133437/0.00238825571326024/0.0697701479959263/0.250706996595486/0.00451357954223082/0.00455515010950108/0.00784927025736434/0.0272841900485392/0.0627459055751164/0.0598197248091524}]):0.001[&model=LG+F{0.0157413489801313/0.00502453617857503/0.00175329814534837/0.000829452312079099/0.0104405198782646/0.00484221485827703/0.00187883460828581/0.00310148351679505/0.00755233765784923/0.0772754951088554/0.381927548133437/0.00238825571326024/0.0697701479959263/0.250706996595486/0.00451357954223082/0.00455515010950108/0.00784927025736434/0.0272841900485392/0.0627459055751164/0.0598197248091524}],(A3:0.5[&model=LG+F{0.0157413489801313/0.00502453617857503/0.00175329814534837/0.000829452312079099/0.0104405198782646/0.00484221485827703/0.00187883460828581/0.00310148351679505/0.00755233765784923/0.0772754951088554/0.381927548133437/0.00238825571326024/0.0697701479959263/0.250706996595486/0.00451357954223082/0.00455515010950108/0.00784927025736434/0.0272841900485392/0.0627459055751164/0.0598197248091524}],A4:0.5[&model=LG+F{0.0157413489801313/0.00502453617857503/0.00175329814534837/0.000829452312079099/0.0104405198782646/0.00484221485827703/0.00187883460828581/0.00310148351679505/0.00755233765784923/0.0772754951088554/0.381927548133437/0.00238825571326024/0.0697701479959263/0.250706996595486/0.00451357954223082/0.00455515010950108/0.00784927025736434/0.0272841900485392/0.0627459055751164/0.0598197248091524}]):0.001[&model=LG+F{0.0157413489801313/0.00502453617857503/0.00175329814534837/0.000829452312079099/0.0104405198782646/0.00484221485827703/0.00187883460828581/0.00310148351679505/0.00755233765784923/0.0772754951088554/0.381927548133437/0.00238825571326024/0.0697701479959263/0.250706996595486/0.00451357954223082/0.00455515010950108/0.00784927025736434/0.0272841900485392/0.0627459055751164/0.0598197248091524}]):0.5[&model=LG+F{0.0157413489801313/0.00502453617857503/0.00175329814534837/0.000829452312079099/0.0104405198782646/0.00484221485827703/0.00187883460828581/0.00310148351679505/0.00755233765784923/0.0772754951088554/0.381927548133437/0.00238825571326024/0.0697701479959263/0.250706996595486/0.00451357954223082/0.00455515010950108/0.00784927025736434/0.0272841900485392/0.0627459055751164/0.0598197248091524}],((B1:0.5[&model=LG+F{0.00132368223299177/0.000422510756670148/0.00260298473080386/0.000503579691342823/0.00633868120106432/0.00293982068436773/0.0011406839650048/0.00026080221156905/0.00458519894546247/0.114724888272606/0.231877051885312/0.00354565660801306/0.103582285979797/0.372205084329272/0.000379544666393403/0.00276553703300067/0.00476547359734527/0.0165648631067678/0.0931539422235782/0.0363179390989905}],B2:0.5[&model=LG+F{0.00132368223299177/0.000422510756670148/0.00260298473080386/0.000503579691342823/0.00633868120106432/0.00293982068436773/0.0011406839650048/0.00026080221156905/0.00458519894546247/0.114724888272606/0.231877051885312/0.00354565660801306/0.103582285979797/0.372205084329272/0.000379544666393403/0.00276553703300067/0.00476547359734527/0.0165648631067678/0.0931539422235782/0.0363179390989905}]):0.001[&model=LG+F{0.00132368223299177/0.000422510756670148/0.00260298473080386/0.000503579691342823/0.00633868120106432/0.00293982068436773/0.0011406839650048/0.00026080221156905/0.00458519894546247/0.114724888272606/0.231877051885312/0.00354565660801306/0.103582285979797/0.372205084329272/0.000379544666393403/0.00276553703300067/0.00476547359734527/0.0165648631067678/0.0931539422235782/0.0363179390989905}],(B3:0.5[&model=LG+F{0.00132368223299177/0.000422510756670148/0.00260298473080386/0.000503579691342823/0.00633868120106432/0.00293982068436773/0.0011406839650048/0.00026080221156905/0.00458519894546247/0.114724888272606/0.231877051885312/0.00354565660801306/0.103582285979797/0.372205084329272/0.000379544666393403/0.00276553703300067/0.00476547359734527/0.0165648631067678/0.0931539422235782/0.0363179390989905}],B4:0.5[&model=LG+F{0.00132368223299177/0.000422510756670148/0.00260298473080386/0.000503579691342823/0.00633868120106432/0.00293982068436773/0.0011406839650048/0.00026080221156905/0.00458519894546247/0.114724888272606/0.231877051885312/0.00354565660801306/0.103582285979797/0.372205084329272/0.000379544666393403/0.00276553703300067/0.00476547359734527/0.0165648631067678/0.0931539422235782/0.0363179390989905}]):0.001[&model=LG+F{0.00132368223299177/0.000422510756670148/0.00260298473080386/0.000503579691342823/0.00633868120106432/0.00293982068436773/0.0011406839650048/0.00026080221156905/0.00458519894546247/0.114724888272606/0.231877051885312/0.00354565660801306/0.103582285979797/0.372205084329272/0.000379544666393403/0.00276553703300067/0.00476547359734527/0.0165648631067678/0.0931539422235782/0.0363179390989905}]):0.5[&model=LG+F{0.00132368223299177/0.000422510756670148/0.00260298473080386/0.000503579691342823/0.00633868120106432/0.00293982068436773/0.0011406839650048/0.00026080221156905/0.00458519894546247/0.114724888272606/0.231877051885312/0.00354565660801306/0.103582285979797/0.372205084329272/0.000379544666393403/0.00276553703300067/0.00476547359734527/0.0165648631067678/0.0931539422235782/0.0363179390989905}]):0.25[&model=LG+F{0.0157413489801313/0.00502453617857503/0.00175329814534837/0.000829452312079099/0.0104405198782646/0.00484221485827703/0.00187883460828581/0.00310148351679505/0.00755233765784923/0.0772754951088554/0.381927548133437/0.00238825571326024/0.0697701479959263/0.250706996595486/0.00451357954223082/0.00455515010950108/0.00784927025736434/0.0272841900485392/0.0627459055751164/0.0598197248091524}],(((C1:0.5[&model=LG+F{0.0157413489801313/0.00502453617857503/0.00175329814534837/0.000829452312079099/0.0104405198782646/0.00484221485827703/0.00187883460828581/0.00310148351679505/0.00755233765784923/0.0772754951088554/0.381927548133437/0.00238825571326024/0.0697701479959263/0.250706996595486/0.00451357954223082/0.00455515010950108/0.00784927025736434/0.0272841900485392/0.0627459055751164/0.0598197248091524}],C2:0.5[&model=LG+F{0.0157413489801313/0.00502453617857503/0.00175329814534837/0.000829452312079099/0.0104405198782646/0.00484221485827703/0.00187883460828581/0.00310148351679505/0.00755233765784923/0.0772754951088554/0.381927548133437/0.00238825571326024/0.0697701479959263/0.250706996595486/0.00451357954223082/0.00455515010950108/0.00784927025736434/0.0272841900485392/0.0627459055751164/0.0598197248091524}]):0.001[&model=LG+F{0.0157413489801313/0.00502453617857503/0.00175329814534837/0.000829452312079099/0.0104405198782646/0.00484221485827703/0.00187883460828581/0.00310148351679505/0.00755233765784923/0.0772754951088554/0.381927548133437/0.00238825571326024/0.0697701479959263/0.250706996595486/0.00451357954223082/0.00455515010950108/0.00784927025736434/0.0272841900485392/0.0627459055751164/0.0598197248091524}],(C3:0.5[&model=LG+F{0.0157413489801313/0.00502453617857503/0.00175329814534837/0.000829452312079099/0.0104405198782646/0.00484221485827703/0.00187883460828581/0.00310148351679505/0.00755233765784923/0.0772754951088554/0.381927548133437/0.00238825571326024/0.0697701479959263/0.250706996595486/0.00451357954223082/0.00455515010950108/0.00784927025736434/0.0272841900485392/0.0627459055751164/0.0598197248091524}],C4:0.5[&model=LG+F{0.0157413489801313/0.00502453617857503/0.00175329814534837/0.000829452312079099/0.0104405198782646/0.00484221485827703/0.00187883460828581/0.00310148351679505/0.00755233765784923/0.0772754951088554/0.381927548133437/0.00238825571326024/0.0697701479959263/0.250706996595486/0.00451357954223082/0.00455515010950108/0.00784927025736434/0.0272841900485392/0.0627459055751164/0.0598197248091524}]):0.001[&model=LG+F{0.0157413489801313/0.00502453617857503/0.00175329814534837/0.000829452312079099/0.0104405198782646/0.00484221485827703/0.00187883460828581/0.00310148351679505/0.00755233765784923/0.0772754951088554/0.381927548133437/0.00238825571326024/0.0697701479959263/0.250706996595486/0.00451357954223082/0.00455515010950108/0.00784927025736434/0.0272841900485392/0.0627459055751164/0.0598197248091524}]):0.5[&model=LG+F{0.0157413489801313/0.00502453617857503/0.00175329814534837/0.000829452312079099/0.0104405198782646/0.00484221485827703/0.00187883460828581/0.00310148351679505/0.00755233765784923/0.0772754951088554/0.381927548133437/0.00238825571326024/0.0697701479959263/0.250706996595486/0.00451357954223082/0.00455515010950108/0.00784927025736434/0.0272841900485392/0.0627459055751164/0.0598197248091524}],((D1:0.5[&model=LG+F{0.00132368223299177/0.000422510756670148/0.00260298473080386/0.000503579691342823/0.00633868120106432/0.00293982068436773/0.0011406839650048/0.00026080221156905/0.00458519894546247/0.114724888272606/0.231877051885312/0.00354565660801306/0.103582285979797/0.372205084329272/0.000379544666393403/0.00276553703300067/0.00476547359734527/0.0165648631067678/0.0931539422235782/0.0363179390989905}],D2:0.5[&model=LG+F{0.00132368223299177/0.000422510756670148/0.00260298473080386/0.000503579691342823/0.00633868120106432/0.00293982068436773/0.0011406839650048/0.00026080221156905/0.00458519894546247/0.114724888272606/0.231877051885312/0.00354565660801306/0.103582285979797/0.372205084329272/0.000379544666393403/0.00276553703300067/0.00476547359734527/0.0165648631067678/0.0931539422235782/0.0363179390989905}]):0.001[&model=LG+F{0.00132368223299177/0.000422510756670148/0.00260298473080386/0.000503579691342823/0.00633868120106432/0.00293982068436773/0.0011406839650048/0.00026080221156905/0.00458519894546247/0.114724888272606/0.231877051885312/0.00354565660801306/0.103582285979797/0.372205084329272/0.000379544666393403/0.00276553703300067/0.00476547359734527/0.0165648631067678/0.0931539422235782/0.0363179390989905}],(D3:0.5[&model=LG+F{0.00132368223299177/0.000422510756670148/0.00260298473080386/0.000503579691342823/0.00633868120106432/0.00293982068436773/0.0011406839650048/0.00026080221156905/0.00458519894546247/0.114724888272606/0.231877051885312/0.00354565660801306/0.103582285979797/0.372205084329272/0.000379544666393403/0.00276553703300067/0.00476547359734527/0.0165648631067678/0.0931539422235782/0.0363179390989905}],D4:0.5[&model=LG+F{0.00132368223299177/0.000422510756670148/0.00260298473080386/0.000503579691342823/0.00633868120106432/0.00293982068436773/0.0011406839650048/0.00026080221156905/0.00458519894546247/0.114724888272606/0.231877051885312/0.00354565660801306/0.103582285979797/0.372205084329272/0.000379544666393403/0.00276553703300067/0.00476547359734527/0.0165648631067678/0.0931539422235782/0.0363179390989905}]):0.001[&model=LG+F{0.00132368223299177/0.000422510756670148/0.00260298473080386/0.000503579691342823/0.00633868120106432/0.00293982068436773/0.0011406839650048/0.00026080221156905/0.00458519894546247/0.114724888272606/0.231877051885312/0.00354565660801306/0.103582285979797/0.372205084329272/0.000379544666393403/0.00276553703300067/0.00476547359734527/0.0165648631067678/0.0931539422235782/0.0363179390989905}]):0.5[&model=LG+F{0.00132368223299177/0.000422510756670148/0.00260298473080386/0.000503579691342823/0.00633868120106432/0.00293982068436773/0.0011406839650048/0.00026080221156905/0.00458519894546247/0.114724888272606/0.231877051885312/0.00354565660801306/0.103582285979797/0.372205084329272/0.000379544666393403/0.00276553703300067/0.00476547359734527/0.0165648631067678/0.0931539422235782/0.0363179390989905}]):0.25[&model=LG+F{0.0157413489801313/0.00502453617857503/0.00175329814534837/0.000829452312079099/0.0104405198782646/0.00484221485827703/0.00187883460828581/0.00310148351679505/0.00755233765784923/0.0772754951088554/0.381927548133437/0.00238825571326024/0.0697701479959263/0.250706996595486/0.00451357954223082/0.00455515010950108/0.00784927025736434/0.0272841900485392/0.0627459055751164/0.0598197248091524}]);
```
