## Supplementary material for "Modeling site-and-branch-heterogeneity with GFmix": C20pi11.nwk

```
((((A1:0.5[&model=LG+F{0.160868235742165/0.0917343158196701/0.0648601909374548/0.05244915016119/0.00478897660360253/0.0742650455096141/0.0713304048077764/0.0987958919632031/0.0257260686846361/0.00319387993607774/0.0124346572278369/0.0938729042308792/0.00532194009610771/0.00266927138127321/0.0170395992336621/0.143191241999093/0.0622705843870528/0.00156231365037507/0.00453098371126827/0.00909422790595763}],A2:0.5[&model=LG+F{0.160868235742165/0.0917343158196701/0.0648601909374548/0.05244915016119/0.00478897660360253/0.0742650455096141/0.0713304048077764/0.0987958919632031/0.0257260686846361/0.00319387993607774/0.0124346572278369/0.0938729042308792/0.00532194009610771/0.00266927138127321/0.0170395992336621/0.143191241999093/0.0622705843870528/0.00156231365037507/0.00453098371126827/0.00909422790595763}]):0.001[&model=LG+F{0.160868235742165/0.0917343158196701/0.0648601909374548/0.05244915016119/0.00478897660360253/0.0742650455096141/0.0713304048077764/0.0987958919632031/0.0257260686846361/0.00319387993607774/0.0124346572278369/0.0938729042308792/0.00532194009610771/0.00266927138127321/0.0170395992336621/0.143191241999093/0.0622705843870528/0.00156231365037507/0.00453098371126827/0.00909422790595763}],(A3:0.5[&model=LG+F{0.160868235742165/0.0917343158196701/0.0648601909374548/0.05244915016119/0.00478897660360253/0.0742650455096141/0.0713304048077764/0.0987958919632031/0.0257260686846361/0.00319387993607774/0.0124346572278369/0.0938729042308792/0.00532194009610771/0.00266927138127321/0.0170395992336621/0.143191241999093/0.0622705843870528/0.00156231365037507/0.00453098371126827/0.00909422790595763}],A4:0.5[&model=LG+F{0.160868235742165/0.0917343158196701/0.0648601909374548/0.05244915016119/0.00478897660360253/0.0742650455096141/0.0713304048077764/0.0987958919632031/0.0257260686846361/0.00319387993607774/0.0124346572278369/0.0938729042308792/0.00532194009610771/0.00266927138127321/0.0170395992336621/0.143191241999093/0.0622705843870528/0.00156231365037507/0.00453098371126827/0.00909422790595763}]):0.001[&model=LG+F{0.160868235742165/0.0917343158196701/0.0648601909374548/0.05244915016119/0.00478897660360253/0.0742650455096141/0.0713304048077764/0.0987958919632031/0.0257260686846361/0.00319387993607774/0.0124346572278369/0.0938729042308792/0.00532194009610771/0.00266927138127321/0.0170395992336621/0.143191241999093/0.0622705843870528/0.00156231365037507/0.00453098371126827/0.00909422790595763}]):0.5[&model=LG+F{0.160868235742165/0.0917343158196701/0.0648601909374548/0.05244915016119/0.00478897660360253/0.0742650455096141/0.0713304048077764/0.0987958919632031/0.0257260686846361/0.00319387993607774/0.0124346572278369/0.0938729042308792/0.00532194009610771/0.00266927138127321/0.0170395992336621/0.143191241999093/0.0622705843870528/0.00156231365037507/0.00453098371126827/0.00909422790595763}],((B1:0.5[&model=LG+F{0.0238368488701781/0.0135928451773871/0.169680064893877/0.056111514719447/0.00512337626745703/0.079450747656472/0.076311189924242/0.0146392029157068/0.0275224417790397/0.00835547578544002/0.013302931504643/0.245579919692683/0.0139226716390594/0.0069830528502539/0.00252486359328391/0.153189850711315/0.0666187498116634/0.00167140525861715/0.0118534589406694/0.00972925016780805}],B2:0.5[&model=LG+F{0.0238368488701781/0.0135928451773871/0.169680064893877/0.056111514719447/0.00512337626745703/0.079450747656472/0.076311189924242/0.0146392029157068/0.0275224417790397/0.00835547578544002/0.013302931504643/0.245579919692683/0.0139226716390594/0.0069830528502539/0.00252486359328391/0.153189850711315/0.0666187498116634/0.00167140525861715/0.0118534589406694/0.00972925016780805}]):0.001[&model=LG+F{0.0238368488701781/0.0135928451773871/0.169680064893877/0.056111514719447/0.00512337626745703/0.079450747656472/0.076311189924242/0.0146392029157068/0.0275224417790397/0.00835547578544002/0.013302931504643/0.245579919692683/0.0139226716390594/0.0069830528502539/0.00252486359328391/0.153189850711315/0.0666187498116634/0.00167140525861715/0.0118534589406694/0.00972925016780805}],(B3:0.5[&model=LG+F{0.0238368488701781/0.0135928451773871/0.169680064893877/0.056111514719447/0.00512337626745703/0.079450747656472/0.076311189924242/0.0146392029157068/0.0275224417790397/0.00835547578544002/0.013302931504643/0.245579919692683/0.0139226716390594/0.0069830528502539/0.00252486359328391/0.153189850711315/0.0666187498116634/0.00167140525861715/0.0118534589406694/0.00972925016780805}],B4:0.5[&model=LG+F{0.0238368488701781/0.0135928451773871/0.169680064893877/0.056111514719447/0.00512337626745703/0.079450747656472/0.076311189924242/0.0146392029157068/0.0275224417790397/0.00835547578544002/0.013302931504643/0.245579919692683/0.0139226716390594/0.0069830528502539/0.00252486359328391/0.153189850711315/0.0666187498116634/0.00167140525861715/0.0118534589406694/0.00972925016780805}]):0.001[&model=LG+F{0.0238368488701781/0.0135928451773871/0.169680064893877/0.056111514719447/0.00512337626745703/0.079450747656472/0.076311189924242/0.0146392029157068/0.0275224417790397/0.00835547578544002/0.013302931504643/0.245579919692683/0.0139226716390594/0.0069830528502539/0.00252486359328391/0.153189850711315/0.0666187498116634/0.00167140525861715/0.0118534589406694/0.00972925016780805}]):0.5[&model=LG+F{0.0238368488701781/0.0135928451773871/0.169680064893877/0.056111514719447/0.00512337626745703/0.079450747656472/0.076311189924242/0.0146392029157068/0.0275224417790397/0.00835547578544002/0.013302931504643/0.245579919692683/0.0139226716390594/0.0069830528502539/0.00252486359328391/0.153189850711315/0.0666187498116634/0.00167140525861715/0.0118534589406694/0.00972925016780805}]):0.25[&model=LG+F{0.160868235742165/0.0917343158196701/0.0648601909374548/0.05244915016119/0.00478897660360253/0.0742650455096141/0.0713304048077764/0.0987958919632031/0.0257260686846361/0.00319387993607774/0.0124346572278369/0.0938729042308792/0.00532194009610771/0.00266927138127321/0.0170395992336621/0.143191241999093/0.0622705843870528/0.00156231365037507/0.00453098371126827/0.00909422790595763}],(((C1:0.5[&model=LG+F{0.160868235742165/0.0917343158196701/0.0648601909374548/0.05244915016119/0.00478897660360253/0.0742650455096141/0.0713304048077764/0.0987958919632031/0.0257260686846361/0.00319387993607774/0.0124346572278369/0.0938729042308792/0.00532194009610771/0.00266927138127321/0.0170395992336621/0.143191241999093/0.0622705843870528/0.00156231365037507/0.00453098371126827/0.00909422790595763}],C2:0.5[&model=LG+F{0.160868235742165/0.0917343158196701/0.0648601909374548/0.05244915016119/0.00478897660360253/0.0742650455096141/0.0713304048077764/0.0987958919632031/0.0257260686846361/0.00319387993607774/0.0124346572278369/0.0938729042308792/0.00532194009610771/0.00266927138127321/0.0170395992336621/0.143191241999093/0.0622705843870528/0.00156231365037507/0.00453098371126827/0.00909422790595763}]):0.001[&model=LG+F{0.160868235742165/0.0917343158196701/0.0648601909374548/0.05244915016119/0.00478897660360253/0.0742650455096141/0.0713304048077764/0.0987958919632031/0.0257260686846361/0.00319387993607774/0.0124346572278369/0.0938729042308792/0.00532194009610771/0.00266927138127321/0.0170395992336621/0.143191241999093/0.0622705843870528/0.00156231365037507/0.00453098371126827/0.00909422790595763}],(C3:0.5[&model=LG+F{0.160868235742165/0.0917343158196701/0.0648601909374548/0.05244915016119/0.00478897660360253/0.0742650455096141/0.0713304048077764/0.0987958919632031/0.0257260686846361/0.00319387993607774/0.0124346572278369/0.0938729042308792/0.00532194009610771/0.00266927138127321/0.0170395992336621/0.143191241999093/0.0622705843870528/0.00156231365037507/0.00453098371126827/0.00909422790595763}],C4:0.5[&model=LG+F{0.160868235742165/0.0917343158196701/0.0648601909374548/0.05244915016119/0.00478897660360253/0.0742650455096141/0.0713304048077764/0.0987958919632031/0.0257260686846361/0.00319387993607774/0.0124346572278369/0.0938729042308792/0.00532194009610771/0.00266927138127321/0.0170395992336621/0.143191241999093/0.0622705843870528/0.00156231365037507/0.00453098371126827/0.00909422790595763}]):0.001[&model=LG+F{0.160868235742165/0.0917343158196701/0.0648601909374548/0.05244915016119/0.00478897660360253/0.0742650455096141/0.0713304048077764/0.0987958919632031/0.0257260686846361/0.00319387993607774/0.0124346572278369/0.0938729042308792/0.00532194009610771/0.00266927138127321/0.0170395992336621/0.143191241999093/0.0622705843870528/0.00156231365037507/0.00453098371126827/0.00909422790595763}]):0.5[&model=LG+F{0.160868235742165/0.0917343158196701/0.0648601909374548/0.05244915016119/0.00478897660360253/0.0742650455096141/0.0713304048077764/0.0987958919632031/0.0257260686846361/0.00319387993607774/0.0124346572278369/0.0938729042308792/0.00532194009610771/0.00266927138127321/0.0170395992336621/0.143191241999093/0.0622705843870528/0.00156231365037507/0.00453098371126827/0.00909422790595763}],((D1:0.5[&model=LG+F{0.0238368488701781/0.0135928451773871/0.169680064893877/0.056111514719447/0.00512337626745703/0.079450747656472/0.076311189924242/0.0146392029157068/0.0275224417790397/0.00835547578544002/0.013302931504643/0.245579919692683/0.0139226716390594/0.0069830528502539/0.00252486359328391/0.153189850711315/0.0666187498116634/0.00167140525861715/0.0118534589406694/0.00972925016780805}],D2:0.5[&model=LG+F{0.0238368488701781/0.0135928451773871/0.169680064893877/0.056111514719447/0.00512337626745703/0.079450747656472/0.076311189924242/0.0146392029157068/0.0275224417790397/0.00835547578544002/0.013302931504643/0.245579919692683/0.0139226716390594/0.0069830528502539/0.00252486359328391/0.153189850711315/0.0666187498116634/0.00167140525861715/0.0118534589406694/0.00972925016780805}]):0.001[&model=LG+F{0.0238368488701781/0.0135928451773871/0.169680064893877/0.056111514719447/0.00512337626745703/0.079450747656472/0.076311189924242/0.0146392029157068/0.0275224417790397/0.00835547578544002/0.013302931504643/0.245579919692683/0.0139226716390594/0.0069830528502539/0.00252486359328391/0.153189850711315/0.0666187498116634/0.00167140525861715/0.0118534589406694/0.00972925016780805}],(D3:0.5[&model=LG+F{0.0238368488701781/0.0135928451773871/0.169680064893877/0.056111514719447/0.00512337626745703/0.079450747656472/0.076311189924242/0.0146392029157068/0.0275224417790397/0.00835547578544002/0.013302931504643/0.245579919692683/0.0139226716390594/0.0069830528502539/0.00252486359328391/0.153189850711315/0.0666187498116634/0.00167140525861715/0.0118534589406694/0.00972925016780805}],D4:0.5[&model=LG+F{0.0238368488701781/0.0135928451773871/0.169680064893877/0.056111514719447/0.00512337626745703/0.079450747656472/0.076311189924242/0.0146392029157068/0.0275224417790397/0.00835547578544002/0.013302931504643/0.245579919692683/0.0139226716390594/0.0069830528502539/0.00252486359328391/0.153189850711315/0.0666187498116634/0.00167140525861715/0.0118534589406694/0.00972925016780805}]):0.001[&model=LG+F{0.0238368488701781/0.0135928451773871/0.169680064893877/0.056111514719447/0.00512337626745703/0.079450747656472/0.076311189924242/0.0146392029157068/0.0275224417790397/0.00835547578544002/0.013302931504643/0.245579919692683/0.0139226716390594/0.0069830528502539/0.00252486359328391/0.153189850711315/0.0666187498116634/0.00167140525861715/0.0118534589406694/0.00972925016780805}]):0.5[&model=LG+F{0.0238368488701781/0.0135928451773871/0.169680064893877/0.056111514719447/0.00512337626745703/0.079450747656472/0.076311189924242/0.0146392029157068/0.0275224417790397/0.00835547578544002/0.013302931504643/0.245579919692683/0.0139226716390594/0.0069830528502539/0.00252486359328391/0.153189850711315/0.0666187498116634/0.00167140525861715/0.0118534589406694/0.00972925016780805}]):0.25[&model=LG+F{0.160868235742165/0.0917343158196701/0.0648601909374548/0.05244915016119/0.00478897660360253/0.0742650455096141/0.0713304048077764/0.0987958919632031/0.0257260686846361/0.00319387993607774/0.0124346572278369/0.0938729042308792/0.00532194009610771/0.00266927138127321/0.0170395992336621/0.143191241999093/0.0622705843870528/0.00156231365037507/0.00453098371126827/0.00909422790595763}]);
```
