## Supplementary material for "Modeling site-and-branch-heterogeneity with GFmix": C20pi12.nwk

```
((((A1:0.5[&model=LG+F{0.0213336634357563/0.00481385301042199/0.00186486265170124/0.000859234524207553/0.00567021340957208/0.00679676923820643/0.00208869590302372/0.0024854381227957/0.00244122168264115/0.189705268267341/0.450818322377301/0.00273373063555345/0.116580670350246/0.036178158956395/0.00465555921255365/0.0047633427756272/0.0154630649503354/0.0027718996319373/0.00528747309267895/0.122688255087456}],A2:0.5[&model=LG+F{0.0213336634357563/0.00481385301042199/0.00186486265170124/0.000859234524207553/0.00567021340957208/0.00679676923820643/0.00208869590302372/0.0024854381227957/0.00244122168264115/0.189705268267341/0.450818322377301/0.00273373063555345/0.116580670350246/0.036178158956395/0.00465555921255365/0.0047633427756272/0.0154630649503354/0.0027718996319373/0.00528747309267895/0.122688255087456}]):0.001[&model=LG+F{0.0213336634357563/0.00481385301042199/0.00186486265170124/0.000859234524207553/0.00567021340957208/0.00679676923820643/0.00208869590302372/0.0024854381227957/0.00244122168264115/0.189705268267341/0.450818322377301/0.00273373063555345/0.116580670350246/0.036178158956395/0.00465555921255365/0.0047633427756272/0.0154630649503354/0.0027718996319373/0.00528747309267895/0.122688255087456}],(A3:0.5[&model=LG+F{0.0213336634357563/0.00481385301042199/0.00186486265170124/0.000859234524207553/0.00567021340957208/0.00679676923820643/0.00208869590302372/0.0024854381227957/0.00244122168264115/0.189705268267341/0.450818322377301/0.00273373063555345/0.116580670350246/0.036178158956395/0.00465555921255365/0.0047633427756272/0.0154630649503354/0.0027718996319373/0.00528747309267895/0.122688255087456}],A4:0.5[&model=LG+F{0.0213336634357563/0.00481385301042199/0.00186486265170124/0.000859234524207553/0.00567021340957208/0.00679676923820643/0.00208869590302372/0.0024854381227957/0.00244122168264115/0.189705268267341/0.450818322377301/0.00273373063555345/0.116580670350246/0.036178158956395/0.00465555921255365/0.0047633427756272/0.0154630649503354/0.0027718996319373/0.00528747309267895/0.122688255087456}]):0.001[&model=LG+F{0.0213336634357563/0.00481385301042199/0.00186486265170124/0.000859234524207553/0.00567021340957208/0.00679676923820643/0.00208869590302372/0.0024854381227957/0.00244122168264115/0.189705268267341/0.450818322377301/0.00273373063555345/0.116580670350246/0.036178158956395/0.00465555921255365/0.0047633427756272/0.0154630649503354/0.0027718996319373/0.00528747309267895/0.122688255087456}]):0.5[&model=LG+F{0.0213336634357563/0.00481385301042199/0.00186486265170124/0.000859234524207553/0.00567021340957208/0.00679676923820643/0.00208869590302372/0.0024854381227957/0.00244122168264115/0.189705268267341/0.450818322377301/0.00273373063555345/0.116580670350246/0.036178158956395/0.00465555921255365/0.0047633427756272/0.0154630649503354/0.0027718996319373/0.00528747309267895/0.122688255087456}],((B1:0.5[&model=LG+F{0.00199570513994696/0.00045032261921534/0.00308000798562375/0.000580333509322797/0.00382970510830089/0.0045905894525169/0.00141072104199703/0.000232505854028332/0.00164881962515256/0.313317305510558/0.304486111441488/0.0045150307344982/0.192544687041999/0.0597518634357388/0.000435514672751814/0.00321719780945323/0.0104438712536495/0.00187216201813624/0.00873279291338978/0.0828645772738932}],B2:0.5[&model=LG+F{0.00199570513994696/0.00045032261921534/0.00308000798562375/0.000580333509322797/0.00382970510830089/0.0045905894525169/0.00141072104199703/0.000232505854028332/0.00164881962515256/0.313317305510558/0.304486111441488/0.0045150307344982/0.192544687041999/0.0597518634357388/0.000435514672751814/0.00321719780945323/0.0104438712536495/0.00187216201813624/0.00873279291338978/0.0828645772738932}]):0.001[&model=LG+F{0.00199570513994696/0.00045032261921534/0.00308000798562375/0.000580333509322797/0.00382970510830089/0.0045905894525169/0.00141072104199703/0.000232505854028332/0.00164881962515256/0.313317305510558/0.304486111441488/0.0045150307344982/0.192544687041999/0.0597518634357388/0.000435514672751814/0.00321719780945323/0.0104438712536495/0.00187216201813624/0.00873279291338978/0.0828645772738932}],(B3:0.5[&model=LG+F{0.00199570513994696/0.00045032261921534/0.00308000798562375/0.000580333509322797/0.00382970510830089/0.0045905894525169/0.00141072104199703/0.000232505854028332/0.00164881962515256/0.313317305510558/0.304486111441488/0.0045150307344982/0.192544687041999/0.0597518634357388/0.000435514672751814/0.00321719780945323/0.0104438712536495/0.00187216201813624/0.00873279291338978/0.0828645772738932}],B4:0.5[&model=LG+F{0.00199570513994696/0.00045032261921534/0.00308000798562375/0.000580333509322797/0.00382970510830089/0.0045905894525169/0.00141072104199703/0.000232505854028332/0.00164881962515256/0.313317305510558/0.304486111441488/0.0045150307344982/0.192544687041999/0.0597518634357388/0.000435514672751814/0.00321719780945323/0.0104438712536495/0.00187216201813624/0.00873279291338978/0.0828645772738932}]):0.001[&model=LG+F{0.00199570513994696/0.00045032261921534/0.00308000798562375/0.000580333509322797/0.00382970510830089/0.0045905894525169/0.00141072104199703/0.000232505854028332/0.00164881962515256/0.313317305510558/0.304486111441488/0.0045150307344982/0.192544687041999/0.0597518634357388/0.000435514672751814/0.00321719780945323/0.0104438712536495/0.00187216201813624/0.00873279291338978/0.0828645772738932}]):0.5[&model=LG+F{0.00199570513994696/0.00045032261921534/0.00308000798562375/0.000580333509322797/0.00382970510830089/0.0045905894525169/0.00141072104199703/0.000232505854028332/0.00164881962515256/0.313317305510558/0.304486111441488/0.0045150307344982/0.192544687041999/0.0597518634357388/0.000435514672751814/0.00321719780945323/0.0104438712536495/0.00187216201813624/0.00873279291338978/0.0828645772738932}]):0.25[&model=LG+F{0.0213336634357563/0.00481385301042199/0.00186486265170124/0.000859234524207553/0.00567021340957208/0.00679676923820643/0.00208869590302372/0.0024854381227957/0.00244122168264115/0.189705268267341/0.450818322377301/0.00273373063555345/0.116580670350246/0.036178158956395/0.00465555921255365/0.0047633427756272/0.0154630649503354/0.0027718996319373/0.00528747309267895/0.122688255087456}],(((C1:0.5[&model=LG+F{0.0213336634357563/0.00481385301042199/0.00186486265170124/0.000859234524207553/0.00567021340957208/0.00679676923820643/0.00208869590302372/0.0024854381227957/0.00244122168264115/0.189705268267341/0.450818322377301/0.00273373063555345/0.116580670350246/0.036178158956395/0.00465555921255365/0.0047633427756272/0.0154630649503354/0.0027718996319373/0.00528747309267895/0.122688255087456}],C2:0.5[&model=LG+F{0.0213336634357563/0.00481385301042199/0.00186486265170124/0.000859234524207553/0.00567021340957208/0.00679676923820643/0.00208869590302372/0.0024854381227957/0.00244122168264115/0.189705268267341/0.450818322377301/0.00273373063555345/0.116580670350246/0.036178158956395/0.00465555921255365/0.0047633427756272/0.0154630649503354/0.0027718996319373/0.00528747309267895/0.122688255087456}]):0.001[&model=LG+F{0.0213336634357563/0.00481385301042199/0.00186486265170124/0.000859234524207553/0.00567021340957208/0.00679676923820643/0.00208869590302372/0.0024854381227957/0.00244122168264115/0.189705268267341/0.450818322377301/0.00273373063555345/0.116580670350246/0.036178158956395/0.00465555921255365/0.0047633427756272/0.0154630649503354/0.0027718996319373/0.00528747309267895/0.122688255087456}],(C3:0.5[&model=LG+F{0.0213336634357563/0.00481385301042199/0.00186486265170124/0.000859234524207553/0.00567021340957208/0.00679676923820643/0.00208869590302372/0.0024854381227957/0.00244122168264115/0.189705268267341/0.450818322377301/0.00273373063555345/0.116580670350246/0.036178158956395/0.00465555921255365/0.0047633427756272/0.0154630649503354/0.0027718996319373/0.00528747309267895/0.122688255087456}],C4:0.5[&model=LG+F{0.0213336634357563/0.00481385301042199/0.00186486265170124/0.000859234524207553/0.00567021340957208/0.00679676923820643/0.00208869590302372/0.0024854381227957/0.00244122168264115/0.189705268267341/0.450818322377301/0.00273373063555345/0.116580670350246/0.036178158956395/0.00465555921255365/0.0047633427756272/0.0154630649503354/0.0027718996319373/0.00528747309267895/0.122688255087456}]):0.001[&model=LG+F{0.0213336634357563/0.00481385301042199/0.00186486265170124/0.000859234524207553/0.00567021340957208/0.00679676923820643/0.00208869590302372/0.0024854381227957/0.00244122168264115/0.189705268267341/0.450818322377301/0.00273373063555345/0.116580670350246/0.036178158956395/0.00465555921255365/0.0047633427756272/0.0154630649503354/0.0027718996319373/0.00528747309267895/0.122688255087456}]):0.5[&model=LG+F{0.0213336634357563/0.00481385301042199/0.00186486265170124/0.000859234524207553/0.00567021340957208/0.00679676923820643/0.00208869590302372/0.0024854381227957/0.00244122168264115/0.189705268267341/0.450818322377301/0.00273373063555345/0.116580670350246/0.036178158956395/0.00465555921255365/0.0047633427756272/0.0154630649503354/0.0027718996319373/0.00528747309267895/0.122688255087456}],((D1:0.5[&model=LG+F{0.00199570513994696/0.00045032261921534/0.00308000798562375/0.000580333509322797/0.00382970510830089/0.0045905894525169/0.00141072104199703/0.000232505854028332/0.00164881962515256/0.313317305510558/0.304486111441488/0.0045150307344982/0.192544687041999/0.0597518634357388/0.000435514672751814/0.00321719780945323/0.0104438712536495/0.00187216201813624/0.00873279291338978/0.0828645772738932}],D2:0.5[&model=LG+F{0.00199570513994696/0.00045032261921534/0.00308000798562375/0.000580333509322797/0.00382970510830089/0.0045905894525169/0.00141072104199703/0.000232505854028332/0.00164881962515256/0.313317305510558/0.304486111441488/0.0045150307344982/0.192544687041999/0.0597518634357388/0.000435514672751814/0.00321719780945323/0.0104438712536495/0.00187216201813624/0.00873279291338978/0.0828645772738932}]):0.001[&model=LG+F{0.00199570513994696/0.00045032261921534/0.00308000798562375/0.000580333509322797/0.00382970510830089/0.0045905894525169/0.00141072104199703/0.000232505854028332/0.00164881962515256/0.313317305510558/0.304486111441488/0.0045150307344982/0.192544687041999/0.0597518634357388/0.000435514672751814/0.00321719780945323/0.0104438712536495/0.00187216201813624/0.00873279291338978/0.0828645772738932}],(D3:0.5[&model=LG+F{0.00199570513994696/0.00045032261921534/0.00308000798562375/0.000580333509322797/0.00382970510830089/0.0045905894525169/0.00141072104199703/0.000232505854028332/0.00164881962515256/0.313317305510558/0.304486111441488/0.0045150307344982/0.192544687041999/0.0597518634357388/0.000435514672751814/0.00321719780945323/0.0104438712536495/0.00187216201813624/0.00873279291338978/0.0828645772738932}],D4:0.5[&model=LG+F{0.00199570513994696/0.00045032261921534/0.00308000798562375/0.000580333509322797/0.00382970510830089/0.0045905894525169/0.00141072104199703/0.000232505854028332/0.00164881962515256/0.313317305510558/0.304486111441488/0.0045150307344982/0.192544687041999/0.0597518634357388/0.000435514672751814/0.00321719780945323/0.0104438712536495/0.00187216201813624/0.00873279291338978/0.0828645772738932}]):0.001[&model=LG+F{0.00199570513994696/0.00045032261921534/0.00308000798562375/0.000580333509322797/0.00382970510830089/0.0045905894525169/0.00141072104199703/0.000232505854028332/0.00164881962515256/0.313317305510558/0.304486111441488/0.0045150307344982/0.192544687041999/0.0597518634357388/0.000435514672751814/0.00321719780945323/0.0104438712536495/0.00187216201813624/0.00873279291338978/0.0828645772738932}]):0.5[&model=LG+F{0.00199570513994696/0.00045032261921534/0.00308000798562375/0.000580333509322797/0.00382970510830089/0.0045905894525169/0.00141072104199703/0.000232505854028332/0.00164881962515256/0.313317305510558/0.304486111441488/0.0045150307344982/0.192544687041999/0.0597518634357388/0.000435514672751814/0.00321719780945323/0.0104438712536495/0.00187216201813624/0.00873279291338978/0.0828645772738932}]):0.25[&model=LG+F{0.0213336634357563/0.00481385301042199/0.00186486265170124/0.000859234524207553/0.00567021340957208/0.00679676923820643/0.00208869590302372/0.0024854381227957/0.00244122168264115/0.189705268267341/0.450818322377301/0.00273373063555345/0.116580670350246/0.036178158956395/0.00465555921255365/0.0047633427756272/0.0154630649503354/0.0027718996319373/0.00528747309267895/0.122688255087456}]);
```
