## Supplementary material for "Modeling site-and-branch-heterogeneity with GFmix": C20pi13.nwk

```
((((A1:0.5[&model=LG+F{0.0538169416003936/0.0569852886283098/0.0193664964903492/0.0143527410118176/0.00769597691490832/0.0435913141101123/0.0469818748861037/0.00589611815648132/0.0167900334051607/0.160930046847143/0.113853022373703/0.0533730530047307/0.0305215408056555/0.0120770076098191/0.0140141243144167/0.026907289672941/0.0966423039547678/0.00321484380366788/0.0103928559567676/0.2125967205742}],A2:0.5[&model=LG+F{0.0538169416003936/0.0569852886283098/0.0193664964903492/0.0143527410118176/0.00769597691490832/0.0435913141101123/0.0469818748861037/0.00589611815648132/0.0167900334051607/0.160930046847143/0.113853022373703/0.0533730530047307/0.0305215408056555/0.0120770076098191/0.0140141243144167/0.026907289672941/0.0966423039547678/0.00321484380366788/0.0103928559567676/0.2125967205742}]):0.001[&model=LG+F{0.0538169416003936/0.0569852886283098/0.0193664964903492/0.0143527410118176/0.00769597691490832/0.0435913141101123/0.0469818748861037/0.00589611815648132/0.0167900334051607/0.160930046847143/0.113853022373703/0.0533730530047307/0.0305215408056555/0.0120770076098191/0.0140141243144167/0.026907289672941/0.0966423039547678/0.00321484380366788/0.0103928559567676/0.2125967205742}],(A3:0.5[&model=LG+F{0.0538169416003936/0.0569852886283098/0.0193664964903492/0.0143527410118176/0.00769597691490832/0.0435913141101123/0.0469818748861037/0.00589611815648132/0.0167900334051607/0.160930046847143/0.113853022373703/0.0533730530047307/0.0305215408056555/0.0120770076098191/0.0140141243144167/0.026907289672941/0.0966423039547678/0.00321484380366788/0.0103928559567676/0.2125967205742}],A4:0.5[&model=LG+F{0.0538169416003936/0.0569852886283098/0.0193664964903492/0.0143527410118176/0.00769597691490832/0.0435913141101123/0.0469818748861037/0.00589611815648132/0.0167900334051607/0.160930046847143/0.113853022373703/0.0533730530047307/0.0305215408056555/0.0120770076098191/0.0140141243144167/0.026907289672941/0.0966423039547678/0.00321484380366788/0.0103928559567676/0.2125967205742}]):0.001[&model=LG+F{0.0538169416003936/0.0569852886283098/0.0193664964903492/0.0143527410118176/0.00769597691490832/0.0435913141101123/0.0469818748861037/0.00589611815648132/0.0167900334051607/0.160930046847143/0.113853022373703/0.0533730530047307/0.0305215408056555/0.0120770076098191/0.0140141243144167/0.026907289672941/0.0966423039547678/0.00321484380366788/0.0103928559567676/0.2125967205742}]):0.5[&model=LG+F{0.0538169416003936/0.0569852886283098/0.0193664964903492/0.0143527410118176/0.00769597691490832/0.0435913141101123/0.0469818748861037/0.00589611815648132/0.0167900334051607/0.160930046847143/0.113853022373703/0.0533730530047307/0.0305215408056555/0.0120770076098191/0.0140141243144167/0.026907289672941/0.0966423039547678/0.00321484380366788/0.0103928559567676/0.2125967205742}],((B1:0.5[&model=LG+F{0.00572622495198499/0.0060633431022975/0.0363809895813872/0.011026031600925/0.00591218671011348/0.0334876248730611/0.0360923141258078/0.000627358186910572/0.0128984030822726/0.302315618139587/0.0874639221539395/0.10026410746309/0.0573363312570128/0.0226872985646171/0.0014911294834496/0.0206706597704796/0.0742423413419155/0.00246970034100763/0.0195235304678075/0.163320592030059}],B2:0.5[&model=LG+F{0.00572622495198499/0.0060633431022975/0.0363809895813872/0.011026031600925/0.00591218671011348/0.0334876248730611/0.0360923141258078/0.000627358186910572/0.0128984030822726/0.302315618139587/0.0874639221539395/0.10026410746309/0.0573363312570128/0.0226872985646171/0.0014911294834496/0.0206706597704796/0.0742423413419155/0.00246970034100763/0.0195235304678075/0.163320592030059}]):0.001[&model=LG+F{0.00572622495198499/0.0060633431022975/0.0363809895813872/0.011026031600925/0.00591218671011348/0.0334876248730611/0.0360923141258078/0.000627358186910572/0.0128984030822726/0.302315618139587/0.0874639221539395/0.10026410746309/0.0573363312570128/0.0226872985646171/0.0014911294834496/0.0206706597704796/0.0742423413419155/0.00246970034100763/0.0195235304678075/0.163320592030059}],(B3:0.5[&model=LG+F{0.00572622495198499/0.0060633431022975/0.0363809895813872/0.011026031600925/0.00591218671011348/0.0334876248730611/0.0360923141258078/0.000627358186910572/0.0128984030822726/0.302315618139587/0.0874639221539395/0.10026410746309/0.0573363312570128/0.0226872985646171/0.0014911294834496/0.0206706597704796/0.0742423413419155/0.00246970034100763/0.0195235304678075/0.163320592030059}],B4:0.5[&model=LG+F{0.00572622495198499/0.0060633431022975/0.0363809895813872/0.011026031600925/0.00591218671011348/0.0334876248730611/0.0360923141258078/0.000627358186910572/0.0128984030822726/0.302315618139587/0.0874639221539395/0.10026410746309/0.0573363312570128/0.0226872985646171/0.0014911294834496/0.0206706597704796/0.0742423413419155/0.00246970034100763/0.0195235304678075/0.163320592030059}]):0.001[&model=LG+F{0.00572622495198499/0.0060633431022975/0.0363809895813872/0.011026031600925/0.00591218671011348/0.0334876248730611/0.0360923141258078/0.000627358186910572/0.0128984030822726/0.302315618139587/0.0874639221539395/0.10026410746309/0.0573363312570128/0.0226872985646171/0.0014911294834496/0.0206706597704796/0.0742423413419155/0.00246970034100763/0.0195235304678075/0.163320592030059}]):0.5[&model=LG+F{0.00572622495198499/0.0060633431022975/0.0363809895813872/0.011026031600925/0.00591218671011348/0.0334876248730611/0.0360923141258078/0.000627358186910572/0.0128984030822726/0.302315618139587/0.0874639221539395/0.10026410746309/0.0573363312570128/0.0226872985646171/0.0014911294834496/0.0206706597704796/0.0742423413419155/0.00246970034100763/0.0195235304678075/0.163320592030059}]):0.25[&model=LG+F{0.0538169416003936/0.0569852886283098/0.0193664964903492/0.0143527410118176/0.00769597691490832/0.0435913141101123/0.0469818748861037/0.00589611815648132/0.0167900334051607/0.160930046847143/0.113853022373703/0.0533730530047307/0.0305215408056555/0.0120770076098191/0.0140141243144167/0.026907289672941/0.0966423039547678/0.00321484380366788/0.0103928559567676/0.2125967205742}],(((C1:0.5[&model=LG+F{0.0538169416003936/0.0569852886283098/0.0193664964903492/0.0143527410118176/0.00769597691490832/0.0435913141101123/0.0469818748861037/0.00589611815648132/0.0167900334051607/0.160930046847143/0.113853022373703/0.0533730530047307/0.0305215408056555/0.0120770076098191/0.0140141243144167/0.026907289672941/0.0966423039547678/0.00321484380366788/0.0103928559567676/0.2125967205742}],C2:0.5[&model=LG+F{0.0538169416003936/0.0569852886283098/0.0193664964903492/0.0143527410118176/0.00769597691490832/0.0435913141101123/0.0469818748861037/0.00589611815648132/0.0167900334051607/0.160930046847143/0.113853022373703/0.0533730530047307/0.0305215408056555/0.0120770076098191/0.0140141243144167/0.026907289672941/0.0966423039547678/0.00321484380366788/0.0103928559567676/0.2125967205742}]):0.001[&model=LG+F{0.0538169416003936/0.0569852886283098/0.0193664964903492/0.0143527410118176/0.00769597691490832/0.0435913141101123/0.0469818748861037/0.00589611815648132/0.0167900334051607/0.160930046847143/0.113853022373703/0.0533730530047307/0.0305215408056555/0.0120770076098191/0.0140141243144167/0.026907289672941/0.0966423039547678/0.00321484380366788/0.0103928559567676/0.2125967205742}],(C3:0.5[&model=LG+F{0.0538169416003936/0.0569852886283098/0.0193664964903492/0.0143527410118176/0.00769597691490832/0.0435913141101123/0.0469818748861037/0.00589611815648132/0.0167900334051607/0.160930046847143/0.113853022373703/0.0533730530047307/0.0305215408056555/0.0120770076098191/0.0140141243144167/0.026907289672941/0.0966423039547678/0.00321484380366788/0.0103928559567676/0.2125967205742}],C4:0.5[&model=LG+F{0.0538169416003936/0.0569852886283098/0.0193664964903492/0.0143527410118176/0.00769597691490832/0.0435913141101123/0.0469818748861037/0.00589611815648132/0.0167900334051607/0.160930046847143/0.113853022373703/0.0533730530047307/0.0305215408056555/0.0120770076098191/0.0140141243144167/0.026907289672941/0.0966423039547678/0.00321484380366788/0.0103928559567676/0.2125967205742}]):0.001[&model=LG+F{0.0538169416003936/0.0569852886283098/0.0193664964903492/0.0143527410118176/0.00769597691490832/0.0435913141101123/0.0469818748861037/0.00589611815648132/0.0167900334051607/0.160930046847143/0.113853022373703/0.0533730530047307/0.0305215408056555/0.0120770076098191/0.0140141243144167/0.026907289672941/0.0966423039547678/0.00321484380366788/0.0103928559567676/0.2125967205742}]):0.5[&model=LG+F{0.0538169416003936/0.0569852886283098/0.0193664964903492/0.0143527410118176/0.00769597691490832/0.0435913141101123/0.0469818748861037/0.00589611815648132/0.0167900334051607/0.160930046847143/0.113853022373703/0.0533730530047307/0.0305215408056555/0.0120770076098191/0.0140141243144167/0.026907289672941/0.0966423039547678/0.00321484380366788/0.0103928559567676/0.2125967205742}],((D1:0.5[&model=LG+F{0.00572622495198499/0.0060633431022975/0.0363809895813872/0.011026031600925/0.00591218671011348/0.0334876248730611/0.0360923141258078/0.000627358186910572/0.0128984030822726/0.302315618139587/0.0874639221539395/0.10026410746309/0.0573363312570128/0.0226872985646171/0.0014911294834496/0.0206706597704796/0.0742423413419155/0.00246970034100763/0.0195235304678075/0.163320592030059}],D2:0.5[&model=LG+F{0.00572622495198499/0.0060633431022975/0.0363809895813872/0.011026031600925/0.00591218671011348/0.0334876248730611/0.0360923141258078/0.000627358186910572/0.0128984030822726/0.302315618139587/0.0874639221539395/0.10026410746309/0.0573363312570128/0.0226872985646171/0.0014911294834496/0.0206706597704796/0.0742423413419155/0.00246970034100763/0.0195235304678075/0.163320592030059}]):0.001[&model=LG+F{0.00572622495198499/0.0060633431022975/0.0363809895813872/0.011026031600925/0.00591218671011348/0.0334876248730611/0.0360923141258078/0.000627358186910572/0.0128984030822726/0.302315618139587/0.0874639221539395/0.10026410746309/0.0573363312570128/0.0226872985646171/0.0014911294834496/0.0206706597704796/0.0742423413419155/0.00246970034100763/0.0195235304678075/0.163320592030059}],(D3:0.5[&model=LG+F{0.00572622495198499/0.0060633431022975/0.0363809895813872/0.011026031600925/0.00591218671011348/0.0334876248730611/0.0360923141258078/0.000627358186910572/0.0128984030822726/0.302315618139587/0.0874639221539395/0.10026410746309/0.0573363312570128/0.0226872985646171/0.0014911294834496/0.0206706597704796/0.0742423413419155/0.00246970034100763/0.0195235304678075/0.163320592030059}],D4:0.5[&model=LG+F{0.00572622495198499/0.0060633431022975/0.0363809895813872/0.011026031600925/0.00591218671011348/0.0334876248730611/0.0360923141258078/0.000627358186910572/0.0128984030822726/0.302315618139587/0.0874639221539395/0.10026410746309/0.0573363312570128/0.0226872985646171/0.0014911294834496/0.0206706597704796/0.0742423413419155/0.00246970034100763/0.0195235304678075/0.163320592030059}]):0.001[&model=LG+F{0.00572622495198499/0.0060633431022975/0.0363809895813872/0.011026031600925/0.00591218671011348/0.0334876248730611/0.0360923141258078/0.000627358186910572/0.0128984030822726/0.302315618139587/0.0874639221539395/0.10026410746309/0.0573363312570128/0.0226872985646171/0.0014911294834496/0.0206706597704796/0.0742423413419155/0.00246970034100763/0.0195235304678075/0.163320592030059}]):0.5[&model=LG+F{0.00572622495198499/0.0060633431022975/0.0363809895813872/0.011026031600925/0.00591218671011348/0.0334876248730611/0.0360923141258078/0.000627358186910572/0.0128984030822726/0.302315618139587/0.0874639221539395/0.10026410746309/0.0573363312570128/0.0226872985646171/0.0014911294834496/0.0206706597704796/0.0742423413419155/0.00246970034100763/0.0195235304678075/0.163320592030059}]):0.25[&model=LG+F{0.0538169416003936/0.0569852886283098/0.0193664964903492/0.0143527410118176/0.00769597691490832/0.0435913141101123/0.0469818748861037/0.00589611815648132/0.0167900334051607/0.160930046847143/0.113853022373703/0.0533730530047307/0.0305215408056555/0.0120770076098191/0.0140141243144167/0.026907289672941/0.0966423039547678/0.00321484380366788/0.0103928559567676/0.2125967205742}]);
```
