## Supplementary material for "Modeling site-and-branch-heterogeneity with GFmix": C20pi14.nwk

```
((((A1:0.5[&model=LG+F{0.43779478066031/0.00589805878955281/0.00790672794517581/0.00427593378624083/0.0385547174847229/0.00580971684512617/0.0059906105490653/0.099475493322609/0.00294248579098053/0.00659112713283181/0.00946348922403055/0.00335766104220271/0.00597722262352605/0.0041764820482523/0.0197483326634984/0.223667537552181/0.0707046817719447/0.00115327434167991/0.00300276905339617/0.0435085692093682}],A2:0.5[&model=LG+F{0.43779478066031/0.00589805878955281/0.00790672794517581/0.00427593378624083/0.0385547174847229/0.00580971684512617/0.0059906105490653/0.099475493322609/0.00294248579098053/0.00659112713283181/0.00946348922403055/0.00335766104220271/0.00597722262352605/0.0041764820482523/0.0197483326634984/0.223667537552181/0.0707046817719447/0.00115327434167991/0.00300276905339617/0.0435085692093682}]):0.001[&model=LG+F{0.43779478066031/0.00589805878955281/0.00790672794517581/0.00427593378624083/0.0385547174847229/0.00580971684512617/0.0059906105490653/0.099475493322609/0.00294248579098053/0.00659112713283181/0.00946348922403055/0.00335766104220271/0.00597722262352605/0.0041764820482523/0.0197483326634984/0.223667537552181/0.0707046817719447/0.00115327434167991/0.00300276905339617/0.0435085692093682}],(A3:0.5[&model=LG+F{0.43779478066031/0.00589805878955281/0.00790672794517581/0.00427593378624083/0.0385547174847229/0.00580971684512617/0.0059906105490653/0.099475493322609/0.00294248579098053/0.00659112713283181/0.00946348922403055/0.00335766104220271/0.00597722262352605/0.0041764820482523/0.0197483326634984/0.223667537552181/0.0707046817719447/0.00115327434167991/0.00300276905339617/0.0435085692093682}],A4:0.5[&model=LG+F{0.43779478066031/0.00589805878955281/0.00790672794517581/0.00427593378624083/0.0385547174847229/0.00580971684512617/0.0059906105490653/0.099475493322609/0.00294248579098053/0.00659112713283181/0.00946348922403055/0.00335766104220271/0.00597722262352605/0.0041764820482523/0.0197483326634984/0.223667537552181/0.0707046817719447/0.00115327434167991/0.00300276905339617/0.0435085692093682}]):0.001[&model=LG+F{0.43779478066031/0.00589805878955281/0.00790672794517581/0.00427593378624083/0.0385547174847229/0.00580971684512617/0.0059906105490653/0.099475493322609/0.00294248579098053/0.00659112713283181/0.00946348922403055/0.00335766104220271/0.00597722262352605/0.0041764820482523/0.0197483326634984/0.223667537552181/0.0707046817719447/0.00115327434167991/0.00300276905339617/0.0435085692093682}]):0.5[&model=LG+F{0.43779478066031/0.00589805878955281/0.00790672794517581/0.00427593378624083/0.0385547174847229/0.00580971684512617/0.0059906105490653/0.099475493322609/0.00294248579098053/0.00659112713283181/0.00946348922403055/0.00335766104220271/0.00597722262352605/0.0041764820482523/0.0197483326634984/0.223667537552181/0.0707046817719447/0.00115327434167991/0.00300276905339617/0.0435085692093682}],((B1:0.5[&model=LG+F{0.108304407162869/0.0014590986207072/0.0345339614863839/0.00763732925586129/0.0688633375813825/0.0103768492796425/0.010699947074501/0.0246088688295682/0.00525563162103325/0.0287878541079628/0.0169029238352069/0.0146651482028678/0.0261065231164724/0.0182414863901975/0.00488546587592798/0.399496978561846/0.126287019775853/0.0020598859360471/0.0131150978712703/0.0777115093719691}],B2:0.5[&model=LG+F{0.108304407162869/0.0014590986207072/0.0345339614863839/0.00763732925586129/0.0688633375813825/0.0103768492796425/0.010699947074501/0.0246088688295682/0.00525563162103325/0.0287878541079628/0.0169029238352069/0.0146651482028678/0.0261065231164724/0.0182414863901975/0.00488546587592798/0.399496978561846/0.126287019775853/0.0020598859360471/0.0131150978712703/0.0777115093719691}]):0.001[&model=LG+F{0.108304407162869/0.0014590986207072/0.0345339614863839/0.00763732925586129/0.0688633375813825/0.0103768492796425/0.010699947074501/0.0246088688295682/0.00525563162103325/0.0287878541079628/0.0169029238352069/0.0146651482028678/0.0261065231164724/0.0182414863901975/0.00488546587592798/0.399496978561846/0.126287019775853/0.0020598859360471/0.0131150978712703/0.0777115093719691}],(B3:0.5[&model=LG+F{0.108304407162869/0.0014590986207072/0.0345339614863839/0.00763732925586129/0.0688633375813825/0.0103768492796425/0.010699947074501/0.0246088688295682/0.00525563162103325/0.0287878541079628/0.0169029238352069/0.0146651482028678/0.0261065231164724/0.0182414863901975/0.00488546587592798/0.399496978561846/0.126287019775853/0.0020598859360471/0.0131150978712703/0.0777115093719691}],B4:0.5[&model=LG+F{0.108304407162869/0.0014590986207072/0.0345339614863839/0.00763732925586129/0.0688633375813825/0.0103768492796425/0.010699947074501/0.0246088688295682/0.00525563162103325/0.0287878541079628/0.0169029238352069/0.0146651482028678/0.0261065231164724/0.0182414863901975/0.00488546587592798/0.399496978561846/0.126287019775853/0.0020598859360471/0.0131150978712703/0.0777115093719691}]):0.001[&model=LG+F{0.108304407162869/0.0014590986207072/0.0345339614863839/0.00763732925586129/0.0688633375813825/0.0103768492796425/0.010699947074501/0.0246088688295682/0.00525563162103325/0.0287878541079628/0.0169029238352069/0.0146651482028678/0.0261065231164724/0.0182414863901975/0.00488546587592798/0.399496978561846/0.126287019775853/0.0020598859360471/0.0131150978712703/0.0777115093719691}]):0.5[&model=LG+F{0.108304407162869/0.0014590986207072/0.0345339614863839/0.00763732925586129/0.0688633375813825/0.0103768492796425/0.010699947074501/0.0246088688295682/0.00525563162103325/0.0287878541079628/0.0169029238352069/0.0146651482028678/0.0261065231164724/0.0182414863901975/0.00488546587592798/0.399496978561846/0.126287019775853/0.0020598859360471/0.0131150978712703/0.0777115093719691}]):0.25[&model=LG+F{0.43779478066031/0.00589805878955281/0.00790672794517581/0.00427593378624083/0.0385547174847229/0.00580971684512617/0.0059906105490653/0.099475493322609/0.00294248579098053/0.00659112713283181/0.00946348922403055/0.00335766104220271/0.00597722262352605/0.0041764820482523/0.0197483326634984/0.223667537552181/0.0707046817719447/0.00115327434167991/0.00300276905339617/0.0435085692093682}],(((C1:0.5[&model=LG+F{0.43779478066031/0.00589805878955281/0.00790672794517581/0.00427593378624083/0.0385547174847229/0.00580971684512617/0.0059906105490653/0.099475493322609/0.00294248579098053/0.00659112713283181/0.00946348922403055/0.00335766104220271/0.00597722262352605/0.0041764820482523/0.0197483326634984/0.223667537552181/0.0707046817719447/0.00115327434167991/0.00300276905339617/0.0435085692093682}],C2:0.5[&model=LG+F{0.43779478066031/0.00589805878955281/0.00790672794517581/0.00427593378624083/0.0385547174847229/0.00580971684512617/0.0059906105490653/0.099475493322609/0.00294248579098053/0.00659112713283181/0.00946348922403055/0.00335766104220271/0.00597722262352605/0.0041764820482523/0.0197483326634984/0.223667537552181/0.0707046817719447/0.00115327434167991/0.00300276905339617/0.0435085692093682}]):0.001[&model=LG+F{0.43779478066031/0.00589805878955281/0.00790672794517581/0.00427593378624083/0.0385547174847229/0.00580971684512617/0.0059906105490653/0.099475493322609/0.00294248579098053/0.00659112713283181/0.00946348922403055/0.00335766104220271/0.00597722262352605/0.0041764820482523/0.0197483326634984/0.223667537552181/0.0707046817719447/0.00115327434167991/0.00300276905339617/0.0435085692093682}],(C3:0.5[&model=LG+F{0.43779478066031/0.00589805878955281/0.00790672794517581/0.00427593378624083/0.0385547174847229/0.00580971684512617/0.0059906105490653/0.099475493322609/0.00294248579098053/0.00659112713283181/0.00946348922403055/0.00335766104220271/0.00597722262352605/0.0041764820482523/0.0197483326634984/0.223667537552181/0.0707046817719447/0.00115327434167991/0.00300276905339617/0.0435085692093682}],C4:0.5[&model=LG+F{0.43779478066031/0.00589805878955281/0.00790672794517581/0.00427593378624083/0.0385547174847229/0.00580971684512617/0.0059906105490653/0.099475493322609/0.00294248579098053/0.00659112713283181/0.00946348922403055/0.00335766104220271/0.00597722262352605/0.0041764820482523/0.0197483326634984/0.223667537552181/0.0707046817719447/0.00115327434167991/0.00300276905339617/0.0435085692093682}]):0.001[&model=LG+F{0.43779478066031/0.00589805878955281/0.00790672794517581/0.00427593378624083/0.0385547174847229/0.00580971684512617/0.0059906105490653/0.099475493322609/0.00294248579098053/0.00659112713283181/0.00946348922403055/0.00335766104220271/0.00597722262352605/0.0041764820482523/0.0197483326634984/0.223667537552181/0.0707046817719447/0.00115327434167991/0.00300276905339617/0.0435085692093682}]):0.5[&model=LG+F{0.43779478066031/0.00589805878955281/0.00790672794517581/0.00427593378624083/0.0385547174847229/0.00580971684512617/0.0059906105490653/0.099475493322609/0.00294248579098053/0.00659112713283181/0.00946348922403055/0.00335766104220271/0.00597722262352605/0.0041764820482523/0.0197483326634984/0.223667537552181/0.0707046817719447/0.00115327434167991/0.00300276905339617/0.0435085692093682}],((D1:0.5[&model=LG+F{0.108304407162869/0.0014590986207072/0.0345339614863839/0.00763732925586129/0.0688633375813825/0.0103768492796425/0.010699947074501/0.0246088688295682/0.00525563162103325/0.0287878541079628/0.0169029238352069/0.0146651482028678/0.0261065231164724/0.0182414863901975/0.00488546587592798/0.399496978561846/0.126287019775853/0.0020598859360471/0.0131150978712703/0.0777115093719691}],D2:0.5[&model=LG+F{0.108304407162869/0.0014590986207072/0.0345339614863839/0.00763732925586129/0.0688633375813825/0.0103768492796425/0.010699947074501/0.0246088688295682/0.00525563162103325/0.0287878541079628/0.0169029238352069/0.0146651482028678/0.0261065231164724/0.0182414863901975/0.00488546587592798/0.399496978561846/0.126287019775853/0.0020598859360471/0.0131150978712703/0.0777115093719691}]):0.001[&model=LG+F{0.108304407162869/0.0014590986207072/0.0345339614863839/0.00763732925586129/0.0688633375813825/0.0103768492796425/0.010699947074501/0.0246088688295682/0.00525563162103325/0.0287878541079628/0.0169029238352069/0.0146651482028678/0.0261065231164724/0.0182414863901975/0.00488546587592798/0.399496978561846/0.126287019775853/0.0020598859360471/0.0131150978712703/0.0777115093719691}],(D3:0.5[&model=LG+F{0.108304407162869/0.0014590986207072/0.0345339614863839/0.00763732925586129/0.0688633375813825/0.0103768492796425/0.010699947074501/0.0246088688295682/0.00525563162103325/0.0287878541079628/0.0169029238352069/0.0146651482028678/0.0261065231164724/0.0182414863901975/0.00488546587592798/0.399496978561846/0.126287019775853/0.0020598859360471/0.0131150978712703/0.0777115093719691}],D4:0.5[&model=LG+F{0.108304407162869/0.0014590986207072/0.0345339614863839/0.00763732925586129/0.0688633375813825/0.0103768492796425/0.010699947074501/0.0246088688295682/0.00525563162103325/0.0287878541079628/0.0169029238352069/0.0146651482028678/0.0261065231164724/0.0182414863901975/0.00488546587592798/0.399496978561846/0.126287019775853/0.0020598859360471/0.0131150978712703/0.0777115093719691}]):0.001[&model=LG+F{0.108304407162869/0.0014590986207072/0.0345339614863839/0.00763732925586129/0.0688633375813825/0.0103768492796425/0.010699947074501/0.0246088688295682/0.00525563162103325/0.0287878541079628/0.0169029238352069/0.0146651482028678/0.0261065231164724/0.0182414863901975/0.00488546587592798/0.399496978561846/0.126287019775853/0.0020598859360471/0.0131150978712703/0.0777115093719691}]):0.5[&model=LG+F{0.108304407162869/0.0014590986207072/0.0345339614863839/0.00763732925586129/0.0688633375813825/0.0103768492796425/0.010699947074501/0.0246088688295682/0.00525563162103325/0.0287878541079628/0.0169029238352069/0.0146651482028678/0.0261065231164724/0.0182414863901975/0.00488546587592798/0.399496978561846/0.126287019775853/0.0020598859360471/0.0131150978712703/0.0777115093719691}]):0.25[&model=LG+F{0.43779478066031/0.00589805878955281/0.00790672794517581/0.00427593378624083/0.0385547174847229/0.00580971684512617/0.0059906105490653/0.099475493322609/0.00294248579098053/0.00659112713283181/0.00946348922403055/0.00335766104220271/0.00597722262352605/0.0041764820482523/0.0197483326634984/0.223667537552181/0.0707046817719447/0.00115327434167991/0.00300276905339617/0.0435085692093682}]);
```
