## Supplementary material for "Modeling site-and-branch-heterogeneity with GFmix": C20pi15.nwk

```
((((A1:0.5[&model=LG+F{0.0452287903272268/0.0826564080551339/0.0955833388737219/0.0370334687003701/0.012642527781591/0.0837436387816956/0.0377095510824779/0.026264888387322/0.213605761579752/0.00861911567025996/0.0365306368612571/0.0444802528234323/0.00924714518462892/0.0423304229587916/0.011074474422796/0.054040289107718/0.0314291682408627/0.0141920563222709/0.0981401574595207/0.0154486799975718}],A2:0.5[&model=LG+F{0.0452287903272268/0.0826564080551339/0.0955833388737219/0.0370334687003701/0.012642527781591/0.0837436387816956/0.0377095510824779/0.026264888387322/0.213605761579752/0.00861911567025996/0.0365306368612571/0.0444802528234323/0.00924714518462892/0.0423304229587916/0.011074474422796/0.054040289107718/0.0314291682408627/0.0141920563222709/0.0981401574595207/0.0154486799975718}]):0.001[&model=LG+F{0.0452287903272268/0.0826564080551339/0.0955833388737219/0.0370334687003701/0.012642527781591/0.0837436387816956/0.0377095510824779/0.026264888387322/0.213605761579752/0.00861911567025996/0.0365306368612571/0.0444802528234323/0.00924714518462892/0.0423304229587916/0.011074474422796/0.054040289107718/0.0314291682408627/0.0141920563222709/0.0981401574595207/0.0154486799975718}],(A3:0.5[&model=LG+F{0.0452287903272268/0.0826564080551339/0.0955833388737219/0.0370334687003701/0.012642527781591/0.0837436387816956/0.0377095510824779/0.026264888387322/0.213605761579752/0.00861911567025996/0.0365306368612571/0.0444802528234323/0.00924714518462892/0.0423304229587916/0.011074474422796/0.054040289107718/0.0314291682408627/0.0141920563222709/0.0981401574595207/0.0154486799975718}],A4:0.5[&model=LG+F{0.0452287903272268/0.0826564080551339/0.0955833388737219/0.0370334687003701/0.012642527781591/0.0837436387816956/0.0377095510824779/0.026264888387322/0.213605761579752/0.00861911567025996/0.0365306368612571/0.0444802528234323/0.00924714518462892/0.0423304229587916/0.011074474422796/0.054040289107718/0.0314291682408627/0.0141920563222709/0.0981401574595207/0.0154486799975718}]):0.001[&model=LG+F{0.0452287903272268/0.0826564080551339/0.0955833388737219/0.0370334687003701/0.012642527781591/0.0837436387816956/0.0377095510824779/0.026264888387322/0.213605761579752/0.00861911567025996/0.0365306368612571/0.0444802528234323/0.00924714518462892/0.0423304229587916/0.011074474422796/0.054040289107718/0.0314291682408627/0.0141920563222709/0.0981401574595207/0.0154486799975718}]):0.5[&model=LG+F{0.0452287903272268/0.0826564080551339/0.0955833388737219/0.0370334687003701/0.012642527781591/0.0837436387816956/0.0377095510824779/0.026264888387322/0.213605761579752/0.00861911567025996/0.0365306368612571/0.0444802528234323/0.00924714518462892/0.0423304229587916/0.011074474422796/0.054040289107718/0.0314291682408627/0.0141920563222709/0.0981401574595207/0.0154486799975718}],((B1:0.5[&model=LG+F{0.0048600870645856/0.00888189440149673/0.181336541572578/0.0287315106788019/0.00980839588380775/0.0649704533865059/0.0292560326548135/0.00282230949314524/0.16572080432263/0.0163518103204559/0.0283414008980519/0.0843859956171988/0.0175432805231408/0.0803074321644363/0.0011900143581093/0.0419258362252312/0.0243835512747739/0.0110105596933568/0.186187226276005/0.0119854804289287}],B2:0.5[&model=LG+F{0.0048600870645856/0.00888189440149673/0.181336541572578/0.0287315106788019/0.00980839588380775/0.0649704533865059/0.0292560326548135/0.00282230949314524/0.16572080432263/0.0163518103204559/0.0283414008980519/0.0843859956171988/0.0175432805231408/0.0803074321644363/0.0011900143581093/0.0419258362252312/0.0243835512747739/0.0110105596933568/0.186187226276005/0.0119854804289287}]):0.001[&model=LG+F{0.0048600870645856/0.00888189440149673/0.181336541572578/0.0287315106788019/0.00980839588380775/0.0649704533865059/0.0292560326548135/0.00282230949314524/0.16572080432263/0.0163518103204559/0.0283414008980519/0.0843859956171988/0.0175432805231408/0.0803074321644363/0.0011900143581093/0.0419258362252312/0.0243835512747739/0.0110105596933568/0.186187226276005/0.0119854804289287}],(B3:0.5[&model=LG+F{0.0048600870645856/0.00888189440149673/0.181336541572578/0.0287315106788019/0.00980839588380775/0.0649704533865059/0.0292560326548135/0.00282230949314524/0.16572080432263/0.0163518103204559/0.0283414008980519/0.0843859956171988/0.0175432805231408/0.0803074321644363/0.0011900143581093/0.0419258362252312/0.0243835512747739/0.0110105596933568/0.186187226276005/0.0119854804289287}],B4:0.5[&model=LG+F{0.0048600870645856/0.00888189440149673/0.181336541572578/0.0287315106788019/0.00980839588380775/0.0649704533865059/0.0292560326548135/0.00282230949314524/0.16572080432263/0.0163518103204559/0.0283414008980519/0.0843859956171988/0.0175432805231408/0.0803074321644363/0.0011900143581093/0.0419258362252312/0.0243835512747739/0.0110105596933568/0.186187226276005/0.0119854804289287}]):0.001[&model=LG+F{0.0048600870645856/0.00888189440149673/0.181336541572578/0.0287315106788019/0.00980839588380775/0.0649704533865059/0.0292560326548135/0.00282230949314524/0.16572080432263/0.0163518103204559/0.0283414008980519/0.0843859956171988/0.0175432805231408/0.0803074321644363/0.0011900143581093/0.0419258362252312/0.0243835512747739/0.0110105596933568/0.186187226276005/0.0119854804289287}]):0.5[&model=LG+F{0.0048600870645856/0.00888189440149673/0.181336541572578/0.0287315106788019/0.00980839588380775/0.0649704533865059/0.0292560326548135/0.00282230949314524/0.16572080432263/0.0163518103204559/0.0283414008980519/0.0843859956171988/0.0175432805231408/0.0803074321644363/0.0011900143581093/0.0419258362252312/0.0243835512747739/0.0110105596933568/0.186187226276005/0.0119854804289287}]):0.25[&model=LG+F{0.0452287903272268/0.0826564080551339/0.0955833388737219/0.0370334687003701/0.012642527781591/0.0837436387816956/0.0377095510824779/0.026264888387322/0.213605761579752/0.00861911567025996/0.0365306368612571/0.0444802528234323/0.00924714518462892/0.0423304229587916/0.011074474422796/0.054040289107718/0.0314291682408627/0.0141920563222709/0.0981401574595207/0.0154486799975718}],(((C1:0.5[&model=LG+F{0.0452287903272268/0.0826564080551339/0.0955833388737219/0.0370334687003701/0.012642527781591/0.0837436387816956/0.0377095510824779/0.026264888387322/0.213605761579752/0.00861911567025996/0.0365306368612571/0.0444802528234323/0.00924714518462892/0.0423304229587916/0.011074474422796/0.054040289107718/0.0314291682408627/0.0141920563222709/0.0981401574595207/0.0154486799975718}],C2:0.5[&model=LG+F{0.0452287903272268/0.0826564080551339/0.0955833388737219/0.0370334687003701/0.012642527781591/0.0837436387816956/0.0377095510824779/0.026264888387322/0.213605761579752/0.00861911567025996/0.0365306368612571/0.0444802528234323/0.00924714518462892/0.0423304229587916/0.011074474422796/0.054040289107718/0.0314291682408627/0.0141920563222709/0.0981401574595207/0.0154486799975718}]):0.001[&model=LG+F{0.0452287903272268/0.0826564080551339/0.0955833388737219/0.0370334687003701/0.012642527781591/0.0837436387816956/0.0377095510824779/0.026264888387322/0.213605761579752/0.00861911567025996/0.0365306368612571/0.0444802528234323/0.00924714518462892/0.0423304229587916/0.011074474422796/0.054040289107718/0.0314291682408627/0.0141920563222709/0.0981401574595207/0.0154486799975718}],(C3:0.5[&model=LG+F{0.0452287903272268/0.0826564080551339/0.0955833388737219/0.0370334687003701/0.012642527781591/0.0837436387816956/0.0377095510824779/0.026264888387322/0.213605761579752/0.00861911567025996/0.0365306368612571/0.0444802528234323/0.00924714518462892/0.0423304229587916/0.011074474422796/0.054040289107718/0.0314291682408627/0.0141920563222709/0.0981401574595207/0.0154486799975718}],C4:0.5[&model=LG+F{0.0452287903272268/0.0826564080551339/0.0955833388737219/0.0370334687003701/0.012642527781591/0.0837436387816956/0.0377095510824779/0.026264888387322/0.213605761579752/0.00861911567025996/0.0365306368612571/0.0444802528234323/0.00924714518462892/0.0423304229587916/0.011074474422796/0.054040289107718/0.0314291682408627/0.0141920563222709/0.0981401574595207/0.0154486799975718}]):0.001[&model=LG+F{0.0452287903272268/0.0826564080551339/0.0955833388737219/0.0370334687003701/0.012642527781591/0.0837436387816956/0.0377095510824779/0.026264888387322/0.213605761579752/0.00861911567025996/0.0365306368612571/0.0444802528234323/0.00924714518462892/0.0423304229587916/0.011074474422796/0.054040289107718/0.0314291682408627/0.0141920563222709/0.0981401574595207/0.0154486799975718}]):0.5[&model=LG+F{0.0452287903272268/0.0826564080551339/0.0955833388737219/0.0370334687003701/0.012642527781591/0.0837436387816956/0.0377095510824779/0.026264888387322/0.213605761579752/0.00861911567025996/0.0365306368612571/0.0444802528234323/0.00924714518462892/0.0423304229587916/0.011074474422796/0.054040289107718/0.0314291682408627/0.0141920563222709/0.0981401574595207/0.0154486799975718}],((D1:0.5[&model=LG+F{0.0048600870645856/0.00888189440149673/0.181336541572578/0.0287315106788019/0.00980839588380775/0.0649704533865059/0.0292560326548135/0.00282230949314524/0.16572080432263/0.0163518103204559/0.0283414008980519/0.0843859956171988/0.0175432805231408/0.0803074321644363/0.0011900143581093/0.0419258362252312/0.0243835512747739/0.0110105596933568/0.186187226276005/0.0119854804289287}],D2:0.5[&model=LG+F{0.0048600870645856/0.00888189440149673/0.181336541572578/0.0287315106788019/0.00980839588380775/0.0649704533865059/0.0292560326548135/0.00282230949314524/0.16572080432263/0.0163518103204559/0.0283414008980519/0.0843859956171988/0.0175432805231408/0.0803074321644363/0.0011900143581093/0.0419258362252312/0.0243835512747739/0.0110105596933568/0.186187226276005/0.0119854804289287}]):0.001[&model=LG+F{0.0048600870645856/0.00888189440149673/0.181336541572578/0.0287315106788019/0.00980839588380775/0.0649704533865059/0.0292560326548135/0.00282230949314524/0.16572080432263/0.0163518103204559/0.0283414008980519/0.0843859956171988/0.0175432805231408/0.0803074321644363/0.0011900143581093/0.0419258362252312/0.0243835512747739/0.0110105596933568/0.186187226276005/0.0119854804289287}],(D3:0.5[&model=LG+F{0.0048600870645856/0.00888189440149673/0.181336541572578/0.0287315106788019/0.00980839588380775/0.0649704533865059/0.0292560326548135/0.00282230949314524/0.16572080432263/0.0163518103204559/0.0283414008980519/0.0843859956171988/0.0175432805231408/0.0803074321644363/0.0011900143581093/0.0419258362252312/0.0243835512747739/0.0110105596933568/0.186187226276005/0.0119854804289287}],D4:0.5[&model=LG+F{0.0048600870645856/0.00888189440149673/0.181336541572578/0.0287315106788019/0.00980839588380775/0.0649704533865059/0.0292560326548135/0.00282230949314524/0.16572080432263/0.0163518103204559/0.0283414008980519/0.0843859956171988/0.0175432805231408/0.0803074321644363/0.0011900143581093/0.0419258362252312/0.0243835512747739/0.0110105596933568/0.186187226276005/0.0119854804289287}]):0.001[&model=LG+F{0.0048600870645856/0.00888189440149673/0.181336541572578/0.0287315106788019/0.00980839588380775/0.0649704533865059/0.0292560326548135/0.00282230949314524/0.16572080432263/0.0163518103204559/0.0283414008980519/0.0843859956171988/0.0175432805231408/0.0803074321644363/0.0011900143581093/0.0419258362252312/0.0243835512747739/0.0110105596933568/0.186187226276005/0.0119854804289287}]):0.5[&model=LG+F{0.0048600870645856/0.00888189440149673/0.181336541572578/0.0287315106788019/0.00980839588380775/0.0649704533865059/0.0292560326548135/0.00282230949314524/0.16572080432263/0.0163518103204559/0.0283414008980519/0.0843859956171988/0.0175432805231408/0.0803074321644363/0.0011900143581093/0.0419258362252312/0.0243835512747739/0.0110105596933568/0.186187226276005/0.0119854804289287}]):0.25[&model=LG+F{0.0452287903272268/0.0826564080551339/0.0955833388737219/0.0370334687003701/0.012642527781591/0.0837436387816956/0.0377095510824779/0.026264888387322/0.213605761579752/0.00861911567025996/0.0365306368612571/0.0444802528234323/0.00924714518462892/0.0423304229587916/0.011074474422796/0.054040289107718/0.0314291682408627/0.0141920563222709/0.0981401574595207/0.0154486799975718}]);
```
