## Supplementary material for "Modeling site-and-branch-heterogeneity with GFmix": C20pi16.nwk

```
((((A1:0.5[&model=LG+F{0.0362511974345815/0.0264815651220895/0.231670132204441/0.245580954497099/0.00363359822877811/0.0334138567786262/0.0717375146512327/0.113876681240722/0.0369886428380423/0.00288716070092533/0.00525001883826298/0.0432124611014468/0.00220862627931554/0.00224544790043918/0.0106290057970133/0.0856836646729945/0.0362673024403379/0.000881821971230662/0.00618115159969234/0.00491915367320559}],A2:0.5[&model=LG+F{0.0362511974345815/0.0264815651220895/0.231670132204441/0.245580954497099/0.00363359822877811/0.0334138567786262/0.0717375146512327/0.113876681240722/0.0369886428380423/0.00288716070092533/0.00525001883826298/0.0432124611014468/0.00220862627931554/0.00224544790043918/0.0106290057970133/0.0856836646729945/0.0362673024403379/0.000881821971230662/0.00618115159969234/0.00491915367320559}]):0.001[&model=LG+F{0.0362511974345815/0.0264815651220895/0.231670132204441/0.245580954497099/0.00363359822877811/0.0334138567786262/0.0717375146512327/0.113876681240722/0.0369886428380423/0.00288716070092533/0.00525001883826298/0.0432124611014468/0.00220862627931554/0.00224544790043918/0.0106290057970133/0.0856836646729945/0.0362673024403379/0.000881821971230662/0.00618115159969234/0.00491915367320559}],(A3:0.5[&model=LG+F{0.0362511974345815/0.0264815651220895/0.231670132204441/0.245580954497099/0.00363359822877811/0.0334138567786262/0.0717375146512327/0.113876681240722/0.0369886428380423/0.00288716070092533/0.00525001883826298/0.0432124611014468/0.00220862627931554/0.00224544790043918/0.0106290057970133/0.0856836646729945/0.0362673024403379/0.000881821971230662/0.00618115159969234/0.00491915367320559}],A4:0.5[&model=LG+F{0.0362511974345815/0.0264815651220895/0.231670132204441/0.245580954497099/0.00363359822877811/0.0334138567786262/0.0717375146512327/0.113876681240722/0.0369886428380423/0.00288716070092533/0.00525001883826298/0.0432124611014468/0.00220862627931554/0.00224544790043918/0.0106290057970133/0.0856836646729945/0.0362673024403379/0.000881821971230662/0.00618115159969234/0.00491915367320559}]):0.001[&model=LG+F{0.0362511974345815/0.0264815651220895/0.231670132204441/0.245580954497099/0.00363359822877811/0.0334138567786262/0.0717375146512327/0.113876681240722/0.0369886428380423/0.00288716070092533/0.00525001883826298/0.0432124611014468/0.00220862627931554/0.00224544790043918/0.0106290057970133/0.0856836646729945/0.0362673024403379/0.000881821971230662/0.00618115159969234/0.00491915367320559}]):0.5[&model=LG+F{0.0362511974345815/0.0264815651220895/0.231670132204441/0.245580954497099/0.00363359822877811/0.0334138567786262/0.0717375146512327/0.113876681240722/0.0369886428380423/0.00288716070092533/0.00525001883826298/0.0432124611014468/0.00220862627931554/0.00224544790043918/0.0106290057970133/0.0856836646729945/0.0362673024403379/0.000881821971230662/0.00618115159969234/0.00491915367320559}],((B1:0.5[&model=LG+F{0.00399905643643086/0.00292131794099666/0.451210583418006/0.195598199319287/0.0028940569599714/0.0266131802915892/0.0571368765878295/0.0125623236555676/0.0294603950424454/0.00562315673535531/0.00418148969760074/0.084162423524261/0.00430161429339056/0.0043733296456956/0.00117254041393013/0.0682445858044474/0.028885868067517/0.00070234595368404/0.0120386732331604/0.00391796506624148}],B2:0.5[&model=LG+F{0.00399905643643086/0.00292131794099666/0.451210583418006/0.195598199319287/0.0028940569599714/0.0266131802915892/0.0571368765878295/0.0125623236555676/0.0294603950424454/0.00562315673535531/0.00418148969760074/0.084162423524261/0.00430161429339056/0.0043733296456956/0.00117254041393013/0.0682445858044474/0.028885868067517/0.00070234595368404/0.0120386732331604/0.00391796506624148}]):0.001[&model=LG+F{0.00399905643643086/0.00292131794099666/0.451210583418006/0.195598199319287/0.0028940569599714/0.0266131802915892/0.0571368765878295/0.0125623236555676/0.0294603950424454/0.00562315673535531/0.00418148969760074/0.084162423524261/0.00430161429339056/0.0043733296456956/0.00117254041393013/0.0682445858044474/0.028885868067517/0.00070234595368404/0.0120386732331604/0.00391796506624148}],(B3:0.5[&model=LG+F{0.00399905643643086/0.00292131794099666/0.451210583418006/0.195598199319287/0.0028940569599714/0.0266131802915892/0.0571368765878295/0.0125623236555676/0.0294603950424454/0.00562315673535531/0.00418148969760074/0.084162423524261/0.00430161429339056/0.0043733296456956/0.00117254041393013/0.0682445858044474/0.028885868067517/0.00070234595368404/0.0120386732331604/0.00391796506624148}],B4:0.5[&model=LG+F{0.00399905643643086/0.00292131794099666/0.451210583418006/0.195598199319287/0.0028940569599714/0.0266131802915892/0.0571368765878295/0.0125623236555676/0.0294603950424454/0.00562315673535531/0.00418148969760074/0.084162423524261/0.00430161429339056/0.0043733296456956/0.00117254041393013/0.0682445858044474/0.028885868067517/0.00070234595368404/0.0120386732331604/0.00391796506624148}]):0.001[&model=LG+F{0.00399905643643086/0.00292131794099666/0.451210583418006/0.195598199319287/0.0028940569599714/0.0266131802915892/0.0571368765878295/0.0125623236555676/0.0294603950424454/0.00562315673535531/0.00418148969760074/0.084162423524261/0.00430161429339056/0.0043733296456956/0.00117254041393013/0.0682445858044474/0.028885868067517/0.00070234595368404/0.0120386732331604/0.00391796506624148}]):0.5[&model=LG+F{0.00399905643643086/0.00292131794099666/0.451210583418006/0.195598199319287/0.0028940569599714/0.0266131802915892/0.0571368765878295/0.0125623236555676/0.0294603950424454/0.00562315673535531/0.00418148969760074/0.084162423524261/0.00430161429339056/0.0043733296456956/0.00117254041393013/0.0682445858044474/0.028885868067517/0.00070234595368404/0.0120386732331604/0.00391796506624148}]):0.25[&model=LG+F{0.0362511974345815/0.0264815651220895/0.231670132204441/0.245580954497099/0.00363359822877811/0.0334138567786262/0.0717375146512327/0.113876681240722/0.0369886428380423/0.00288716070092533/0.00525001883826298/0.0432124611014468/0.00220862627931554/0.00224544790043918/0.0106290057970133/0.0856836646729945/0.0362673024403379/0.000881821971230662/0.00618115159969234/0.00491915367320559}],(((C1:0.5[&model=LG+F{0.0362511974345815/0.0264815651220895/0.231670132204441/0.245580954497099/0.00363359822877811/0.0334138567786262/0.0717375146512327/0.113876681240722/0.0369886428380423/0.00288716070092533/0.00525001883826298/0.0432124611014468/0.00220862627931554/0.00224544790043918/0.0106290057970133/0.0856836646729945/0.0362673024403379/0.000881821971230662/0.00618115159969234/0.00491915367320559}],C2:0.5[&model=LG+F{0.0362511974345815/0.0264815651220895/0.231670132204441/0.245580954497099/0.00363359822877811/0.0334138567786262/0.0717375146512327/0.113876681240722/0.0369886428380423/0.00288716070092533/0.00525001883826298/0.0432124611014468/0.00220862627931554/0.00224544790043918/0.0106290057970133/0.0856836646729945/0.0362673024403379/0.000881821971230662/0.00618115159969234/0.00491915367320559}]):0.001[&model=LG+F{0.0362511974345815/0.0264815651220895/0.231670132204441/0.245580954497099/0.00363359822877811/0.0334138567786262/0.0717375146512327/0.113876681240722/0.0369886428380423/0.00288716070092533/0.00525001883826298/0.0432124611014468/0.00220862627931554/0.00224544790043918/0.0106290057970133/0.0856836646729945/0.0362673024403379/0.000881821971230662/0.00618115159969234/0.00491915367320559}],(C3:0.5[&model=LG+F{0.0362511974345815/0.0264815651220895/0.231670132204441/0.245580954497099/0.00363359822877811/0.0334138567786262/0.0717375146512327/0.113876681240722/0.0369886428380423/0.00288716070092533/0.00525001883826298/0.0432124611014468/0.00220862627931554/0.00224544790043918/0.0106290057970133/0.0856836646729945/0.0362673024403379/0.000881821971230662/0.00618115159969234/0.00491915367320559}],C4:0.5[&model=LG+F{0.0362511974345815/0.0264815651220895/0.231670132204441/0.245580954497099/0.00363359822877811/0.0334138567786262/0.0717375146512327/0.113876681240722/0.0369886428380423/0.00288716070092533/0.00525001883826298/0.0432124611014468/0.00220862627931554/0.00224544790043918/0.0106290057970133/0.0856836646729945/0.0362673024403379/0.000881821971230662/0.00618115159969234/0.00491915367320559}]):0.001[&model=LG+F{0.0362511974345815/0.0264815651220895/0.231670132204441/0.245580954497099/0.00363359822877811/0.0334138567786262/0.0717375146512327/0.113876681240722/0.0369886428380423/0.00288716070092533/0.00525001883826298/0.0432124611014468/0.00220862627931554/0.00224544790043918/0.0106290057970133/0.0856836646729945/0.0362673024403379/0.000881821971230662/0.00618115159969234/0.00491915367320559}]):0.5[&model=LG+F{0.0362511974345815/0.0264815651220895/0.231670132204441/0.245580954497099/0.00363359822877811/0.0334138567786262/0.0717375146512327/0.113876681240722/0.0369886428380423/0.00288716070092533/0.00525001883826298/0.0432124611014468/0.00220862627931554/0.00224544790043918/0.0106290057970133/0.0856836646729945/0.0362673024403379/0.000881821971230662/0.00618115159969234/0.00491915367320559}],((D1:0.5[&model=LG+F{0.00399905643643086/0.00292131794099666/0.451210583418006/0.195598199319287/0.0028940569599714/0.0266131802915892/0.0571368765878295/0.0125623236555676/0.0294603950424454/0.00562315673535531/0.00418148969760074/0.084162423524261/0.00430161429339056/0.0043733296456956/0.00117254041393013/0.0682445858044474/0.028885868067517/0.00070234595368404/0.0120386732331604/0.00391796506624148}],D2:0.5[&model=LG+F{0.00399905643643086/0.00292131794099666/0.451210583418006/0.195598199319287/0.0028940569599714/0.0266131802915892/0.0571368765878295/0.0125623236555676/0.0294603950424454/0.00562315673535531/0.00418148969760074/0.084162423524261/0.00430161429339056/0.0043733296456956/0.00117254041393013/0.0682445858044474/0.028885868067517/0.00070234595368404/0.0120386732331604/0.00391796506624148}]):0.001[&model=LG+F{0.00399905643643086/0.00292131794099666/0.451210583418006/0.195598199319287/0.0028940569599714/0.0266131802915892/0.0571368765878295/0.0125623236555676/0.0294603950424454/0.00562315673535531/0.00418148969760074/0.084162423524261/0.00430161429339056/0.0043733296456956/0.00117254041393013/0.0682445858044474/0.028885868067517/0.00070234595368404/0.0120386732331604/0.00391796506624148}],(D3:0.5[&model=LG+F{0.00399905643643086/0.00292131794099666/0.451210583418006/0.195598199319287/0.0028940569599714/0.0266131802915892/0.0571368765878295/0.0125623236555676/0.0294603950424454/0.00562315673535531/0.00418148969760074/0.084162423524261/0.00430161429339056/0.0043733296456956/0.00117254041393013/0.0682445858044474/0.028885868067517/0.00070234595368404/0.0120386732331604/0.00391796506624148}],D4:0.5[&model=LG+F{0.00399905643643086/0.00292131794099666/0.451210583418006/0.195598199319287/0.0028940569599714/0.0266131802915892/0.0571368765878295/0.0125623236555676/0.0294603950424454/0.00562315673535531/0.00418148969760074/0.084162423524261/0.00430161429339056/0.0043733296456956/0.00117254041393013/0.0682445858044474/0.028885868067517/0.00070234595368404/0.0120386732331604/0.00391796506624148}]):0.001[&model=LG+F{0.00399905643643086/0.00292131794099666/0.451210583418006/0.195598199319287/0.0028940569599714/0.0266131802915892/0.0571368765878295/0.0125623236555676/0.0294603950424454/0.00562315673535531/0.00418148969760074/0.084162423524261/0.00430161429339056/0.0043733296456956/0.00117254041393013/0.0682445858044474/0.028885868067517/0.00070234595368404/0.0120386732331604/0.00391796506624148}]):0.5[&model=LG+F{0.00399905643643086/0.00292131794099666/0.451210583418006/0.195598199319287/0.0028940569599714/0.0266131802915892/0.0571368765878295/0.0125623236555676/0.0294603950424454/0.00562315673535531/0.00418148969760074/0.084162423524261/0.00430161429339056/0.0043733296456956/0.00117254041393013/0.0682445858044474/0.028885868067517/0.00070234595368404/0.0120386732331604/0.00391796506624148}]):0.25[&model=LG+F{0.0362511974345815/0.0264815651220895/0.231670132204441/0.245580954497099/0.00363359822877811/0.0334138567786262/0.0717375146512327/0.113876681240722/0.0369886428380423/0.00288716070092533/0.00525001883826298/0.0432124611014468/0.00220862627931554/0.00224544790043918/0.0106290057970133/0.0856836646729945/0.0362673024403379/0.000881821971230662/0.00618115159969234/0.00491915367320559}]);
```
