## Supplementary material for "Modeling site-and-branch-heterogeneity with GFmix": C20pi17.nwk

```
((((A1:0.5[&model=LG+F{0.155526908435665/0.0352409735142108/0.0183148775765061/0.0382659943696956/0.00306916341610518/0.0352755556901786/0.0547705613417544/0.0348558066890982/0.013898637678917/0.00935447840326638/0.024323873900912/0.0389976002086756/0.00506759450821892/0.00407620141434212/0.36596221336489/0.0846931767300559/0.046131537365503/0.00155310461701105/0.00381699560638772/0.0268051462003969}],A2:0.5[&model=LG+F{0.155526908435665/0.0352409735142108/0.0183148775765061/0.0382659943696956/0.00306916341610518/0.0352755556901786/0.0547705613417544/0.0348558066890982/0.013898637678917/0.00935447840326638/0.024323873900912/0.0389976002086756/0.00506759450821892/0.00407620141434212/0.36596221336489/0.0846931767300559/0.046131537365503/0.00155310461701105/0.00381699560638772/0.0268051462003969}]):0.001[&model=LG+F{0.155526908435665/0.0352409735142108/0.0183148775765061/0.0382659943696956/0.00306916341610518/0.0352755556901786/0.0547705613417544/0.0348558066890982/0.013898637678917/0.00935447840326638/0.024323873900912/0.0389976002086756/0.00506759450821892/0.00407620141434212/0.36596221336489/0.0846931767300559/0.046131537365503/0.00155310461701105/0.00381699560638772/0.0268051462003969}],(A3:0.5[&model=LG+F{0.155526908435665/0.0352409735142108/0.0183148775765061/0.0382659943696956/0.00306916341610518/0.0352755556901786/0.0547705613417544/0.0348558066890982/0.013898637678917/0.00935447840326638/0.024323873900912/0.0389976002086756/0.00506759450821892/0.00407620141434212/0.36596221336489/0.0846931767300559/0.046131537365503/0.00155310461701105/0.00381699560638772/0.0268051462003969}],A4:0.5[&model=LG+F{0.155526908435665/0.0352409735142108/0.0183148775765061/0.0382659943696956/0.00306916341610518/0.0352755556901786/0.0547705613417544/0.0348558066890982/0.013898637678917/0.00935447840326638/0.024323873900912/0.0389976002086756/0.00506759450821892/0.00407620141434212/0.36596221336489/0.0846931767300559/0.046131537365503/0.00155310461701105/0.00381699560638772/0.0268051462003969}]):0.001[&model=LG+F{0.155526908435665/0.0352409735142108/0.0183148775765061/0.0382659943696956/0.00306916341610518/0.0352755556901786/0.0547705613417544/0.0348558066890982/0.013898637678917/0.00935447840326638/0.024323873900912/0.0389976002086756/0.00506759450821892/0.00407620141434212/0.36596221336489/0.0846931767300559/0.046131537365503/0.00155310461701105/0.00381699560638772/0.0268051462003969}]):0.5[&model=LG+F{0.155526908435665/0.0352409735142108/0.0183148775765061/0.0382659943696956/0.00306916341610518/0.0352755556901786/0.0547705613417544/0.0348558066890982/0.013898637678917/0.00935447840326638/0.024323873900912/0.0389976002086756/0.00506759450821892/0.00407620141434212/0.36596221336489/0.0846931767300559/0.046131537365503/0.00155310461701105/0.00381699560638772/0.0268051462003969}],((B1:0.5[&model=LG+F{0.0355794227789196/0.00806197145184998/0.0739726936741398/0.0632035329197051/0.00506930433145572/0.0582642573922176/0.0904639493580169/0.00797385799644258/0.0229562309446781/0.0377821780416284/0.0401754819168776/0.157508971720534/0.0204677107261748/0.016463533393421/0.0837200741748478/0.139886812604867/0.0761949660146874/0.00256524625600066/0.0154166166586368/0.0442737727896595}],B2:0.5[&model=LG+F{0.0355794227789196/0.00806197145184998/0.0739726936741398/0.0632035329197051/0.00506930433145572/0.0582642573922176/0.0904639493580169/0.00797385799644258/0.0229562309446781/0.0377821780416284/0.0401754819168776/0.157508971720534/0.0204677107261748/0.016463533393421/0.0837200741748478/0.139886812604867/0.0761949660146874/0.00256524625600066/0.0154166166586368/0.0442737727896595}]):0.001[&model=LG+F{0.0355794227789196/0.00806197145184998/0.0739726936741398/0.0632035329197051/0.00506930433145572/0.0582642573922176/0.0904639493580169/0.00797385799644258/0.0229562309446781/0.0377821780416284/0.0401754819168776/0.157508971720534/0.0204677107261748/0.016463533393421/0.0837200741748478/0.139886812604867/0.0761949660146874/0.00256524625600066/0.0154166166586368/0.0442737727896595}],(B3:0.5[&model=LG+F{0.0355794227789196/0.00806197145184998/0.0739726936741398/0.0632035329197051/0.00506930433145572/0.0582642573922176/0.0904639493580169/0.00797385799644258/0.0229562309446781/0.0377821780416284/0.0401754819168776/0.157508971720534/0.0204677107261748/0.016463533393421/0.0837200741748478/0.139886812604867/0.0761949660146874/0.00256524625600066/0.0154166166586368/0.0442737727896595}],B4:0.5[&model=LG+F{0.0355794227789196/0.00806197145184998/0.0739726936741398/0.0632035329197051/0.00506930433145572/0.0582642573922176/0.0904639493580169/0.00797385799644258/0.0229562309446781/0.0377821780416284/0.0401754819168776/0.157508971720534/0.0204677107261748/0.016463533393421/0.0837200741748478/0.139886812604867/0.0761949660146874/0.00256524625600066/0.0154166166586368/0.0442737727896595}]):0.001[&model=LG+F{0.0355794227789196/0.00806197145184998/0.0739726936741398/0.0632035329197051/0.00506930433145572/0.0582642573922176/0.0904639493580169/0.00797385799644258/0.0229562309446781/0.0377821780416284/0.0401754819168776/0.157508971720534/0.0204677107261748/0.016463533393421/0.0837200741748478/0.139886812604867/0.0761949660146874/0.00256524625600066/0.0154166166586368/0.0442737727896595}]):0.5[&model=LG+F{0.0355794227789196/0.00806197145184998/0.0739726936741398/0.0632035329197051/0.00506930433145572/0.0582642573922176/0.0904639493580169/0.00797385799644258/0.0229562309446781/0.0377821780416284/0.0401754819168776/0.157508971720534/0.0204677107261748/0.016463533393421/0.0837200741748478/0.139886812604867/0.0761949660146874/0.00256524625600066/0.0154166166586368/0.0442737727896595}]):0.25[&model=LG+F{0.155526908435665/0.0352409735142108/0.0183148775765061/0.0382659943696956/0.00306916341610518/0.0352755556901786/0.0547705613417544/0.0348558066890982/0.013898637678917/0.00935447840326638/0.024323873900912/0.0389976002086756/0.00506759450821892/0.00407620141434212/0.36596221336489/0.0846931767300559/0.046131537365503/0.00155310461701105/0.00381699560638772/0.0268051462003969}],(((C1:0.5[&model=LG+F{0.155526908435665/0.0352409735142108/0.0183148775765061/0.0382659943696956/0.00306916341610518/0.0352755556901786/0.0547705613417544/0.0348558066890982/0.013898637678917/0.00935447840326638/0.024323873900912/0.0389976002086756/0.00506759450821892/0.00407620141434212/0.36596221336489/0.0846931767300559/0.046131537365503/0.00155310461701105/0.00381699560638772/0.0268051462003969}],C2:0.5[&model=LG+F{0.155526908435665/0.0352409735142108/0.0183148775765061/0.0382659943696956/0.00306916341610518/0.0352755556901786/0.0547705613417544/0.0348558066890982/0.013898637678917/0.00935447840326638/0.024323873900912/0.0389976002086756/0.00506759450821892/0.00407620141434212/0.36596221336489/0.0846931767300559/0.046131537365503/0.00155310461701105/0.00381699560638772/0.0268051462003969}]):0.001[&model=LG+F{0.155526908435665/0.0352409735142108/0.0183148775765061/0.0382659943696956/0.00306916341610518/0.0352755556901786/0.0547705613417544/0.0348558066890982/0.013898637678917/0.00935447840326638/0.024323873900912/0.0389976002086756/0.00506759450821892/0.00407620141434212/0.36596221336489/0.0846931767300559/0.046131537365503/0.00155310461701105/0.00381699560638772/0.0268051462003969}],(C3:0.5[&model=LG+F{0.155526908435665/0.0352409735142108/0.0183148775765061/0.0382659943696956/0.00306916341610518/0.0352755556901786/0.0547705613417544/0.0348558066890982/0.013898637678917/0.00935447840326638/0.024323873900912/0.0389976002086756/0.00506759450821892/0.00407620141434212/0.36596221336489/0.0846931767300559/0.046131537365503/0.00155310461701105/0.00381699560638772/0.0268051462003969}],C4:0.5[&model=LG+F{0.155526908435665/0.0352409735142108/0.0183148775765061/0.0382659943696956/0.00306916341610518/0.0352755556901786/0.0547705613417544/0.0348558066890982/0.013898637678917/0.00935447840326638/0.024323873900912/0.0389976002086756/0.00506759450821892/0.00407620141434212/0.36596221336489/0.0846931767300559/0.046131537365503/0.00155310461701105/0.00381699560638772/0.0268051462003969}]):0.001[&model=LG+F{0.155526908435665/0.0352409735142108/0.0183148775765061/0.0382659943696956/0.00306916341610518/0.0352755556901786/0.0547705613417544/0.0348558066890982/0.013898637678917/0.00935447840326638/0.024323873900912/0.0389976002086756/0.00506759450821892/0.00407620141434212/0.36596221336489/0.0846931767300559/0.046131537365503/0.00155310461701105/0.00381699560638772/0.0268051462003969}]):0.5[&model=LG+F{0.155526908435665/0.0352409735142108/0.0183148775765061/0.0382659943696956/0.00306916341610518/0.0352755556901786/0.0547705613417544/0.0348558066890982/0.013898637678917/0.00935447840326638/0.024323873900912/0.0389976002086756/0.00506759450821892/0.00407620141434212/0.36596221336489/0.0846931767300559/0.046131537365503/0.00155310461701105/0.00381699560638772/0.0268051462003969}],((D1:0.5[&model=LG+F{0.0355794227789196/0.00806197145184998/0.0739726936741398/0.0632035329197051/0.00506930433145572/0.0582642573922176/0.0904639493580169/0.00797385799644258/0.0229562309446781/0.0377821780416284/0.0401754819168776/0.157508971720534/0.0204677107261748/0.016463533393421/0.0837200741748478/0.139886812604867/0.0761949660146874/0.00256524625600066/0.0154166166586368/0.0442737727896595}],D2:0.5[&model=LG+F{0.0355794227789196/0.00806197145184998/0.0739726936741398/0.0632035329197051/0.00506930433145572/0.0582642573922176/0.0904639493580169/0.00797385799644258/0.0229562309446781/0.0377821780416284/0.0401754819168776/0.157508971720534/0.0204677107261748/0.016463533393421/0.0837200741748478/0.139886812604867/0.0761949660146874/0.00256524625600066/0.0154166166586368/0.0442737727896595}]):0.001[&model=LG+F{0.0355794227789196/0.00806197145184998/0.0739726936741398/0.0632035329197051/0.00506930433145572/0.0582642573922176/0.0904639493580169/0.00797385799644258/0.0229562309446781/0.0377821780416284/0.0401754819168776/0.157508971720534/0.0204677107261748/0.016463533393421/0.0837200741748478/0.139886812604867/0.0761949660146874/0.00256524625600066/0.0154166166586368/0.0442737727896595}],(D3:0.5[&model=LG+F{0.0355794227789196/0.00806197145184998/0.0739726936741398/0.0632035329197051/0.00506930433145572/0.0582642573922176/0.0904639493580169/0.00797385799644258/0.0229562309446781/0.0377821780416284/0.0401754819168776/0.157508971720534/0.0204677107261748/0.016463533393421/0.0837200741748478/0.139886812604867/0.0761949660146874/0.00256524625600066/0.0154166166586368/0.0442737727896595}],D4:0.5[&model=LG+F{0.0355794227789196/0.00806197145184998/0.0739726936741398/0.0632035329197051/0.00506930433145572/0.0582642573922176/0.0904639493580169/0.00797385799644258/0.0229562309446781/0.0377821780416284/0.0401754819168776/0.157508971720534/0.0204677107261748/0.016463533393421/0.0837200741748478/0.139886812604867/0.0761949660146874/0.00256524625600066/0.0154166166586368/0.0442737727896595}]):0.001[&model=LG+F{0.0355794227789196/0.00806197145184998/0.0739726936741398/0.0632035329197051/0.00506930433145572/0.0582642573922176/0.0904639493580169/0.00797385799644258/0.0229562309446781/0.0377821780416284/0.0401754819168776/0.157508971720534/0.0204677107261748/0.016463533393421/0.0837200741748478/0.139886812604867/0.0761949660146874/0.00256524625600066/0.0154166166586368/0.0442737727896595}]):0.5[&model=LG+F{0.0355794227789196/0.00806197145184998/0.0739726936741398/0.0632035329197051/0.00506930433145572/0.0582642573922176/0.0904639493580169/0.00797385799644258/0.0229562309446781/0.0377821780416284/0.0401754819168776/0.157508971720534/0.0204677107261748/0.016463533393421/0.0837200741748478/0.139886812604867/0.0761949660146874/0.00256524625600066/0.0154166166586368/0.0442737727896595}]):0.25[&model=LG+F{0.155526908435665/0.0352409735142108/0.0183148775765061/0.0382659943696956/0.00306916341610518/0.0352755556901786/0.0547705613417544/0.0348558066890982/0.013898637678917/0.00935447840326638/0.024323873900912/0.0389976002086756/0.00506759450821892/0.00407620141434212/0.36596221336489/0.0846931767300559/0.046131537365503/0.00155310461701105/0.00381699560638772/0.0268051462003969}]);
```
