## Supplementary material for "Modeling site-and-branch-heterogeneity with GFmix": C20pi18.nwk

```
((((A1:0.5[&model=LG+F{0.113954293677258/0.0792965886647578/0.0394297700613994/0.0384707909225931/0.00614917165117328/0.0783154319907364/0.0919320700809103/0.0223542429338009/0.0245680128716749/0.0341502625518684/0.0374634269271822/0.0835126792068923/0.0146677853052345/0.00613107137610571/0.0141747673540933/0.0947278586117599/0.13725259766295/0.00220476116516878/0.00752417709211691/0.0737207649592854}],A2:0.5[&model=LG+F{0.113954293677258/0.0792965886647578/0.0394297700613994/0.0384707909225931/0.00614917165117328/0.0783154319907364/0.0919320700809103/0.0223542429338009/0.0245680128716749/0.0341502625518684/0.0374634269271822/0.0835126792068923/0.0146677853052345/0.00613107137610571/0.0141747673540933/0.0947278586117599/0.13725259766295/0.00220476116516878/0.00752417709211691/0.0737207649592854}]):0.001[&model=LG+F{0.113954293677258/0.0792965886647578/0.0394297700613994/0.0384707909225931/0.00614917165117328/0.0783154319907364/0.0919320700809103/0.0223542429338009/0.0245680128716749/0.0341502625518684/0.0374634269271822/0.0835126792068923/0.0146677853052345/0.00613107137610571/0.0141747673540933/0.0947278586117599/0.13725259766295/0.00220476116516878/0.00752417709211691/0.0737207649592854}],(A3:0.5[&model=LG+F{0.113954293677258/0.0792965886647578/0.0394297700613994/0.0384707909225931/0.00614917165117328/0.0783154319907364/0.0919320700809103/0.0223542429338009/0.0245680128716749/0.0341502625518684/0.0374634269271822/0.0835126792068923/0.0146677853052345/0.00613107137610571/0.0141747673540933/0.0947278586117599/0.13725259766295/0.00220476116516878/0.00752417709211691/0.0737207649592854}],A4:0.5[&model=LG+F{0.113954293677258/0.0792965886647578/0.0394297700613994/0.0384707909225931/0.00614917165117328/0.0783154319907364/0.0919320700809103/0.0223542429338009/0.0245680128716749/0.0341502625518684/0.0374634269271822/0.0835126792068923/0.0146677853052345/0.00613107137610571/0.0141747673540933/0.0947278586117599/0.13725259766295/0.00220476116516878/0.00752417709211691/0.0737207649592854}]):0.001[&model=LG+F{0.113954293677258/0.0792965886647578/0.0394297700613994/0.0384707909225931/0.00614917165117328/0.0783154319907364/0.0919320700809103/0.0223542429338009/0.0245680128716749/0.0341502625518684/0.0374634269271822/0.0835126792068923/0.0146677853052345/0.00613107137610571/0.0141747673540933/0.0947278586117599/0.13725259766295/0.00220476116516878/0.00752417709211691/0.0737207649592854}]):0.5[&model=LG+F{0.113954293677258/0.0792965886647578/0.0394297700613994/0.0384707909225931/0.00614917165117328/0.0783154319907364/0.0919320700809103/0.0223542429338009/0.0245680128716749/0.0341502625518684/0.0374634269271822/0.0835126792068923/0.0146677853052345/0.00613107137610571/0.0141747673540933/0.0947278586117599/0.13725259766295/0.00220476116516878/0.00752417709211691/0.0737207649592854}],((B1:0.5[&model=LG+F{0.0147502026995952/0.0102641218548926/0.0901084655218574/0.0359528566202999/0.00574670500414405/0.0731896441428816/0.0859150658242702/0.00289352514792834/0.0229600229950633/0.0780432589620888/0.0350114251492304/0.190850704004464/0.0335201454231312/0.0140112770844361/0.00183477677712294/0.0885278684669963/0.128269340094116/0.00206045834131178/0.0171949278687045/0.0688957005810723}],B2:0.5[&model=LG+F{0.0147502026995952/0.0102641218548926/0.0901084655218574/0.0359528566202999/0.00574670500414405/0.0731896441428816/0.0859150658242702/0.00289352514792834/0.0229600229950633/0.0780432589620888/0.0350114251492304/0.190850704004464/0.0335201454231312/0.0140112770844361/0.00183477677712294/0.0885278684669963/0.128269340094116/0.00206045834131178/0.0171949278687045/0.0688957005810723}]):0.001[&model=LG+F{0.0147502026995952/0.0102641218548926/0.0901084655218574/0.0359528566202999/0.00574670500414405/0.0731896441428816/0.0859150658242702/0.00289352514792834/0.0229600229950633/0.0780432589620888/0.0350114251492304/0.190850704004464/0.0335201454231312/0.0140112770844361/0.00183477677712294/0.0885278684669963/0.128269340094116/0.00206045834131178/0.0171949278687045/0.0688957005810723}],(B3:0.5[&model=LG+F{0.0147502026995952/0.0102641218548926/0.0901084655218574/0.0359528566202999/0.00574670500414405/0.0731896441428816/0.0859150658242702/0.00289352514792834/0.0229600229950633/0.0780432589620888/0.0350114251492304/0.190850704004464/0.0335201454231312/0.0140112770844361/0.00183477677712294/0.0885278684669963/0.128269340094116/0.00206045834131178/0.0171949278687045/0.0688957005810723}],B4:0.5[&model=LG+F{0.0147502026995952/0.0102641218548926/0.0901084655218574/0.0359528566202999/0.00574670500414405/0.0731896441428816/0.0859150658242702/0.00289352514792834/0.0229600229950633/0.0780432589620888/0.0350114251492304/0.190850704004464/0.0335201454231312/0.0140112770844361/0.00183477677712294/0.0885278684669963/0.128269340094116/0.00206045834131178/0.0171949278687045/0.0688957005810723}]):0.001[&model=LG+F{0.0147502026995952/0.0102641218548926/0.0901084655218574/0.0359528566202999/0.00574670500414405/0.0731896441428816/0.0859150658242702/0.00289352514792834/0.0229600229950633/0.0780432589620888/0.0350114251492304/0.190850704004464/0.0335201454231312/0.0140112770844361/0.00183477677712294/0.0885278684669963/0.128269340094116/0.00206045834131178/0.0171949278687045/0.0688957005810723}]):0.5[&model=LG+F{0.0147502026995952/0.0102641218548926/0.0901084655218574/0.0359528566202999/0.00574670500414405/0.0731896441428816/0.0859150658242702/0.00289352514792834/0.0229600229950633/0.0780432589620888/0.0350114251492304/0.190850704004464/0.0335201454231312/0.0140112770844361/0.00183477677712294/0.0885278684669963/0.128269340094116/0.00206045834131178/0.0171949278687045/0.0688957005810723}]):0.25[&model=LG+F{0.113954293677258/0.0792965886647578/0.0394297700613994/0.0384707909225931/0.00614917165117328/0.0783154319907364/0.0919320700809103/0.0223542429338009/0.0245680128716749/0.0341502625518684/0.0374634269271822/0.0835126792068923/0.0146677853052345/0.00613107137610571/0.0141747673540933/0.0947278586117599/0.13725259766295/0.00220476116516878/0.00752417709211691/0.0737207649592854}],(((C1:0.5[&model=LG+F{0.113954293677258/0.0792965886647578/0.0394297700613994/0.0384707909225931/0.00614917165117328/0.0783154319907364/0.0919320700809103/0.0223542429338009/0.0245680128716749/0.0341502625518684/0.0374634269271822/0.0835126792068923/0.0146677853052345/0.00613107137610571/0.0141747673540933/0.0947278586117599/0.13725259766295/0.00220476116516878/0.00752417709211691/0.0737207649592854}],C2:0.5[&model=LG+F{0.113954293677258/0.0792965886647578/0.0394297700613994/0.0384707909225931/0.00614917165117328/0.0783154319907364/0.0919320700809103/0.0223542429338009/0.0245680128716749/0.0341502625518684/0.0374634269271822/0.0835126792068923/0.0146677853052345/0.00613107137610571/0.0141747673540933/0.0947278586117599/0.13725259766295/0.00220476116516878/0.00752417709211691/0.0737207649592854}]):0.001[&model=LG+F{0.113954293677258/0.0792965886647578/0.0394297700613994/0.0384707909225931/0.00614917165117328/0.0783154319907364/0.0919320700809103/0.0223542429338009/0.0245680128716749/0.0341502625518684/0.0374634269271822/0.0835126792068923/0.0146677853052345/0.00613107137610571/0.0141747673540933/0.0947278586117599/0.13725259766295/0.00220476116516878/0.00752417709211691/0.0737207649592854}],(C3:0.5[&model=LG+F{0.113954293677258/0.0792965886647578/0.0394297700613994/0.0384707909225931/0.00614917165117328/0.0783154319907364/0.0919320700809103/0.0223542429338009/0.0245680128716749/0.0341502625518684/0.0374634269271822/0.0835126792068923/0.0146677853052345/0.00613107137610571/0.0141747673540933/0.0947278586117599/0.13725259766295/0.00220476116516878/0.00752417709211691/0.0737207649592854}],C4:0.5[&model=LG+F{0.113954293677258/0.0792965886647578/0.0394297700613994/0.0384707909225931/0.00614917165117328/0.0783154319907364/0.0919320700809103/0.0223542429338009/0.0245680128716749/0.0341502625518684/0.0374634269271822/0.0835126792068923/0.0146677853052345/0.00613107137610571/0.0141747673540933/0.0947278586117599/0.13725259766295/0.00220476116516878/0.00752417709211691/0.0737207649592854}]):0.001[&model=LG+F{0.113954293677258/0.0792965886647578/0.0394297700613994/0.0384707909225931/0.00614917165117328/0.0783154319907364/0.0919320700809103/0.0223542429338009/0.0245680128716749/0.0341502625518684/0.0374634269271822/0.0835126792068923/0.0146677853052345/0.00613107137610571/0.0141747673540933/0.0947278586117599/0.13725259766295/0.00220476116516878/0.00752417709211691/0.0737207649592854}]):0.5[&model=LG+F{0.113954293677258/0.0792965886647578/0.0394297700613994/0.0384707909225931/0.00614917165117328/0.0783154319907364/0.0919320700809103/0.0223542429338009/0.0245680128716749/0.0341502625518684/0.0374634269271822/0.0835126792068923/0.0146677853052345/0.00613107137610571/0.0141747673540933/0.0947278586117599/0.13725259766295/0.00220476116516878/0.00752417709211691/0.0737207649592854}],((D1:0.5[&model=LG+F{0.0147502026995952/0.0102641218548926/0.0901084655218574/0.0359528566202999/0.00574670500414405/0.0731896441428816/0.0859150658242702/0.00289352514792834/0.0229600229950633/0.0780432589620888/0.0350114251492304/0.190850704004464/0.0335201454231312/0.0140112770844361/0.00183477677712294/0.0885278684669963/0.128269340094116/0.00206045834131178/0.0171949278687045/0.0688957005810723}],D2:0.5[&model=LG+F{0.0147502026995952/0.0102641218548926/0.0901084655218574/0.0359528566202999/0.00574670500414405/0.0731896441428816/0.0859150658242702/0.00289352514792834/0.0229600229950633/0.0780432589620888/0.0350114251492304/0.190850704004464/0.0335201454231312/0.0140112770844361/0.00183477677712294/0.0885278684669963/0.128269340094116/0.00206045834131178/0.0171949278687045/0.0688957005810723}]):0.001[&model=LG+F{0.0147502026995952/0.0102641218548926/0.0901084655218574/0.0359528566202999/0.00574670500414405/0.0731896441428816/0.0859150658242702/0.00289352514792834/0.0229600229950633/0.0780432589620888/0.0350114251492304/0.190850704004464/0.0335201454231312/0.0140112770844361/0.00183477677712294/0.0885278684669963/0.128269340094116/0.00206045834131178/0.0171949278687045/0.0688957005810723}],(D3:0.5[&model=LG+F{0.0147502026995952/0.0102641218548926/0.0901084655218574/0.0359528566202999/0.00574670500414405/0.0731896441428816/0.0859150658242702/0.00289352514792834/0.0229600229950633/0.0780432589620888/0.0350114251492304/0.190850704004464/0.0335201454231312/0.0140112770844361/0.00183477677712294/0.0885278684669963/0.128269340094116/0.00206045834131178/0.0171949278687045/0.0688957005810723}],D4:0.5[&model=LG+F{0.0147502026995952/0.0102641218548926/0.0901084655218574/0.0359528566202999/0.00574670500414405/0.0731896441428816/0.0859150658242702/0.00289352514792834/0.0229600229950633/0.0780432589620888/0.0350114251492304/0.190850704004464/0.0335201454231312/0.0140112770844361/0.00183477677712294/0.0885278684669963/0.128269340094116/0.00206045834131178/0.0171949278687045/0.0688957005810723}]):0.001[&model=LG+F{0.0147502026995952/0.0102641218548926/0.0901084655218574/0.0359528566202999/0.00574670500414405/0.0731896441428816/0.0859150658242702/0.00289352514792834/0.0229600229950633/0.0780432589620888/0.0350114251492304/0.190850704004464/0.0335201454231312/0.0140112770844361/0.00183477677712294/0.0885278684669963/0.128269340094116/0.00206045834131178/0.0171949278687045/0.0688957005810723}]):0.5[&model=LG+F{0.0147502026995952/0.0102641218548926/0.0901084655218574/0.0359528566202999/0.00574670500414405/0.0731896441428816/0.0859150658242702/0.00289352514792834/0.0229600229950633/0.0780432589620888/0.0350114251492304/0.190850704004464/0.0335201454231312/0.0140112770844361/0.00183477677712294/0.0885278684669963/0.128269340094116/0.00206045834131178/0.0171949278687045/0.0688957005810723}]):0.25[&model=LG+F{0.113954293677258/0.0792965886647578/0.0394297700613994/0.0384707909225931/0.00614917165117328/0.0783154319907364/0.0919320700809103/0.0223542429338009/0.0245680128716749/0.0341502625518684/0.0374634269271822/0.0835126792068923/0.0146677853052345/0.00613107137610571/0.0141747673540933/0.0947278586117599/0.13725259766295/0.00220476116516878/0.00752417709211691/0.0737207649592854}]);
```
