## Supplementary material for "Modeling site-and-branch-heterogeneity with GFmix": C20pi19.nwk

```
((((A1:0.5[&model=LG+F{0.0926809381302689/0.0995240365908564/0.0470839912663327/0.0802636348967893/0.00206775308831902/0.145245616039308/0.1942352221742/0.0253440304079617/0.0267713648034992/0.00672301214934084/0.0189721788201018/0.132435892097597/0.00611636030884608/0.00209308770278953/0.00947410604465813/0.0454474679394124/0.044982861468333/0.00107413944664895/0.00447645095113488/0.0149885697408555}],A2:0.5[&model=LG+F{0.0926809381302689/0.0995240365908564/0.0470839912663327/0.0802636348967893/0.00206775308831902/0.145245616039308/0.1942352221742/0.0253440304079617/0.0267713648034992/0.00672301214934084/0.0189721788201018/0.132435892097597/0.00611636030884608/0.00209308770278953/0.00947410604465813/0.0454474679394124/0.044982861468333/0.00107413944664895/0.00447645095113488/0.0149885697408555}]):0.001[&model=LG+F{0.0926809381302689/0.0995240365908564/0.0470839912663327/0.0802636348967893/0.00206775308831902/0.145245616039308/0.1942352221742/0.0253440304079617/0.0267713648034992/0.00672301214934084/0.0189721788201018/0.132435892097597/0.00611636030884608/0.00209308770278953/0.00947410604465813/0.0454474679394124/0.044982861468333/0.00107413944664895/0.00447645095113488/0.0149885697408555}],(A3:0.5[&model=LG+F{0.0926809381302689/0.0995240365908564/0.0470839912663327/0.0802636348967893/0.00206775308831902/0.145245616039308/0.1942352221742/0.0253440304079617/0.0267713648034992/0.00672301214934084/0.0189721788201018/0.132435892097597/0.00611636030884608/0.00209308770278953/0.00947410604465813/0.0454474679394124/0.044982861468333/0.00107413944664895/0.00447645095113488/0.0149885697408555}],A4:0.5[&model=LG+F{0.0926809381302689/0.0995240365908564/0.0470839912663327/0.0802636348967893/0.00206775308831902/0.145245616039308/0.1942352221742/0.0253440304079617/0.0267713648034992/0.00672301214934084/0.0189721788201018/0.132435892097597/0.00611636030884608/0.00209308770278953/0.00947410604465813/0.0454474679394124/0.044982861468333/0.00107413944664895/0.00447645095113488/0.0149885697408555}]):0.001[&model=LG+F{0.0926809381302689/0.0995240365908564/0.0470839912663327/0.0802636348967893/0.00206775308831902/0.145245616039308/0.1942352221742/0.0253440304079617/0.0267713648034992/0.00672301214934084/0.0189721788201018/0.132435892097597/0.00611636030884608/0.00209308770278953/0.00947410604465813/0.0454474679394124/0.044982861468333/0.00107413944664895/0.00447645095113488/0.0149885697408555}]):0.5[&model=LG+F{0.0926809381302689/0.0995240365908564/0.0470839912663327/0.0802636348967893/0.00206775308831902/0.145245616039308/0.1942352221742/0.0253440304079617/0.0267713648034992/0.00672301214934084/0.0189721788201018/0.132435892097597/0.00611636030884608/0.00209308770278953/0.00947410604465813/0.0454474679394124/0.044982861468333/0.00107413944664895/0.00447645095113488/0.0149885697408555}],((B1:0.5[&model=LG+F{0.0117559184741559/0.0126239168914811/0.105441959873857/0.0735055211437605/0.00189365045015659/0.133016087728204/0.177880820482998/0.00321471017981875/0.0245172440064716/0.0150558089536717/0.0173747412909652/0.296582758700801/0.0136972461533981/0.00468735261464141/0.00120172303521531/0.0416208388748724/0.0411953517806563/0.000983698033468452/0.0100247610466354/0.0137265479119892}],B2:0.5[&model=LG+F{0.0117559184741559/0.0126239168914811/0.105441959873857/0.0735055211437605/0.00189365045015659/0.133016087728204/0.177880820482998/0.00321471017981875/0.0245172440064716/0.0150558089536717/0.0173747412909652/0.296582758700801/0.0136972461533981/0.00468735261464141/0.00120172303521531/0.0416208388748724/0.0411953517806563/0.000983698033468452/0.0100247610466354/0.0137265479119892}]):0.001[&model=LG+F{0.0117559184741559/0.0126239168914811/0.105441959873857/0.0735055211437605/0.00189365045015659/0.133016087728204/0.177880820482998/0.00321471017981875/0.0245172440064716/0.0150558089536717/0.0173747412909652/0.296582758700801/0.0136972461533981/0.00468735261464141/0.00120172303521531/0.0416208388748724/0.0411953517806563/0.000983698033468452/0.0100247610466354/0.0137265479119892}],(B3:0.5[&model=LG+F{0.0117559184741559/0.0126239168914811/0.105441959873857/0.0735055211437605/0.00189365045015659/0.133016087728204/0.177880820482998/0.00321471017981875/0.0245172440064716/0.0150558089536717/0.0173747412909652/0.296582758700801/0.0136972461533981/0.00468735261464141/0.00120172303521531/0.0416208388748724/0.0411953517806563/0.000983698033468452/0.0100247610466354/0.0137265479119892}],B4:0.5[&model=LG+F{0.0117559184741559/0.0126239168914811/0.105441959873857/0.0735055211437605/0.00189365045015659/0.133016087728204/0.177880820482998/0.00321471017981875/0.0245172440064716/0.0150558089536717/0.0173747412909652/0.296582758700801/0.0136972461533981/0.00468735261464141/0.00120172303521531/0.0416208388748724/0.0411953517806563/0.000983698033468452/0.0100247610466354/0.0137265479119892}]):0.001[&model=LG+F{0.0117559184741559/0.0126239168914811/0.105441959873857/0.0735055211437605/0.00189365045015659/0.133016087728204/0.177880820482998/0.00321471017981875/0.0245172440064716/0.0150558089536717/0.0173747412909652/0.296582758700801/0.0136972461533981/0.00468735261464141/0.00120172303521531/0.0416208388748724/0.0411953517806563/0.000983698033468452/0.0100247610466354/0.0137265479119892}]):0.5[&model=LG+F{0.0117559184741559/0.0126239168914811/0.105441959873857/0.0735055211437605/0.00189365045015659/0.133016087728204/0.177880820482998/0.00321471017981875/0.0245172440064716/0.0150558089536717/0.0173747412909652/0.296582758700801/0.0136972461533981/0.00468735261464141/0.00120172303521531/0.0416208388748724/0.0411953517806563/0.000983698033468452/0.0100247610466354/0.0137265479119892}]):0.25[&model=LG+F{0.0926809381302689/0.0995240365908564/0.0470839912663327/0.0802636348967893/0.00206775308831902/0.145245616039308/0.1942352221742/0.0253440304079617/0.0267713648034992/0.00672301214934084/0.0189721788201018/0.132435892097597/0.00611636030884608/0.00209308770278953/0.00947410604465813/0.0454474679394124/0.044982861468333/0.00107413944664895/0.00447645095113488/0.0149885697408555}],(((C1:0.5[&model=LG+F{0.0926809381302689/0.0995240365908564/0.0470839912663327/0.0802636348967893/0.00206775308831902/0.145245616039308/0.1942352221742/0.0253440304079617/0.0267713648034992/0.00672301214934084/0.0189721788201018/0.132435892097597/0.00611636030884608/0.00209308770278953/0.00947410604465813/0.0454474679394124/0.044982861468333/0.00107413944664895/0.00447645095113488/0.0149885697408555}],C2:0.5[&model=LG+F{0.0926809381302689/0.0995240365908564/0.0470839912663327/0.0802636348967893/0.00206775308831902/0.145245616039308/0.1942352221742/0.0253440304079617/0.0267713648034992/0.00672301214934084/0.0189721788201018/0.132435892097597/0.00611636030884608/0.00209308770278953/0.00947410604465813/0.0454474679394124/0.044982861468333/0.00107413944664895/0.00447645095113488/0.0149885697408555}]):0.001[&model=LG+F{0.0926809381302689/0.0995240365908564/0.0470839912663327/0.0802636348967893/0.00206775308831902/0.145245616039308/0.1942352221742/0.0253440304079617/0.0267713648034992/0.00672301214934084/0.0189721788201018/0.132435892097597/0.00611636030884608/0.00209308770278953/0.00947410604465813/0.0454474679394124/0.044982861468333/0.00107413944664895/0.00447645095113488/0.0149885697408555}],(C3:0.5[&model=LG+F{0.0926809381302689/0.0995240365908564/0.0470839912663327/0.0802636348967893/0.00206775308831902/0.145245616039308/0.1942352221742/0.0253440304079617/0.0267713648034992/0.00672301214934084/0.0189721788201018/0.132435892097597/0.00611636030884608/0.00209308770278953/0.00947410604465813/0.0454474679394124/0.044982861468333/0.00107413944664895/0.00447645095113488/0.0149885697408555}],C4:0.5[&model=LG+F{0.0926809381302689/0.0995240365908564/0.0470839912663327/0.0802636348967893/0.00206775308831902/0.145245616039308/0.1942352221742/0.0253440304079617/0.0267713648034992/0.00672301214934084/0.0189721788201018/0.132435892097597/0.00611636030884608/0.00209308770278953/0.00947410604465813/0.0454474679394124/0.044982861468333/0.00107413944664895/0.00447645095113488/0.0149885697408555}]):0.001[&model=LG+F{0.0926809381302689/0.0995240365908564/0.0470839912663327/0.0802636348967893/0.00206775308831902/0.145245616039308/0.1942352221742/0.0253440304079617/0.0267713648034992/0.00672301214934084/0.0189721788201018/0.132435892097597/0.00611636030884608/0.00209308770278953/0.00947410604465813/0.0454474679394124/0.044982861468333/0.00107413944664895/0.00447645095113488/0.0149885697408555}]):0.5[&model=LG+F{0.0926809381302689/0.0995240365908564/0.0470839912663327/0.0802636348967893/0.00206775308831902/0.145245616039308/0.1942352221742/0.0253440304079617/0.0267713648034992/0.00672301214934084/0.0189721788201018/0.132435892097597/0.00611636030884608/0.00209308770278953/0.00947410604465813/0.0454474679394124/0.044982861468333/0.00107413944664895/0.00447645095113488/0.0149885697408555}],((D1:0.5[&model=LG+F{0.0117559184741559/0.0126239168914811/0.105441959873857/0.0735055211437605/0.00189365045015659/0.133016087728204/0.177880820482998/0.00321471017981875/0.0245172440064716/0.0150558089536717/0.0173747412909652/0.296582758700801/0.0136972461533981/0.00468735261464141/0.00120172303521531/0.0416208388748724/0.0411953517806563/0.000983698033468452/0.0100247610466354/0.0137265479119892}],D2:0.5[&model=LG+F{0.0117559184741559/0.0126239168914811/0.105441959873857/0.0735055211437605/0.00189365045015659/0.133016087728204/0.177880820482998/0.00321471017981875/0.0245172440064716/0.0150558089536717/0.0173747412909652/0.296582758700801/0.0136972461533981/0.00468735261464141/0.00120172303521531/0.0416208388748724/0.0411953517806563/0.000983698033468452/0.0100247610466354/0.0137265479119892}]):0.001[&model=LG+F{0.0117559184741559/0.0126239168914811/0.105441959873857/0.0735055211437605/0.00189365045015659/0.133016087728204/0.177880820482998/0.00321471017981875/0.0245172440064716/0.0150558089536717/0.0173747412909652/0.296582758700801/0.0136972461533981/0.00468735261464141/0.00120172303521531/0.0416208388748724/0.0411953517806563/0.000983698033468452/0.0100247610466354/0.0137265479119892}],(D3:0.5[&model=LG+F{0.0117559184741559/0.0126239168914811/0.105441959873857/0.0735055211437605/0.00189365045015659/0.133016087728204/0.177880820482998/0.00321471017981875/0.0245172440064716/0.0150558089536717/0.0173747412909652/0.296582758700801/0.0136972461533981/0.00468735261464141/0.00120172303521531/0.0416208388748724/0.0411953517806563/0.000983698033468452/0.0100247610466354/0.0137265479119892}],D4:0.5[&model=LG+F{0.0117559184741559/0.0126239168914811/0.105441959873857/0.0735055211437605/0.00189365045015659/0.133016087728204/0.177880820482998/0.00321471017981875/0.0245172440064716/0.0150558089536717/0.0173747412909652/0.296582758700801/0.0136972461533981/0.00468735261464141/0.00120172303521531/0.0416208388748724/0.0411953517806563/0.000983698033468452/0.0100247610466354/0.0137265479119892}]):0.001[&model=LG+F{0.0117559184741559/0.0126239168914811/0.105441959873857/0.0735055211437605/0.00189365045015659/0.133016087728204/0.177880820482998/0.00321471017981875/0.0245172440064716/0.0150558089536717/0.0173747412909652/0.296582758700801/0.0136972461533981/0.00468735261464141/0.00120172303521531/0.0416208388748724/0.0411953517806563/0.000983698033468452/0.0100247610466354/0.0137265479119892}]):0.5[&model=LG+F{0.0117559184741559/0.0126239168914811/0.105441959873857/0.0735055211437605/0.00189365045015659/0.133016087728204/0.177880820482998/0.00321471017981875/0.0245172440064716/0.0150558089536717/0.0173747412909652/0.296582758700801/0.0136972461533981/0.00468735261464141/0.00120172303521531/0.0416208388748724/0.0411953517806563/0.000983698033468452/0.0100247610466354/0.0137265479119892}]):0.25[&model=LG+F{0.0926809381302689/0.0995240365908564/0.0470839912663327/0.0802636348967893/0.00206775308831902/0.145245616039308/0.1942352221742/0.0253440304079617/0.0267713648034992/0.00672301214934084/0.0189721788201018/0.132435892097597/0.00611636030884608/0.00209308770278953/0.00947410604465813/0.0454474679394124/0.044982861468333/0.00107413944664895/0.00447645095113488/0.0149885697408555}]);
```
