## Supplementary material for "Modeling site-and-branch-heterogeneity with GFmix": C20pi20.nwk

```
((((A1:0.5[&model=LG+F{0.0639583728146402/0.0152856196564308/0.0445402130439745/0.293472872108088/0.00110854294741331/0.0595811458556452/0.338823261705793/0.0324812510580363/0.0139247088509799/0.00276670800516959/0.00623566861044558/0.0329337199244718/0.00247398296219609/0.00154396440367505/0.0172518829770435/0.0356585564026485/0.0248923205306338/0.000862902307200837/0.00347251279420497/0.00873168290510156}],A2:0.5[&model=LG+F{0.0639583728146402/0.0152856196564308/0.0445402130439745/0.293472872108088/0.00110854294741331/0.0595811458556452/0.338823261705793/0.0324812510580363/0.0139247088509799/0.00276670800516959/0.00623566861044558/0.0329337199244718/0.00247398296219609/0.00154396440367505/0.0172518829770435/0.0356585564026485/0.0248923205306338/0.000862902307200837/0.00347251279420497/0.00873168290510156}]):0.001[&model=LG+F{0.0639583728146402/0.0152856196564308/0.0445402130439745/0.293472872108088/0.00110854294741331/0.0595811458556452/0.338823261705793/0.0324812510580363/0.0139247088509799/0.00276670800516959/0.00623566861044558/0.0329337199244718/0.00247398296219609/0.00154396440367505/0.0172518829770435/0.0356585564026485/0.0248923205306338/0.000862902307200837/0.00347251279420497/0.00873168290510156}],(A3:0.5[&model=LG+F{0.0639583728146402/0.0152856196564308/0.0445402130439745/0.293472872108088/0.00110854294741331/0.0595811458556452/0.338823261705793/0.0324812510580363/0.0139247088509799/0.00276670800516959/0.00623566861044558/0.0329337199244718/0.00247398296219609/0.00154396440367505/0.0172518829770435/0.0356585564026485/0.0248923205306338/0.000862902307200837/0.00347251279420497/0.00873168290510156}],A4:0.5[&model=LG+F{0.0639583728146402/0.0152856196564308/0.0445402130439745/0.293472872108088/0.00110854294741331/0.0595811458556452/0.338823261705793/0.0324812510580363/0.0139247088509799/0.00276670800516959/0.00623566861044558/0.0329337199244718/0.00247398296219609/0.00154396440367505/0.0172518829770435/0.0356585564026485/0.0248923205306338/0.000862902307200837/0.00347251279420497/0.00873168290510156}]):0.001[&model=LG+F{0.0639583728146402/0.0152856196564308/0.0445402130439745/0.293472872108088/0.00110854294741331/0.0595811458556452/0.338823261705793/0.0324812510580363/0.0139247088509799/0.00276670800516959/0.00623566861044558/0.0329337199244718/0.00247398296219609/0.00154396440367505/0.0172518829770435/0.0356585564026485/0.0248923205306338/0.000862902307200837/0.00347251279420497/0.00873168290510156}]):0.5[&model=LG+F{0.0639583728146402/0.0152856196564308/0.0445402130439745/0.293472872108088/0.00110854294741331/0.0595811458556452/0.338823261705793/0.0324812510580363/0.0139247088509799/0.00276670800516959/0.00623566861044558/0.0329337199244718/0.00247398296219609/0.00154396440367505/0.0172518829770435/0.0356585564026485/0.0248923205306338/0.000862902307200837/0.00347251279420497/0.00873168290510156}],((B1:0.5[&model=LG+F{0.00872171895657183/0.00208443199621118/0.107233634678103/0.28893997912658/0.00109142072923371/0.0586608735458426/0.333589900359902/0.00442932380264055/0.013709632020993/0.00666104033212469/0.0061393543641704/0.0792902020357433/0.00595628460299602/0.00371720078339599/0.00235256258369032/0.0351077851545695/0.0245078412967739/0.000849574179854887/0.00836031403848866/0.00859681597899359}],B2:0.5[&model=LG+F{0.00872171895657183/0.00208443199621118/0.107233634678103/0.28893997912658/0.00109142072923371/0.0586608735458426/0.333589900359902/0.00442932380264055/0.013709632020993/0.00666104033212469/0.0061393543641704/0.0792902020357433/0.00595628460299602/0.00371720078339599/0.00235256258369032/0.0351077851545695/0.0245078412967739/0.000849574179854887/0.00836031403848866/0.00859681597899359}]):0.001[&model=LG+F{0.00872171895657183/0.00208443199621118/0.107233634678103/0.28893997912658/0.00109142072923371/0.0586608735458426/0.333589900359902/0.00442932380264055/0.013709632020993/0.00666104033212469/0.0061393543641704/0.0792902020357433/0.00595628460299602/0.00371720078339599/0.00235256258369032/0.0351077851545695/0.0245078412967739/0.000849574179854887/0.00836031403848866/0.00859681597899359}],(B3:0.5[&model=LG+F{0.00872171895657183/0.00208443199621118/0.107233634678103/0.28893997912658/0.00109142072923371/0.0586608735458426/0.333589900359902/0.00442932380264055/0.013709632020993/0.00666104033212469/0.0061393543641704/0.0792902020357433/0.00595628460299602/0.00371720078339599/0.00235256258369032/0.0351077851545695/0.0245078412967739/0.000849574179854887/0.00836031403848866/0.00859681597899359}],B4:0.5[&model=LG+F{0.00872171895657183/0.00208443199621118/0.107233634678103/0.28893997912658/0.00109142072923371/0.0586608735458426/0.333589900359902/0.00442932380264055/0.013709632020993/0.00666104033212469/0.0061393543641704/0.0792902020357433/0.00595628460299602/0.00371720078339599/0.00235256258369032/0.0351077851545695/0.0245078412967739/0.000849574179854887/0.00836031403848866/0.00859681597899359}]):0.001[&model=LG+F{0.00872171895657183/0.00208443199621118/0.107233634678103/0.28893997912658/0.00109142072923371/0.0586608735458426/0.333589900359902/0.00442932380264055/0.013709632020993/0.00666104033212469/0.0061393543641704/0.0792902020357433/0.00595628460299602/0.00371720078339599/0.00235256258369032/0.0351077851545695/0.0245078412967739/0.000849574179854887/0.00836031403848866/0.00859681597899359}]):0.5[&model=LG+F{0.00872171895657183/0.00208443199621118/0.107233634678103/0.28893997912658/0.00109142072923371/0.0586608735458426/0.333589900359902/0.00442932380264055/0.013709632020993/0.00666104033212469/0.0061393543641704/0.0792902020357433/0.00595628460299602/0.00371720078339599/0.00235256258369032/0.0351077851545695/0.0245078412967739/0.000849574179854887/0.00836031403848866/0.00859681597899359}]):0.25[&model=LG+F{0.0639583728146402/0.0152856196564308/0.0445402130439745/0.293472872108088/0.00110854294741331/0.0595811458556452/0.338823261705793/0.0324812510580363/0.0139247088509799/0.00276670800516959/0.00623566861044558/0.0329337199244718/0.00247398296219609/0.00154396440367505/0.0172518829770435/0.0356585564026485/0.0248923205306338/0.000862902307200837/0.00347251279420497/0.00873168290510156}],(((C1:0.5[&model=LG+F{0.0639583728146402/0.0152856196564308/0.0445402130439745/0.293472872108088/0.00110854294741331/0.0595811458556452/0.338823261705793/0.0324812510580363/0.0139247088509799/0.00276670800516959/0.00623566861044558/0.0329337199244718/0.00247398296219609/0.00154396440367505/0.0172518829770435/0.0356585564026485/0.0248923205306338/0.000862902307200837/0.00347251279420497/0.00873168290510156}],C2:0.5[&model=LG+F{0.0639583728146402/0.0152856196564308/0.0445402130439745/0.293472872108088/0.00110854294741331/0.0595811458556452/0.338823261705793/0.0324812510580363/0.0139247088509799/0.00276670800516959/0.00623566861044558/0.0329337199244718/0.00247398296219609/0.00154396440367505/0.0172518829770435/0.0356585564026485/0.0248923205306338/0.000862902307200837/0.00347251279420497/0.00873168290510156}]):0.001[&model=LG+F{0.0639583728146402/0.0152856196564308/0.0445402130439745/0.293472872108088/0.00110854294741331/0.0595811458556452/0.338823261705793/0.0324812510580363/0.0139247088509799/0.00276670800516959/0.00623566861044558/0.0329337199244718/0.00247398296219609/0.00154396440367505/0.0172518829770435/0.0356585564026485/0.0248923205306338/0.000862902307200837/0.00347251279420497/0.00873168290510156}],(C3:0.5[&model=LG+F{0.0639583728146402/0.0152856196564308/0.0445402130439745/0.293472872108088/0.00110854294741331/0.0595811458556452/0.338823261705793/0.0324812510580363/0.0139247088509799/0.00276670800516959/0.00623566861044558/0.0329337199244718/0.00247398296219609/0.00154396440367505/0.0172518829770435/0.0356585564026485/0.0248923205306338/0.000862902307200837/0.00347251279420497/0.00873168290510156}],C4:0.5[&model=LG+F{0.0639583728146402/0.0152856196564308/0.0445402130439745/0.293472872108088/0.00110854294741331/0.0595811458556452/0.338823261705793/0.0324812510580363/0.0139247088509799/0.00276670800516959/0.00623566861044558/0.0329337199244718/0.00247398296219609/0.00154396440367505/0.0172518829770435/0.0356585564026485/0.0248923205306338/0.000862902307200837/0.00347251279420497/0.00873168290510156}]):0.001[&model=LG+F{0.0639583728146402/0.0152856196564308/0.0445402130439745/0.293472872108088/0.00110854294741331/0.0595811458556452/0.338823261705793/0.0324812510580363/0.0139247088509799/0.00276670800516959/0.00623566861044558/0.0329337199244718/0.00247398296219609/0.00154396440367505/0.0172518829770435/0.0356585564026485/0.0248923205306338/0.000862902307200837/0.00347251279420497/0.00873168290510156}]):0.5[&model=LG+F{0.0639583728146402/0.0152856196564308/0.0445402130439745/0.293472872108088/0.00110854294741331/0.0595811458556452/0.338823261705793/0.0324812510580363/0.0139247088509799/0.00276670800516959/0.00623566861044558/0.0329337199244718/0.00247398296219609/0.00154396440367505/0.0172518829770435/0.0356585564026485/0.0248923205306338/0.000862902307200837/0.00347251279420497/0.00873168290510156}],((D1:0.5[&model=LG+F{0.00872171895657183/0.00208443199621118/0.107233634678103/0.28893997912658/0.00109142072923371/0.0586608735458426/0.333589900359902/0.00442932380264055/0.013709632020993/0.00666104033212469/0.0061393543641704/0.0792902020357433/0.00595628460299602/0.00371720078339599/0.00235256258369032/0.0351077851545695/0.0245078412967739/0.000849574179854887/0.00836031403848866/0.00859681597899359}],D2:0.5[&model=LG+F{0.00872171895657183/0.00208443199621118/0.107233634678103/0.28893997912658/0.00109142072923371/0.0586608735458426/0.333589900359902/0.00442932380264055/0.013709632020993/0.00666104033212469/0.0061393543641704/0.0792902020357433/0.00595628460299602/0.00371720078339599/0.00235256258369032/0.0351077851545695/0.0245078412967739/0.000849574179854887/0.00836031403848866/0.00859681597899359}]):0.001[&model=LG+F{0.00872171895657183/0.00208443199621118/0.107233634678103/0.28893997912658/0.00109142072923371/0.0586608735458426/0.333589900359902/0.00442932380264055/0.013709632020993/0.00666104033212469/0.0061393543641704/0.0792902020357433/0.00595628460299602/0.00371720078339599/0.00235256258369032/0.0351077851545695/0.0245078412967739/0.000849574179854887/0.00836031403848866/0.00859681597899359}],(D3:0.5[&model=LG+F{0.00872171895657183/0.00208443199621118/0.107233634678103/0.28893997912658/0.00109142072923371/0.0586608735458426/0.333589900359902/0.00442932380264055/0.013709632020993/0.00666104033212469/0.0061393543641704/0.0792902020357433/0.00595628460299602/0.00371720078339599/0.00235256258369032/0.0351077851545695/0.0245078412967739/0.000849574179854887/0.00836031403848866/0.00859681597899359}],D4:0.5[&model=LG+F{0.00872171895657183/0.00208443199621118/0.107233634678103/0.28893997912658/0.00109142072923371/0.0586608735458426/0.333589900359902/0.00442932380264055/0.013709632020993/0.00666104033212469/0.0061393543641704/0.0792902020357433/0.00595628460299602/0.00371720078339599/0.00235256258369032/0.0351077851545695/0.0245078412967739/0.000849574179854887/0.00836031403848866/0.00859681597899359}]):0.001[&model=LG+F{0.00872171895657183/0.00208443199621118/0.107233634678103/0.28893997912658/0.00109142072923371/0.0586608735458426/0.333589900359902/0.00442932380264055/0.013709632020993/0.00666104033212469/0.0061393543641704/0.0792902020357433/0.00595628460299602/0.00371720078339599/0.00235256258369032/0.0351077851545695/0.0245078412967739/0.000849574179854887/0.00836031403848866/0.00859681597899359}]):0.5[&model=LG+F{0.00872171895657183/0.00208443199621118/0.107233634678103/0.28893997912658/0.00109142072923371/0.0586608735458426/0.333589900359902/0.00442932380264055/0.013709632020993/0.00666104033212469/0.0061393543641704/0.0792902020357433/0.00595628460299602/0.00371720078339599/0.00235256258369032/0.0351077851545695/0.0245078412967739/0.000849574179854887/0.00836031403848866/0.00859681597899359}]):0.25[&model=LG+F{0.0639583728146402/0.0152856196564308/0.0445402130439745/0.293472872108088/0.00110854294741331/0.0595811458556452/0.338823261705793/0.0324812510580363/0.0139247088509799/0.00276670800516959/0.00623566861044558/0.0329337199244718/0.00247398296219609/0.00154396440367505/0.0172518829770435/0.0356585564026485/0.0248923205306338/0.000862902307200837/0.00347251279420497/0.00873168290510156}]);
```
