## Supplementary material for "Modeling site-and-branch-heterogeneity with GFmix": 087_downsampled.phy.utreecu

```
2 3 1.1145020024 1.0446659378
1 4 0.9670950192 0.4469755587
0 5 1.1017384997 0.0000000000
```
