## Supplementary material for "Modeling site-and-branch-heterogeneity with GFmix": 087_downsampled_iqtree.ckp

```
--- # IQ-TREE Checkpoint ver >= 1.6
CandidateSet:
 0: -75493.2395187 (0:1.1017384997,1:0.9670950192,(2:1.1145020024,3:1.0446659378):0.4469755587);
PhyloTree:
 newick: (0:1.1017384997,1:0.9670950192,(2:1.1145020024,3:1.0446659378):0.4469755587);
RateGamma:
 gamma_shape: 0.4927725687
StopRule:
 curIteration: 0
 start_real_time: 39403103.9
 time_vec: 
boot_consense_logl: 0
contree_rfdist: -1
finished: true
finishedModelInit: true
initTree: ((0:0.5007313937,1:0.4912328330):0.3,(2:0.5065848935,3:0.5051757498):0.3):0;
iqtree:
 command:  -s Simulations/087_downsampled.phy -m LG+C20+G -te sim_topologies/4_taxa.tree -nt 30 --prefix Simulations/087_downsampled_iqtree/087_downsampled_iqtree
 seed: 61203
 start_time: 1750785091
 version: 3.0.0
```
