## Supplementary material for "Modeling site-and-branch-heterogeneity with GFmix": 087_downsampled_iqtree.treefile

```
(A:1.1017384997,B:0.9670950192,(C:1.1145020024,D:1.0446659378):0.4469755587);
```
