## Supplementary material for "Modeling site-and-branch-heterogeneity with GFmix": chi_optimization.txt

```
G	O	F	Criterion	Optimizer	Iterations	Iteration time	Optimization time	Swap times
RAGPVLH	QWDETCY	FSMINK	665.918421715487	Chi2	1	0.0387547016143799	0.0390210151672363	0.000850677490234375,0.000941991806030273,0.000774145126342773,0.000834226608276367,0.000768899917602539,0.000755548477172852,0.000731945037841797,0.000775575637817383,0.000725507736206055,0.000690221786499023,0.000156164169311523,0.00016331672668457,0.000147819519042969,0.00014948844909668,0.00015568733215332,0.000148773193359375,0.000141382217407227,0.000139951705932617,0.00012969970703125,0.00013279914855957,0.000128984451293945,0.000144481658935547,0.000115156173706055,0.000113725662231445,0.000120639801025391,0.000106096267700195,0.000115394592285156,0.000117778778076172
```
