## Supplementary material for "Modeling site-and-branch-heterogeneity with GFmix": GFF.iterations

```
Warning message:
In readLines(rootfile) :
  incomplete final line found on 'sim_topologies/4_taxa.rootfile'
    5

At X0         0 variables are exactly at the bounds

At iterate    0    f=  7.54933D+04    |proj g|=  1.11124D+03

At iterate    1    f=  7.54814D+04    |proj g|=  1.75427D+02

At iterate    2    f=  7.54449D+04    |proj g|=  9.89969D+01

At iterate    3    f=  7.54092D+04    |proj g|=  8.04990D+02

At iterate    4    f=  7.53803D+04    |proj g|=  1.00256D+03

At iterate    5    f=  7.52157D+04    |proj g|=  1.40735D+03

At iterate    6    f=  7.50270D+04    |proj g|=  9.88791D+01

At iterate    7    f=  7.47654D+04    |proj g|=  1.19274D+03

At iterate    8    f=  7.46490D+04    |proj g|=  1.30023D+03

At iterate    9    f=  7.45464D+04    |proj g|=  2.69671D+03

At iterate   10    f=  7.44915D+04    |proj g|=  6.55808D+02

At iterate   11    f=  7.44530D+04    |proj g|=  4.32113D+02

At iterate   12    f=  7.44411D+04    |proj g|=  9.93457D+01

At iterate   13    f=  7.44284D+04    |proj g|=  2.30927D+02

At iterate   14    f=  7.44239D+04    |proj g|=  2.24506D+02

At iterate   15    f=  7.44132D+04    |proj g|=  4.93014D+02

At iterate   16    f=  7.44050D+04    |proj g|=  3.00173D+02

At iterate   17    f=  7.43976D+04    |proj g|=  2.76734D+02

At iterate   18    f=  7.43863D+04    |proj g|=  1.72331D+02

At iterate   19    f=  7.43753D+04    |proj g|=  2.61050D+02

At iterate   20    f=  7.43667D+04    |proj g|=  3.45151D+02

At iterate   21    f=  7.43622D+04    |proj g|=  5.79283D+01

At iterate   22    f=  7.43593D+04    |proj g|=  2.13974D+02

At iterate   23    f=  7.43567D+04    |proj g|=  1.45617D+02

At iterate   24    f=  7.43504D+04    |proj g|=  1.73129D+02

At iterate   25    f=  7.43486D+04    |proj g|=  7.73758D+02

At iterate   26    f=  7.43441D+04    |proj g|=  1.36348D+02

At iterate   27    f=  7.43425D+04    |proj g|=  1.26051D+02

At iterate   28    f=  7.43408D+04    |proj g|=  8.03366D+01

At iterate   29    f=  7.43397D+04    |proj g|=  1.84665D+02

At iterate   30    f=  7.43385D+04    |proj g|=  4.62651D+01

At iterate   31    f=  7.43381D+04    |proj g|=  4.52584D+01

At iterate   32    f=  7.43370D+04    |proj g|=  5.12446D+01

At iterate   33    f=  7.43361D+04    |proj g|=  1.30675D+02

At iterate   34    f=  7.43351D+04    |proj g|=  6.45518D+01

At iterate   35    f=  7.43344D+04    |proj g|=  4.64118D+01

At iterate   36    f=  7.43336D+04    |proj g|=  3.23410D+01

At iterate   37    f=  7.43326D+04    |proj g|=  9.37229D+01

At iterate   38    f=  7.43314D+04    |proj g|=  5.91105D+01

At iterate   39    f=  7.43302D+04    |proj g|=  1.09944D+02

At iterate   40    f=  7.43300D+04    |proj g|=  2.30288D+02

At iterate   41    f=  7.43287D+04    |proj g|=  5.02425D+01

At iterate   42    f=  7.43284D+04    |proj g|=  5.27847D+01

At iterate   43    f=  7.43281D+04    |proj g|=  5.00698D+01

At iterate   44    f=  7.43276D+04    |proj g|=  7.53023D+01

At iterate   45    f=  7.43273D+04    |proj g|=  3.23526D+01

At iterate   46    f=  7.43271D+04    |proj g|=  4.11622D+01

At iterate   47    f=  7.43268D+04    |proj g|=  5.26066D+01

At iterate   48    f=  7.43264D+04    |proj g|=  5.43372D+01

At iterate   49    f=  7.43260D+04    |proj g|=  1.03827D+02

At iterate   50    f=  7.43257D+04    |proj g|=  3.51591D+01

At iterate   51    f=  7.43253D+04    |proj g|=  2.63565D+01

At iterate   52    f=  7.43251D+04    |proj g|=  7.14437D+01

At iterate   53    f=  7.43248D+04    |proj g|=  5.66408D+01

At iterate   54    f=  7.43244D+04    |proj g|=  4.02645D+01

At iterate   55    f=  7.43241D+04    |proj g|=  3.72135D+01

At iterate   56    f=  7.43238D+04    |proj g|=  6.04480D+01

At iterate   57    f=  7.43234D+04    |proj g|=  6.52590D+01

At iterate   58    f=  7.43230D+04    |proj g|=  2.96006D+01

At iterate   59    f=  7.43229D+04    |proj g|=  3.69389D+01

At iterate   60    f=  7.43228D+04    |proj g|=  3.35534D+01

At iterate   61    f=  7.43227D+04    |proj g|=  1.36267D+01

At iterate   62    f=  7.43227D+04    |proj g|=  1.83428D+01

At iterate   63    f=  7.43225D+04    |proj g|=  1.38563D+01

At iterate   64    f=  7.43225D+04    |proj g|=  1.95743D+01

At iterate   65    f=  7.43225D+04    |proj g|=  1.20076D+01

At iterate   66    f=  7.43224D+04    |proj g|=  1.31763D+01

At iterate   67    f=  7.43224D+04    |proj g|=  9.43000D+00

At iterate   68    f=  7.43224D+04    |proj g|=  1.08909D+01

At iterate   69    f=  7.43223D+04    |proj g|=  1.26103D+01

At iterate   70    f=  7.43223D+04    |proj g|=  2.46275D+01

At iterate   71    f=  7.43222D+04    |proj g|=  3.26129D+01

At iterate   72    f=  7.43222D+04    |proj g|=  2.75077D+01

At iterate   73    f=  7.43221D+04    |proj g|=  1.95405D+01

At iterate   74    f=  7.43221D+04    |proj g|=  1.01051D+01

At iterate   75    f=  7.43221D+04    |proj g|=  1.36410D+01

At iterate   76    f=  7.43221D+04    |proj g|=  4.64628D+00

At iterate   77    f=  7.43221D+04    |proj g|=  4.54312D+00

At iterate   78    f=  7.43220D+04    |proj g|=  4.84332D+00

At iterate   79    f=  7.43220D+04    |proj g|=  1.00578D+01

At iterate   80    f=  7.43220D+04    |proj g|=  1.30143D+01

At iterate   81    f=  7.43220D+04    |proj g|=  3.10740D+01

At iterate   82    f=  7.43220D+04    |proj g|=  1.50008D+01

At iterate   83    f=  7.43220D+04    |proj g|=  1.55728D+01

At iterate   84    f=  7.43219D+04    |proj g|=  2.01876D+01

At iterate   85    f=  7.43219D+04    |proj g|=  8.25017D+00

At iterate   86    f=  7.43219D+04    |proj g|=  9.26558D+00

At iterate   87    f=  7.43219D+04    |proj g|=  9.86465D+00

At iterate   88    f=  7.43219D+04    |proj g|=  9.70551D+00

At iterate   89    f=  7.43218D+04    |proj g|=  3.01640D+01

At iterate   90    f=  7.43218D+04    |proj g|=  1.03047D+01

At iterate   91    f=  7.43218D+04    |proj g|=  5.03051D+00

At iterate   92    f=  7.43218D+04    |proj g|=  9.93543D+00

At iterate   93    f=  7.43218D+04    |proj g|=  3.80836D+00

At iterate   94    f=  7.43218D+04    |proj g|=  3.78095D+00

At iterate   95    f=  7.43218D+04    |proj g|=  3.55288D+00

At iterate   96    f=  7.43218D+04    |proj g|=  4.56849D+00

At iterate   97    f=  7.43218D+04    |proj g|=  9.60774D+00

At iterate   98    f=  7.43218D+04    |proj g|=  1.37692D+01

At iterate   99    f=  7.43218D+04    |proj g|=  1.44142D+01

At iterate  100    f=  7.43218D+04    |proj g|=  5.82642D+00

At iterate  101    f=  7.43217D+04    |proj g|=  6.71223D+00

At iterate  102    f=  7.43217D+04    |proj g|=  7.48757D+00

At iterate  103    f=  7.43217D+04    |proj g|=  5.34152D+00

At iterate  104    f=  7.43217D+04    |proj g|=  1.04707D+01

At iterate  105    f=  7.43217D+04    |proj g|=  4.47694D+00

At iterate  106    f=  7.43217D+04    |proj g|=  2.23163D+00

At iterate  107    f=  7.43217D+04    |proj g|=  3.51619D+00

At iterate  108    f=  7.43217D+04    |proj g|=  1.22785D+01

At iterate  109    f=  7.43217D+04    |proj g|=  6.27989D+00

At iterate  110    f=  7.43217D+04    |proj g|=  6.38544D+00

At iterate  111    f=  7.43217D+04    |proj g|=  6.68353D+00

At iterate  112    f=  7.43217D+04    |proj g|=  1.01693D+01

At iterate  113    f=  7.43217D+04    |proj g|=  9.76125D+00

At iterate  114    f=  7.43217D+04    |proj g|=  1.59983D+01

At iterate  115    f=  7.43216D+04    |proj g|=  1.08356D+01

At iterate  116    f=  7.43216D+04    |proj g|=  4.65189D+00

At iterate  117    f=  7.43216D+04    |proj g|=  2.73118D+00

At iterate  118    f=  7.43216D+04    |proj g|=  4.67401D+00

At iterate  119    f=  7.43216D+04    |proj g|=  5.43775D+00

At iterate  120    f=  7.43216D+04    |proj g|=  3.96577D+00

At iterate  121    f=  7.43216D+04    |proj g|=  3.50766D+00

At iterate  122    f=  7.43216D+04    |proj g|=  8.05799D+00

At iterate  123    f=  7.43216D+04    |proj g|=  8.90925D+00

At iterate  124    f=  7.43216D+04    |proj g|=  1.13938D+01

At iterate  125    f=  7.43216D+04    |proj g|=  1.13649D+01

At iterate  126    f=  7.43216D+04    |proj g|=  5.51684D+00

At iterate  127    f=  7.43216D+04    |proj g|=  6.62759D+00

At iterate  128    f=  7.43215D+04    |proj g|=  1.67521D+01

At iterate  129    f=  7.43215D+04    |proj g|=  1.22558D+01

At iterate  130    f=  7.43215D+04    |proj g|=  2.51703D+01

At iterate  131    f=  7.43215D+04    |proj g|=  6.73058D+00

At iterate  132    f=  7.43215D+04    |proj g|=  6.11258D+00

At iterate  133    f=  7.43214D+04    |proj g|=  5.56236D+00

At iterate  134    f=  7.43214D+04    |proj g|=  6.06466D+00

At iterate  135    f=  7.43214D+04    |proj g|=  6.89092D+00

At iterate  136    f=  7.43214D+04    |proj g|=  9.61479D+00

At iterate  137    f=  7.43214D+04    |proj g|=  1.10926D+01

At iterate  138    f=  7.43214D+04    |proj g|=  7.83943D+00

At iterate  139    f=  7.43214D+04    |proj g|=  4.14377D+00

At iterate  140    f=  7.43214D+04    |proj g|=  4.28729D+00

At iterate  141    f=  7.43213D+04    |proj g|=  1.17147D+01

At iterate  142    f=  7.43213D+04    |proj g|=  5.40284D+00

At iterate  143    f=  7.43213D+04    |proj g|=  6.88045D+00

At iterate  144    f=  7.43213D+04    |proj g|=  1.43653D+01

At iterate  145    f=  7.43213D+04    |proj g|=  1.11697D+01

At iterate  146    f=  7.43213D+04    |proj g|=  9.01100D+00

At iterate  147    f=  7.43213D+04    |proj g|=  6.46509D+00

At iterate  148    f=  7.43213D+04    |proj g|=  1.58107D+01

At iterate  149    f=  7.43212D+04    |proj g|=  8.19295D+00

At iterate  150    f=  7.43212D+04    |proj g|=  5.74940D+00

At iterate  151    f=  7.43212D+04    |proj g|=  9.71790D+00

At iterate  152    f=  7.43212D+04    |proj g|=  1.23376D+01

At iterate  153    f=  7.43212D+04    |proj g|=  7.88010D+00

At iterate  154    f=  7.43212D+04    |proj g|=  2.65723D+01

At iterate  155    f=  7.43212D+04    |proj g|=  1.44391D+01

At iterate  156    f=  7.43212D+04    |proj g|=  7.36547D+00

At iterate  157    f=  7.43211D+04    |proj g|=  8.07308D+00

At iterate  158    f=  7.43211D+04    |proj g|=  1.96221D+01

At iterate  159    f=  7.43211D+04    |proj g|=  6.18438D+00

At iterate  160    f=  7.43211D+04    |proj g|=  4.09653D+00

At iterate  161    f=  7.43211D+04    |proj g|=  3.31033D+00

At iterate  162    f=  7.43211D+04    |proj g|=  7.28990D+00

At iterate  163    f=  7.43211D+04    |proj g|=  4.42921D+00

At iterate  164    f=  7.43211D+04    |proj g|=  4.98128D+00

At iterate  165    f=  7.43211D+04    |proj g|=  5.43706D+00

At iterate  166    f=  7.43211D+04    |proj g|=  1.19940D+01

At iterate  167    f=  7.43211D+04    |proj g|=  4.93476D+00

At iterate  168    f=  7.43211D+04    |proj g|=  2.83909D+00

At iterate  169    f=  7.43211D+04    |proj g|=  5.29137D+00

At iterate  170    f=  7.43211D+04    |proj g|=  1.09493D+01

At iterate  171    f=  7.43211D+04    |proj g|=  2.30564D+00

At iterate  172    f=  7.43211D+04    |proj g|=  4.20636D+00

At iterate  173    f=  7.43211D+04    |proj g|=  4.23186D+00

At iterate  174    f=  7.43211D+04    |proj g|=  6.64486D+00

At iterate  175    f=  7.43210D+04    |proj g|=  6.45915D+00

At iterate  176    f=  7.43210D+04    |proj g|=  8.48407D+00

At iterate  177    f=  7.43210D+04    |proj g|=  8.24434D+00

At iterate  178    f=  7.43210D+04    |proj g|=  5.84001D+00

At iterate  179    f=  7.43210D+04    |proj g|=  4.93910D+00

At iterate  180    f=  7.43210D+04    |proj g|=  3.79263D+00

At iterate  181    f=  7.43210D+04    |proj g|=  4.35310D+00

At iterate  182    f=  7.43210D+04    |proj g|=  4.84912D+00

At iterate  183    f=  7.43210D+04    |proj g|=  4.86544D+00

At iterate  184    f=  7.43210D+04    |proj g|=  1.11547D+01

At iterate  185    f=  7.43210D+04    |proj g|=  7.10113D+00

At iterate  186    f=  7.43210D+04    |proj g|=  6.84531D+00

At iterate  187    f=  7.43210D+04    |proj g|=  4.61596D+00

At iterate  188    f=  7.43210D+04    |proj g|=  3.36408D+00

At iterate  189    f=  7.43210D+04    |proj g|=  3.39836D+00

At iterate  190    f=  7.43210D+04    |proj g|=  1.36010D+00

At iterate  191    f=  7.43210D+04    |proj g|=  1.64237D+00

At iterate  192    f=  7.43210D+04    |proj g|=  2.78118D+00

At iterate  193    f=  7.43210D+04    |proj g|=  5.80820D+00

At iterate  194    f=  7.43210D+04    |proj g|=  2.80566D+00

At iterate  195    f=  7.43210D+04    |proj g|=  5.17608D+00

At iterate  196    f=  7.43210D+04    |proj g|=  4.02991D+00

At iterate  197    f=  7.43210D+04    |proj g|=  6.78499D+00

At iterate  198    f=  7.43210D+04    |proj g|=  3.51858D+00

At iterate  199    f=  7.43210D+04    |proj g|=  2.68970D+00

At iterate  200    f=  7.43210D+04    |proj g|=  1.85988D+00

At iterate  201    f=  7.43210D+04    |proj g|=  8.36527D+00

At iterate  202    f=  7.43210D+04    |proj g|=  1.06306D+00

At iterate  203    f=  7.43210D+04    |proj g|=  1.06200D+00

At iterate  204    f=  7.43210D+04    |proj g|=  1.11507D+00

           * * *

Tit   = total number of iterations
Tnf   = total number of function evaluations
Tnint = total number of segments explored during Cauchy searches
Skip  = number of BFGS updates skipped
Nact  = number of active bounds at final generalized Cauchy point
Projg = norm of the final projected gradient
F     = final function value

           * * *

   N    Tit     Tnf  Tnint  Skip  Nact     Projg        F
   41    204    219    225     0     0   1.115D+00   7.432D+04
  F =   74320.969191826312     

CONVERGENCE: REL_REDUCTION_OF_F_<=_FACTR*EPSMCH             

 Cauchy                time 1.043E-03 seconds.
 Subspace minimization time 1.193E-03 seconds.
 Line search           time 2.238E+02 seconds.

 Total User time 2.267E+02 seconds.

-7.4320969191826312e+04
```
