## Supplementary material for "Modeling site-and-branch-heterogeneity with GFmix": GFF.params

```
4.8655774663103057e-01
2 3 1.0086729215496699e+00 1.0936076564460555e+00
0 1 1.0081865717531895e+00 1.0150536168755340e+00
4 5 3.9450249351169242e-01 1.1919553141585770e-01
6.5078992053044932e-02 4.5325611610888328e-02 8.8596853809361178e-02 7.2831051561636398e-02 5.6654493002386973e-02 1.4153030813033105e-02 5.0637562945826498e-02 3.0774155384651711e-02 2.2996189910996074e-02 3.9036394833580984e-02 2.1973980914145100e-02 7.3464138956951933e-02 3.1220224065727883e-02 6.1299545786547206e-02 3.7458041175302430e-02 5.2326387060368657e-02 6.3128635558068552e-02 4.8449055053463294e-02 5.3241944339363648e-02 7.1325838938743238e-02 
1.0802631780558374e+00 9.1945944623883447e-01 
1.3862104826566740e-01 2.2066310512402936e+00 
1.1375118857660296e+00 9.3856086788169180e-01 
1.7453870752453526e-01 2.3054545806751250e+00 
7.8199978443885354e-01 7.7430021310625541e-01 
1.2422653416540415e+00 9.3138791946991040e-01 
1.1586277802969132e+00 8.5575753307677782e-01 
```
