## Supplementary material for "Modeling site-and-branch-heterogeneity with GFmix": GFF.txt

```
Alignment	Mixture	+F	Tree	Method	G	F	Likelihood	Runtime	NewGFmixInfo
Simulations/087_downsampled.phy	bin/C20.aafreq.dat	FALSE	Simulations/087_downsampled_iqtree/087_downsampled_iqtree.treefile	GFF	GARP	FYMINK	-74320.9691918263	224.999243736267	           * * *;;   N    Tit     Tnf  Tnint  Skip  Nact     Projg        F;   41    204    219    225     0     0   1.115D+00   7.432D+04;  F =   74320.969191826312     ;;CONVERGENCE: REL_REDUCTION_OF_F_<=_FACTR*EPSMCH             ;; Cauchy                time 1.043E-03 seconds.; Subspace minimization time 1.193E-03 seconds.; Line search           time 2.238E+02 seconds.;; Total User time 2.267E+02 seconds.;;-7.4320969191826312e+04
```
