## Supplementary material for "Modeling site-and-branch-heterogeneity with GFmix": GFP.iterations

```
Warning message:
In readLines(rootfile) :
  incomplete final line found on 'sim_topologies/4_taxa.rootfile'
    5

At X0         0 variables are exactly at the bounds

At iterate    0    f=  7.54933D+04    |proj g|=  1.01773D+02

At iterate    1    f=  7.50859D+04    |proj g|=  9.85577D+01

At iterate    2    f=  7.45758D+04    |proj g|=  9.83666D+01

At iterate    3    f=  7.44953D+04    |proj g|=  9.82686D+01

At iterate    4    f=  7.44222D+04    |proj g|=  7.58489D+01

At iterate    5    f=  7.43598D+04    |proj g|=  6.16925D+01

At iterate    6    f=  7.43498D+04    |proj g|=  9.98996D+01

At iterate    7    f=  7.43486D+04    |proj g|=  4.36371D+01

At iterate    8    f=  7.43462D+04    |proj g|=  1.91708D+01

At iterate    9    f=  7.43453D+04    |proj g|=  1.64394D+01

At iterate   10    f=  7.43440D+04    |proj g|=  2.53294D+01

At iterate   11    f=  7.43434D+04    |proj g|=  1.86471D+01

At iterate   12    f=  7.43430D+04    |proj g|=  6.06366D+00

At iterate   13    f=  7.43429D+04    |proj g|=  4.20910D+00

At iterate   14    f=  7.43427D+04    |proj g|=  4.26604D+00

At iterate   15    f=  7.43426D+04    |proj g|=  4.41938D+00

At iterate   16    f=  7.43423D+04    |proj g|=  7.45773D+00

At iterate   17    f=  7.43419D+04    |proj g|=  8.24304D+00

At iterate   18    f=  7.43413D+04    |proj g|=  5.94291D+00

At iterate   19    f=  7.43407D+04    |proj g|=  1.23041D+01

At iterate   20    f=  7.43405D+04    |proj g|=  4.63807D+00

At iterate   21    f=  7.43404D+04    |proj g|=  3.24376D+00

At iterate   22    f=  7.43404D+04    |proj g|=  1.98112D+00

At iterate   23    f=  7.43404D+04    |proj g|=  1.56925D+00

At iterate   24    f=  7.43404D+04    |proj g|=  1.33776D+00

At iterate   25    f=  7.43404D+04    |proj g|=  1.93660D+00

At iterate   26    f=  7.43403D+04    |proj g|=  1.24742D+00

At iterate   27    f=  7.43403D+04    |proj g|=  9.34441D-01

At iterate   28    f=  7.43403D+04    |proj g|=  2.18406D+00

At iterate   29    f=  7.43403D+04    |proj g|=  9.10411D-01

At iterate   30    f=  7.43403D+04    |proj g|=  1.74489D+00

At iterate   31    f=  7.43402D+04    |proj g|=  2.59196D+00

At iterate   32    f=  7.43402D+04    |proj g|=  2.45440D+00

At iterate   33    f=  7.43402D+04    |proj g|=  1.76074D+00

At iterate   34    f=  7.43402D+04    |proj g|=  8.29827D-01

At iterate   35    f=  7.43402D+04    |proj g|=  7.97467D-01

At iterate   36    f=  7.43402D+04    |proj g|=  2.31134D+00

At iterate   37    f=  7.43402D+04    |proj g|=  1.03799D+00

At iterate   38    f=  7.43402D+04    |proj g|=  1.02897D+00

At iterate   39    f=  7.43402D+04    |proj g|=  1.44530D+00

At iterate   40    f=  7.43402D+04    |proj g|=  1.02878D+00

At iterate   41    f=  7.43401D+04    |proj g|=  4.16461D-01

At iterate   42    f=  7.43401D+04    |proj g|=  9.25729D-01

At iterate   43    f=  7.43401D+04    |proj g|=  5.87523D-01

At iterate   44    f=  7.43401D+04    |proj g|=  6.28890D-01

At iterate   45    f=  7.43401D+04    |proj g|=  9.36162D-01

At iterate   46    f=  7.43401D+04    |proj g|=  6.85961D-01

At iterate   47    f=  7.43401D+04    |proj g|=  6.76423D-01

At iterate   48    f=  7.43401D+04    |proj g|=  4.66573D-01

At iterate   49    f=  7.43401D+04    |proj g|=  9.42362D-01

At iterate   50    f=  7.43401D+04    |proj g|=  8.59168D-01

At iterate   51    f=  7.43401D+04    |proj g|=  6.25623D-01

At iterate   52    f=  7.43401D+04    |proj g|=  1.06978D+00

At iterate   53    f=  7.43401D+04    |proj g|=  1.10934D+00

At iterate   54    f=  7.43401D+04    |proj g|=  4.74908D-01

At iterate   55    f=  7.43401D+04    |proj g|=  3.37276D-01

At iterate   56    f=  7.43401D+04    |proj g|=  5.15687D-01

At iterate   57    f=  7.43401D+04    |proj g|=  3.08588D-01

At iterate   58    f=  7.43401D+04    |proj g|=  2.11977D+00

           * * *

Tit   = total number of iterations
Tnf   = total number of function evaluations
Tnint = total number of segments explored during Cauchy searches
Skip  = number of BFGS updates skipped
Nact  = number of active bounds at final generalized Cauchy point
Projg = norm of the final projected gradient
F     = final function value

           * * *

   N    Tit     Tnf  Tnint  Skip  Nact     Projg        F
   14     58     67     75     0     0   2.120D+00   7.434D+04
  F =   74340.112322494009     

CONVERGENCE: REL_REDUCTION_OF_F_<=_FACTR*EPSMCH             

 Cauchy                time 2.334E-04 seconds.
 Subspace minimization time 3.417E-04 seconds.
 Line search           time 5.333E+01 seconds.

 Total User time 5.582E+01 seconds.

-7.4340112322494009e+04
```
