## Supplementary material for "Modeling site-and-branch-heterogeneity with GFmix": GFP.params

```
4.9280000000000002e-01
2 3 1.1145020000000001e+00 1.0446660000000001e+00
0 1 1.1017380000000001e+00 9.6709500000000004e-01
4 5 2.2348799999999999e-01 2.2348799999999999e-01
5.6000000000000001e-02 5.1499999999999997e-02 8.1299999999999997e-02 7.2200000000000000e-02 5.5700000000000000e-02 3.3099999999999997e-02 5.8999999999999997e-02 2.6400000000000000e-02 3.0800000000000001e-02 3.7699999999999997e-02 3.0300000000000001e-02 8.0900000000000000e-02 2.6300000000000000e-02 5.7900000000000000e-02 3.7100000000000001e-02 5.8700000000000002e-02 5.6099999999999997e-02 3.5000000000000003e-02 5.4500000000000000e-02 5.9600000000000000e-02 
1.0381242560302397e+00 9.3024802330098322e-01 
1.2034909976670569e-01 2.2539387488043521e+00 
1.0822707243783947e+00 9.3838050557734909e-01 
1.5758842659263264e-01 2.3294150407010799e+00 
7.7163491400827677e-01 5.3326726459203377e-01 
1.3367790778821877e+00 5.3759255383712812e-01 
1.1015244124950261e+00 8.6930882588466307e-01 
```
