## Supplementary material for "Modeling site-and-branch-heterogeneity with GFmix": GFP.txt

```
Alignment	Mixture	+F	Tree	Method	G	F	Likelihood	Runtime	NewGFmixInfo
Simulations/087_downsampled.phy	bin/C20.aafreq.dat	FALSE	Simulations/087_downsampled_iqtree/087_downsampled_iqtree.treefile	GFP	GARP	FYMINK	-74340.112322494	54.2616364955902	           * * *;;   N    Tit     Tnf  Tnint  Skip  Nact     Projg        F;   14     58     67     75     0     0   2.120D+00   7.434D+04;  F =   74340.112322494009     ;;CONVERGENCE: REL_REDUCTION_OF_F_<=_FACTR*EPSMCH             ;; Cauchy                time 2.334E-04 seconds.; Subspace minimization time 3.417E-04 seconds.; Line search           time 5.333E+01 seconds.;; Total User time 5.582E+01 seconds.;;-7.4340112322494009e+04
```
