## Supplementary material for "Modeling site-and-branch-heterogeneity with GFmix": SSF.params

```
4.9280000000000002e-01
2 3 1.11450200000000010 1.04466600000000009
0 1 1.10173800000000011 0.96709500000000004
4 5 0.22348799999999999 0.22348799999999999
5.5994400559944008e-02 5.1494850514948502e-02 8.1291870812918707e-02 7.2192780721927807e-02 5.5694430556944306e-02 3.3096690330966898e-02 5.8994100589941006e-02 2.6397360263973602e-02 3.0796920307969204e-02 3.7696230376962299e-02 3.0296970302969704e-02 8.0891910808919110e-02 2.6297370262973702e-02 5.7894210578942104e-02 3.7096290370962903e-02 5.8694130586941312e-02 5.6094390560943903e-02 3.4996500349965008e-02 5.4494550544945508e-02 5.9594040595940409e-02
1.07323959235755
0.118574545931146
1.0602238115867
0.127157936613005
0.960467278275628
0.978724708687753
0.912087339110111
```
