## Supplementary material for "Modeling site-and-branch-heterogeneity with GFmix": 087_iqtree.ckp

```
--- # IQ-TREE Checkpoint ver >= 1.6
CandidateSet:
 0: -197596.495926 (0:0.4665876123,1:0.5117604496,((2:0.5018107850,3:0.4898017805):2.25724503e-06,(((4:0.4162369872,5:0.4343203616):0.00744798272,(6:0.4147172078,7:0.4338515292):0.004894747209):0.4867643815,(((8:0.4969917370,9:0.4735698083):0.01256383571,(10:0.4888692472,11:0.5082599086):0.001170892841):0.5191828823,((12:0.4409955496,13:0.4054814303):0.007891588271,(14:0.4166164737,15:0.4488608734):0.001172105676):0.4918133524):0.4133686405):0.5459218269):0.001803024251);
PhyloTree:
 newick: (0:0.4665876123,1:0.5117604496,((2:0.5018107850,3:0.4898017805):2.25724503e-06,(((4:0.4162369872,5:0.4343203616):0.00744798272,(6:0.4147172078,7:0.4338515292):0.004894747209):0.4867643815,(((8:0.4969917370,9:0.4735698083):0.01256383571,(10:0.4888692472,11:0.5082599086):0.001170892841):0.5191828823,((12:0.4409955496,13:0.4054814303):0.007891588271,(14:0.4166164737,15:0.4488608734):0.001172105676):0.4918133524):0.4133686405):0.5459218269):0.001803024251);
RateGamma:
 gamma_shape: 0.5287690913
StopRule:
 curIteration: 0
 start_real_time: 39403095.7
 time_vec: 
boot_consense_logl: 0
contree_rfdist: -1
finished: true
finishedModelInit: true
initTree: ((((0:0.3069637883,1:0.3193389592):0.1463313897,(2:0.3170223221,3:0.3180904876):0.1380048222):0.2758897039,((4:0.2919155085,5:0.3046920617):0.1326535509,(6:0.2987892625,7:0.2977533527):0.1329133669):0.2674558209):0.2201024245,(((8:0.3110032136,9:0.3115320101):0.1510125656,(10:0.3175561798,11:0.3239977414):0.1411618909):0.2705842575,((12:0.3083658673,13:0.3017337032):0.1305795019,(14:0.3017337032,15:0.3066137566):0.1295454545):0.2760562424):0.2201024245):0;
iqtree:
 command:  -s Simulations/087.phy -m LG+C20+G -te sim_topologies/16_taxa.tree -nt 30 --prefix Simulations/087_iqtree/087_iqtree
 seed: 848184
 start_time: 1750785082
 version: 3.0.0
```
