## Supplementary material for "Modeling site-and-branch-heterogeneity with GFmix": 087_iqtree.treefile

```
(A1:0.4665876123,A2:0.5117604496,((A3:0.5018107850,A4:0.4898017805):0.0000022572,(((B1:0.4162369872,B2:0.4343203616):0.0074479827,(B3:0.4147172078,B4:0.4338515292):0.0048947472):0.4867643815,(((C1:0.4969917370,C2:0.4735698083):0.0125638357,(C3:0.4888692472,C4:0.5082599086):0.0011708928):0.5191828823,((D1:0.4409955496,D2:0.4054814303):0.0078915883,(D3:0.4166164737,D4:0.4488608734):0.0011721057):0.4918133524):0.4133686405):0.5459218269):0.0018030243);
```
