## Supplementary material for "Modeling site-and-branch-heterogeneity with GFmix": GFF.iterations

```
Warning message:
In readLines(rootfile) :
  incomplete final line found on 'sim_topologies/16_taxa.rootfile'
   5

At X0         0 variables are exactly at the bounds

At iterate    0    f=  1.97597D+05    |proj g|=  1.49375D+03

At iterate    1    f=  1.97571D+05    |proj g|=  1.21278D+02

At iterate    2    f=  1.97498D+05    |proj g|=  1.71625D+02

At iterate    3    f=  1.97435D+05    |proj g|=  1.54836D+03

At iterate    4    f=  1.97388D+05    |proj g|=  1.16781D+03

At iterate    5    f=  1.96926D+05    |proj g|=  4.92007D+03

At iterate    6    f=  1.96269D+05    |proj g|=  5.05989D+03

At iterate    7    f=  1.95604D+05    |proj g|=  2.90321D+03

At iterate    8    f=  1.94988D+05    |proj g|=  1.08714D+03

At iterate    9    f=  1.94610D+05    |proj g|=  1.54812D+03

At iterate   10    f=  1.94112D+05    |proj g|=  7.47554D+02

At iterate   11    f=  1.93689D+05    |proj g|=  2.96423D+03

At iterate   12    f=  1.93454D+05    |proj g|=  1.55752D+03

At iterate   13    f=  1.93411D+05    |proj g|=  2.68220D+02

At iterate   14    f=  1.93390D+05    |proj g|=  2.41776D+02

At iterate   15    f=  1.93381D+05    |proj g|=  2.25251D+02

At iterate   16    f=  1.93371D+05    |proj g|=  2.60680D+02

At iterate   17    f=  1.93356D+05    |proj g|=  4.14724D+02

At iterate   18    f=  1.93335D+05    |proj g|=  6.18944D+02

At iterate   19    f=  1.93315D+05    |proj g|=  7.13568D+02

At iterate   20    f=  1.93300D+05    |proj g|=  4.37136D+02

At iterate   21    f=  1.93292D+05    |proj g|=  2.59883D+02

At iterate   22    f=  1.93287D+05    |proj g|=  1.42748D+02

At iterate   23    f=  1.93280D+05    |proj g|=  1.20469D+02

At iterate   24    f=  1.93269D+05    |proj g|=  2.34081D+02

At iterate   25    f=  1.93260D+05    |proj g|=  3.86803D+02

At iterate   26    f=  1.93250D+05    |proj g|=  3.03847D+02

At iterate   27    f=  1.93229D+05    |proj g|=  4.07725D+02

At iterate   28    f=  1.93227D+05    |proj g|=  1.20643D+02

At iterate   29    f=  1.93225D+05    |proj g|=  1.29120D+02

At iterate   30    f=  1.93224D+05    |proj g|=  1.23139D+02

At iterate   31    f=  1.93222D+05    |proj g|=  1.39837D+02

At iterate   32    f=  1.93220D+05    |proj g|=  2.14384D+02

At iterate   33    f=  1.93218D+05    |proj g|=  2.04961D+02

At iterate   34    f=  1.93216D+05    |proj g|=  8.84488D+01

At iterate   35    f=  1.93215D+05    |proj g|=  3.57623D+01

At iterate   36    f=  1.93214D+05    |proj g|=  3.61838D+01

At iterate   37    f=  1.93214D+05    |proj g|=  8.21399D+01

At iterate   38    f=  1.93213D+05    |proj g|=  1.46860D+02

At iterate   39    f=  1.93212D+05    |proj g|=  1.45924D+02

At iterate   40    f=  1.93211D+05    |proj g|=  1.23979D+02

At iterate   41    f=  1.93210D+05    |proj g|=  2.50555D+02

At iterate   42    f=  1.93208D+05    |proj g|=  7.84695D+01

At iterate   43    f=  1.93207D+05    |proj g|=  5.96080D+01

At iterate   44    f=  1.93206D+05    |proj g|=  5.63607D+01

At iterate   45    f=  1.93205D+05    |proj g|=  8.92564D+01

At iterate   46    f=  1.93202D+05    |proj g|=  2.64906D+02

At iterate   47    f=  1.93200D+05    |proj g|=  7.36362D+01

At iterate   48    f=  1.93198D+05    |proj g|=  5.54749D+01

At iterate   49    f=  1.93198D+05    |proj g|=  5.19021D+01

At iterate   50    f=  1.93197D+05    |proj g|=  4.85926D+01

At iterate   51    f=  1.93196D+05    |proj g|=  1.19584D+02

At iterate   52    f=  1.93195D+05    |proj g|=  1.75665D+02

At iterate   53    f=  1.93194D+05    |proj g|=  1.37605D+02

At iterate   54    f=  1.93193D+05    |proj g|=  1.11943D+02

At iterate   55    f=  1.93193D+05    |proj g|=  3.92529D+01

At iterate   56    f=  1.93193D+05    |proj g|=  3.79191D+01

At iterate   57    f=  1.93192D+05    |proj g|=  3.61293D+01

At iterate   58    f=  1.93192D+05    |proj g|=  4.99572D+01

At iterate   59    f=  1.93192D+05    |proj g|=  5.55356D+01

At iterate   60    f=  1.93192D+05    |proj g|=  1.79082D+02

At iterate   61    f=  1.93191D+05    |proj g|=  7.56933D+01

At iterate   62    f=  1.93190D+05    |proj g|=  5.94086D+01

At iterate   63    f=  1.93190D+05    |proj g|=  4.04560D+01

At iterate   64    f=  1.93190D+05    |proj g|=  2.62880D+01

At iterate   65    f=  1.93190D+05    |proj g|=  2.54527D+01

At iterate   66    f=  1.93189D+05    |proj g|=  2.43972D+01

At iterate   67    f=  1.93189D+05    |proj g|=  3.56840D+01

At iterate   68    f=  1.93189D+05    |proj g|=  4.03063D+01

At iterate   69    f=  1.93189D+05    |proj g|=  1.10730D+02

At iterate   70    f=  1.93189D+05    |proj g|=  5.04730D+01

At iterate   71    f=  1.93188D+05    |proj g|=  2.72781D+01

At iterate   72    f=  1.93188D+05    |proj g|=  3.06716D+01

At iterate   73    f=  1.93188D+05    |proj g|=  2.06438D+01

At iterate   74    f=  1.93188D+05    |proj g|=  3.80616D+01

At iterate   75    f=  1.93188D+05    |proj g|=  3.36275D+01

At iterate   76    f=  1.93188D+05    |proj g|=  3.33420D+01

At iterate   77    f=  1.93188D+05    |proj g|=  3.32277D+01

At iterate   78    f=  1.93188D+05    |proj g|=  3.95140D+01

At iterate   79    f=  1.93188D+05    |proj g|=  2.24947D+01

At iterate   80    f=  1.93188D+05    |proj g|=  1.08802D+01

At iterate   81    f=  1.93188D+05    |proj g|=  2.21207D+01

At iterate   82    f=  1.93188D+05    |proj g|=  1.83772D+01

At iterate   83    f=  1.93187D+05    |proj g|=  2.73118D+01

At iterate   84    f=  1.93187D+05    |proj g|=  3.35765D+01

At iterate   85    f=  1.93187D+05    |proj g|=  3.42810D+01

At iterate   86    f=  1.93187D+05    |proj g|=  4.94719D+01

At iterate   87    f=  1.93187D+05    |proj g|=  6.26761D+01

At iterate   88    f=  1.93187D+05    |proj g|=  1.48417D+01

At iterate   89    f=  1.93187D+05    |proj g|=  1.26468D+01

At iterate   90    f=  1.93187D+05    |proj g|=  1.21512D+01

At iterate   91    f=  1.93187D+05    |proj g|=  4.68860D+01

At iterate   92    f=  1.93186D+05    |proj g|=  1.70082D+01

At iterate   93    f=  1.93186D+05    |proj g|=  9.90563D+00

At iterate   94    f=  1.93186D+05    |proj g|=  7.68416D+00

At iterate   95    f=  1.93186D+05    |proj g|=  1.00231D+01

At iterate   96    f=  1.93186D+05    |proj g|=  3.11144D+01

At iterate   97    f=  1.93186D+05    |proj g|=  3.49926D+01

At iterate   98    f=  1.93186D+05    |proj g|=  2.60495D+01

At iterate   99    f=  1.93186D+05    |proj g|=  2.40838D+01

At iterate  100    f=  1.93186D+05    |proj g|=  1.31662D+01

At iterate  101    f=  1.93186D+05    |proj g|=  7.44668D+00

At iterate  102    f=  1.93186D+05    |proj g|=  1.10388D+01

At iterate  103    f=  1.93186D+05    |proj g|=  1.82315D+01

At iterate  104    f=  1.93186D+05    |proj g|=  3.78178D+01

At iterate  105    f=  1.93186D+05    |proj g|=  1.11708D+01

At iterate  106    f=  1.93186D+05    |proj g|=  8.29779D+00

At iterate  107    f=  1.93186D+05    |proj g|=  6.17753D+00

At iterate  108    f=  1.93186D+05    |proj g|=  1.33972D+01

At iterate  109    f=  1.93186D+05    |proj g|=  7.95101D+00

At iterate  110    f=  1.93186D+05    |proj g|=  1.16194D+01

At iterate  111    f=  1.93186D+05    |proj g|=  1.72395D+01

At iterate  112    f=  1.93186D+05    |proj g|=  8.41016D+00

At iterate  113    f=  1.93186D+05    |proj g|=  8.91943D+00

At iterate  114    f=  1.93186D+05    |proj g|=  7.97588D+00

At iterate  115    f=  1.93186D+05    |proj g|=  1.55125D+01

At iterate  116    f=  1.93186D+05    |proj g|=  1.57890D+01

At iterate  117    f=  1.93186D+05    |proj g|=  1.11077D+01

At iterate  118    f=  1.93186D+05    |proj g|=  1.23344D+01

At iterate  119    f=  1.93186D+05    |proj g|=  7.21267D+00

At iterate  120    f=  1.93186D+05    |proj g|=  7.37120D+00

At iterate  121    f=  1.93186D+05    |proj g|=  9.91344D+00

At iterate  122    f=  1.93186D+05    |proj g|=  1.31067D+01

At iterate  123    f=  1.93186D+05    |proj g|=  2.06854D+01

At iterate  124    f=  1.93185D+05    |proj g|=  1.43470D+01

At iterate  125    f=  1.93185D+05    |proj g|=  1.05145D+01

At iterate  126    f=  1.93185D+05    |proj g|=  1.10426D+01

At iterate  127    f=  1.93185D+05    |proj g|=  1.63129D+01

At iterate  128    f=  1.93185D+05    |proj g|=  1.65124D+01

At iterate  129    f=  1.93185D+05    |proj g|=  2.68757D+01

At iterate  130    f=  1.93185D+05    |proj g|=  2.60481D+01

At iterate  131    f=  1.93185D+05    |proj g|=  2.18606D+01

At iterate  132    f=  1.93185D+05    |proj g|=  1.03680D+01

At iterate  133    f=  1.93185D+05    |proj g|=  1.78619D+01

At iterate  134    f=  1.93185D+05    |proj g|=  1.56651D+01

At iterate  135    f=  1.93185D+05    |proj g|=  2.26789D+01

At iterate  136    f=  1.93185D+05    |proj g|=  3.71905D+01

At iterate  137    f=  1.93185D+05    |proj g|=  3.24802D+01

At iterate  138    f=  1.93185D+05    |proj g|=  1.98076D+01

At iterate  139    f=  1.93185D+05    |proj g|=  2.88802D+01

At iterate  140    f=  1.93185D+05    |proj g|=  1.38974D+01

At iterate  141    f=  1.93185D+05    |proj g|=  9.44918D+00

At iterate  142    f=  1.93185D+05    |proj g|=  8.34036D+00

At iterate  143    f=  1.93185D+05    |proj g|=  1.47658D+01

At iterate  144    f=  1.93185D+05    |proj g|=  2.19306D+01

At iterate  145    f=  1.93185D+05    |proj g|=  2.87895D+01

At iterate  146    f=  1.93185D+05    |proj g|=  7.99393D+00

At iterate  147    f=  1.93185D+05    |proj g|=  5.00074D+00

At iterate  148    f=  1.93185D+05    |proj g|=  5.17355D+00

At iterate  149    f=  1.93185D+05    |proj g|=  1.59922D+01

At iterate  150    f=  1.93185D+05    |proj g|=  1.86854D+01

At iterate  151    f=  1.93185D+05    |proj g|=  1.83351D+01

At iterate  152    f=  1.93184D+05    |proj g|=  2.09672D+01

At iterate  153    f=  1.93184D+05    |proj g|=  2.38160D+01

At iterate  154    f=  1.93184D+05    |proj g|=  1.75649D+01

At iterate  155    f=  1.93184D+05    |proj g|=  8.56657D+00

At iterate  156    f=  1.93184D+05    |proj g|=  5.90075D+00

At iterate  157    f=  1.93184D+05    |proj g|=  6.73259D+00

At iterate  158    f=  1.93184D+05    |proj g|=  1.53200D+01

At iterate  159    f=  1.93184D+05    |proj g|=  2.13122D+01

At iterate  160    f=  1.93184D+05    |proj g|=  3.14232D+01

At iterate  161    f=  1.93184D+05    |proj g|=  1.78724D+01

At iterate  162    f=  1.93184D+05    |proj g|=  6.10235D+00

At iterate  163    f=  1.93184D+05    |proj g|=  7.25518D+00

At iterate  164    f=  1.93184D+05    |proj g|=  8.33417D+00

At iterate  165    f=  1.93184D+05    |proj g|=  1.32074D+01

At iterate  166    f=  1.93184D+05    |proj g|=  2.77685D+01

At iterate  167    f=  1.93184D+05    |proj g|=  8.96163D+00

At iterate  168    f=  1.93184D+05    |proj g|=  4.11421D+00

At iterate  169    f=  1.93184D+05    |proj g|=  4.13442D+00

At iterate  170    f=  1.93184D+05    |proj g|=  7.04848D+00

At iterate  171    f=  1.93184D+05    |proj g|=  4.21233D+00

At iterate  172    f=  1.93184D+05    |proj g|=  9.21939D+00

At iterate  173    f=  1.93184D+05    |proj g|=  1.05977D+01

At iterate  174    f=  1.93184D+05    |proj g|=  9.78736D+00

At iterate  175    f=  1.93184D+05    |proj g|=  1.57030D+01

At iterate  176    f=  1.93184D+05    |proj g|=  1.31096D+01

At iterate  177    f=  1.93184D+05    |proj g|=  1.13223D+01

At iterate  178    f=  1.93184D+05    |proj g|=  7.92377D+00

At iterate  179    f=  1.93184D+05    |proj g|=  5.13402D+00

At iterate  180    f=  1.93184D+05    |proj g|=  3.32342D+00

At iterate  181    f=  1.93184D+05    |proj g|=  3.64846D+00

At iterate  182    f=  1.93184D+05    |proj g|=  1.00800D+01

At iterate  183    f=  1.93184D+05    |proj g|=  1.74601D+01

At iterate  184    f=  1.93184D+05    |proj g|=  9.59772D+00

At iterate  185    f=  1.93184D+05    |proj g|=  6.11040D+00

At iterate  186    f=  1.93184D+05    |proj g|=  4.44867D+00

           * * *

Tit   = total number of iterations
Tnf   = total number of function evaluations
Tnint = total number of segments explored during Cauchy searches
Skip  = number of BFGS updates skipped
Nact  = number of active bounds at final generalized Cauchy point
Projg = norm of the final projected gradient
F     = final function value

           * * *

   N    Tit     Tnf  Tnint  Skip  Nact     Projg        F
  113    186    204    249     0     4   4.449D+00   1.932D+05
  F =   193184.06536491608     

CONVERGENCE: REL_REDUCTION_OF_F_<=_FACTR*EPSMCH             

 Cauchy                time 1.165E-03 seconds.
 Subspace minimization time 1.541E-03 seconds.
 Line search           time 3.527E+03 seconds.

 Total User time 3.547E+03 seconds.

-1.9318406536491608e+05
```
