## Supplementary material for "Modeling site-and-branch-heterogeneity with GFmix": GFF.params

```
5.0279824148898145e-01
8 9 4.9626336106081481e-01 4.8200164243142685e-01
10 11 4.9383909715416835e-01 5.1220928846283276e-01
12 13 5.0489873467176083e-01 4.7446072084899099e-01
14 15 4.8017233355028033e-01 5.1696021094961009e-01
4 5 4.7744957135046318e-01 5.0821919913771973e-01
6 7 4.8607742789876923e-01 5.1014188151925921e-01
16 17 6.8869101672443750e-03 1.2933644672659434e-03
18 19 2.5041063722922616e-03 9.9999999999999994e-12
2 3 5.0200788348470293e-01 4.8279184862733143e-01
20 21 9.9999999999999994e-12 3.1562759151414037e-04
22 23 4.6520490848684304e-01 5.2410559860607997e-01
0 1 4.6670774196844089e-01 5.1748983891444966e-01
24 27 9.9999999999999994e-12 9.9999999999999994e-12
25 28 5.2119801254486697e-01 5.0152643173323919e-01
26 29 2.4098383947399560e-01 2.3377911289596950e-01
5.9983042238723437e-02 4.7147972981499572e-02 8.8250500204199653e-02 7.2977703528489146e-02 5.8862699059729878e-02 4.2488682051203451e-02 5.4832172276053359e-02 2.6307798751946641e-02 3.0593234896644016e-02 3.6185091082603711e-02 3.0213036005598829e-02 7.6933638168060883e-02 2.7226953446385198e-02 6.2533520527752545e-02 3.5090350644749739e-02 5.2658981746467180e-02 5.7802924205618098e-02 3.3260126900798034e-02 5.0139776235695502e-02 5.7125254574498054e-02 
1.0962645048731796e+00 9.4263223262596241e-01 
1.1251367182652934e+00 9.3750296991578841e-01 
1.1089591639312857e+00 9.5819864213200567e-01 
1.2364567699802294e+00 8.6972383198426728e-01 
1.6726109630811489e-01 2.2651502944472286e+00 
1.5258437134259836e-01 2.1355694087879673e+00 
1.2362836264811371e-01 2.1695774149663638e+00 
1.6965587294860765e-01 2.0772424251177228e+00 
1.1120580206278470e+00 9.5087696829102952e-01 
1.0212674683193101e+00 9.5339394282246759e-01 
1.2578497482272208e+00 9.3953619997027749e-01 
1.0867096362623432e+00 9.3731403089409249e-01 
1.3081464009392696e-01 2.2991668372011822e+00 
1.6023434823225496e-01 2.2846576489045463e+00 
1.5048225854353425e-01 2.2317800415108260e+00 
1.4673532671796902e-01 2.2801545730779074e+00 
9.9538629625331110e-01 9.5447996188343276e-01 
9.9686962263316103e-01 9.9493025987306516e-01 
9.8854772587309137e-01 1.0449119135973470e+00 
9.9760930482632615e-01 1.0029311031444905e+00 
9.8710904534592014e-01 1.0182620033265017e+00 
9.8221724930077547e-01 1.0175845262168155e+00 
1.0395351224471872e+00 7.4688427329147489e-01 
1.7379160588729958e-01 2.1850026844904371e+00 
1.0000001706355595e+00 9.9999977035072729e-01 
1.6872745551457111e-01 2.2375141996784143e+00 
1.0210463775817540e+00 7.9003892729528002e-01 
1.0004437812856826e+00 9.9972537530316985e-01 
1.0885790200771903e+00 9.4690754036111846e-01 
9.0897091870250768e-01 5.6808123285291678e-01 
1.0789727088108414e+00 8.6004796613128964e-01 
```
