## Supplementary material for "Modeling site-and-branch-heterogeneity with GFmix": GFF.txt

```
Alignment	Mixture	+F	Tree	Method	G	F	Likelihood	Runtime	NewGFmixInfo
Simulations/087.phy	bin/C20.aafreq.dat	FALSE	Simulations/087_iqtree/087_iqtree.treefile	GFF	GARP	FYMINK	-193184.065364916	3546.22367334366	           * * *;;   N    Tit     Tnf  Tnint  Skip  Nact     Projg        F;  113    186    204    249     0     4   4.449D+00   1.932D+05;  F =   193184.06536491608     ;;CONVERGENCE: REL_REDUCTION_OF_F_<=_FACTR*EPSMCH             ;; Cauchy                time 1.165E-03 seconds.; Subspace minimization time 1.541E-03 seconds.; Line search           time 3.527E+03 seconds.;; Total User time 3.547E+03 seconds.;;-1.9318406536491608e+05
```
