## Supplementary material for "Modeling site-and-branch-heterogeneity with GFmix": GFP.iterations

```
Warning message:
In readLines(rootfile) :
  incomplete final line found on 'sim_topologies/16_taxa.rootfile'
   5

At X0         0 variables are exactly at the bounds

At iterate    0    f=  1.97597D+05    |proj g|=  9.90000D+01

At iterate    1    f=  1.96683D+05    |proj g|=  9.87727D+01

At iterate    2    f=  1.94363D+05    |proj g|=  2.74783D+02

At iterate    3    f=  1.93532D+05    |proj g|=  1.22520D+02

At iterate    4    f=  1.93406D+05    |proj g|=  9.50275D+01

At iterate    5    f=  1.93366D+05    |proj g|=  9.98964D+01

At iterate    6    f=  1.93326D+05    |proj g|=  9.99430D+01

At iterate    7    f=  1.93313D+05    |proj g|=  9.99136D+01

At iterate    8    f=  1.93296D+05    |proj g|=  2.90030D+01

At iterate    9    f=  1.93289D+05    |proj g|=  4.41124D+01

At iterate   10    f=  1.93281D+05    |proj g|=  2.95643D+01

At iterate   11    f=  1.93280D+05    |proj g|=  9.98777D+01

At iterate   12    f=  1.93277D+05    |proj g|=  1.56697D+01

At iterate   13    f=  1.93276D+05    |proj g|=  9.22334D+00

At iterate   14    f=  1.93275D+05    |proj g|=  7.40427D+00

At iterate   15    f=  1.93275D+05    |proj g|=  6.50352D+01

At iterate   16    f=  1.93274D+05    |proj g|=  4.07094D+00

At iterate   17    f=  1.93273D+05    |proj g|=  3.37474D+00

At iterate   18    f=  1.93273D+05    |proj g|=  3.47362D+00

At iterate   19    f=  1.93273D+05    |proj g|=  2.14874D+01

At iterate   20    f=  1.93273D+05    |proj g|=  1.31792D+01

At iterate   21    f=  1.93272D+05    |proj g|=  1.43669D+01

At iterate   22    f=  1.93272D+05    |proj g|=  1.52978D+01

At iterate   23    f=  1.93271D+05    |proj g|=  7.27591D+00

At iterate   24    f=  1.93271D+05    |proj g|=  6.09337D+00

At iterate   25    f=  1.93270D+05    |proj g|=  6.43495D+00

At iterate   26    f=  1.93270D+05    |proj g|=  1.90517D+01

At iterate   27    f=  1.93270D+05    |proj g|=  7.28345D+00

At iterate   28    f=  1.93269D+05    |proj g|=  3.53533D+00

At iterate   29    f=  1.93269D+05    |proj g|=  2.83931D+00

At iterate   30    f=  1.93269D+05    |proj g|=  5.05018D+00

At iterate   31    f=  1.93269D+05    |proj g|=  3.92767D+00

At iterate   32    f=  1.93269D+05    |proj g|=  3.61335D+00

At iterate   33    f=  1.93269D+05    |proj g|=  2.21308D+00

At iterate   34    f=  1.93269D+05    |proj g|=  2.42153D+00

At iterate   35    f=  1.93269D+05    |proj g|=  1.36995D+01

At iterate   36    f=  1.93269D+05    |proj g|=  4.13213D+00

At iterate   37    f=  1.93269D+05    |proj g|=  2.20945D+00

At iterate   38    f=  1.93269D+05    |proj g|=  1.73024D+00

At iterate   39    f=  1.93269D+05    |proj g|=  4.08354D+00

At iterate   40    f=  1.93269D+05    |proj g|=  7.55904D+00

At iterate   41    f=  1.93269D+05    |proj g|=  8.99962D+00

At iterate   42    f=  1.93268D+05    |proj g|=  6.35672D+00

At iterate   43    f=  1.93268D+05    |proj g|=  6.46201D+00

At iterate   44    f=  1.93268D+05    |proj g|=  1.49227D+00

At iterate   45    f=  1.93268D+05    |proj g|=  1.39648D+00

At iterate   46    f=  1.93268D+05    |proj g|=  6.40843D+00

At iterate   47    f=  1.93268D+05    |proj g|=  6.68386D+00

At iterate   48    f=  1.93268D+05    |proj g|=  2.45406D+00

At iterate   49    f=  1.93268D+05    |proj g|=  2.23385D+00

At iterate   50    f=  1.93268D+05    |proj g|=  2.87208D+00

At iterate   51    f=  1.93268D+05    |proj g|=  1.10771D+01

At iterate   52    f=  1.93268D+05    |proj g|=  4.47145D+00

At iterate   53    f=  1.93268D+05    |proj g|=  3.52654D+00

At iterate   54    f=  1.93267D+05    |proj g|=  2.68281D+01

At iterate   55    f=  1.93267D+05    |proj g|=  4.33992D+00

At iterate   56    f=  1.93267D+05    |proj g|=  4.20408D+00

At iterate   57    f=  1.93267D+05    |proj g|=  6.97566D+00

At iterate   58    f=  1.93266D+05    |proj g|=  3.84101D+00

At iterate   59    f=  1.93266D+05    |proj g|=  1.50807D+01

At iterate   60    f=  1.93266D+05    |proj g|=  6.25548D+00

At iterate   61    f=  1.93266D+05    |proj g|=  5.03340D+00

At iterate   62    f=  1.93266D+05    |proj g|=  3.53020D+00

At iterate   63    f=  1.93266D+05    |proj g|=  1.18486D+01

At iterate   64    f=  1.93266D+05    |proj g|=  3.21784D+00

At iterate   65    f=  1.93266D+05    |proj g|=  2.15893D+00

At iterate   66    f=  1.93266D+05    |proj g|=  3.30876D+00

At iterate   67    f=  1.93266D+05    |proj g|=  9.48786D+00

At iterate   68    f=  1.93266D+05    |proj g|=  3.30742D+00

At iterate   69    f=  1.93266D+05    |proj g|=  1.84811D+00

At iterate   70    f=  1.93266D+05    |proj g|=  3.01122D+00

At iterate   71    f=  1.93265D+05    |proj g|=  9.39953D+00

At iterate   72    f=  1.93265D+05    |proj g|=  2.15304D+00

At iterate   73    f=  1.93265D+05    |proj g|=  9.59641D-01

At iterate   74    f=  1.93265D+05    |proj g|=  1.07418D+00

At iterate   75    f=  1.93265D+05    |proj g|=  1.61872D+00

At iterate   76    f=  1.93265D+05    |proj g|=  2.26458D+00

At iterate   77    f=  1.93265D+05    |proj g|=  4.79059D+00

At iterate   78    f=  1.93265D+05    |proj g|=  1.20970D+00

At iterate   79    f=  1.93265D+05    |proj g|=  9.60525D-01

At iterate   80    f=  1.93265D+05    |proj g|=  8.94046D-01

At iterate   81    f=  1.93265D+05    |proj g|=  4.47184D+00

At iterate   82    f=  1.93265D+05    |proj g|=  3.11035D+00

At iterate   83    f=  1.93265D+05    |proj g|=  2.09874D+00

At iterate   84    f=  1.93265D+05    |proj g|=  1.46033D+00

At iterate   85    f=  1.93265D+05    |proj g|=  2.79005D+00

At iterate   86    f=  1.93265D+05    |proj g|=  1.11104D+00

At iterate   87    f=  1.93265D+05    |proj g|=  6.76115D-01

At iterate   88    f=  1.93265D+05    |proj g|=  1.10954D+00

At iterate   89    f=  1.93265D+05    |proj g|=  2.71820D+00

At iterate   90    f=  1.93265D+05    |proj g|=  4.24312D+00

At iterate   91    f=  1.93265D+05    |proj g|=  3.77918D+00

At iterate   92    f=  1.93265D+05    |proj g|=  1.57285D+00

At iterate   93    f=  1.93265D+05    |proj g|=  1.39951D+00

At iterate   94    f=  1.93265D+05    |proj g|=  3.99261D+00

At iterate   95    f=  1.93265D+05    |proj g|=  1.82163D+00

At iterate   96    f=  1.93265D+05    |proj g|=  1.39871D+00

At iterate   97    f=  1.93265D+05    |proj g|=  2.36709D+00

At iterate   98    f=  1.93265D+05    |proj g|=  4.43838D+00

At iterate   99    f=  1.93265D+05    |proj g|=  1.12195D+00

At iterate  100    f=  1.93265D+05    |proj g|=  1.87102D+00

At iterate  101    f=  1.93265D+05    |proj g|=  2.16983D+00

At iterate  102    f=  1.93265D+05    |proj g|=  5.62988D+00

At iterate  103    f=  1.93265D+05    |proj g|=  2.74137D+00

At iterate  104    f=  1.93265D+05    |proj g|=  1.55349D+00

At iterate  105    f=  1.93265D+05    |proj g|=  1.96206D+00

At iterate  106    f=  1.93265D+05    |proj g|=  1.26472D+00

At iterate  107    f=  1.93265D+05    |proj g|=  4.34441D+00

At iterate  108    f=  1.93265D+05    |proj g|=  1.61952D+00

At iterate  109    f=  1.93265D+05    |proj g|=  3.14182D+00

At iterate  110    f=  1.93265D+05    |proj g|=  3.36993D+00

At iterate  111    f=  1.93265D+05    |proj g|=  6.34170D+00

At iterate  112    f=  1.93265D+05    |proj g|=  3.24435D+00

At iterate  113    f=  1.93265D+05    |proj g|=  1.46297D+00

At iterate  114    f=  1.93265D+05    |proj g|=  2.05757D+00

At iterate  115    f=  1.93265D+05    |proj g|=  3.89997D+00

At iterate  116    f=  1.93265D+05    |proj g|=  1.08014D+00

At iterate  117    f=  1.93265D+05    |proj g|=  1.30880D+00

At iterate  118    f=  1.93265D+05    |proj g|=  1.97373D+00

At iterate  119    f=  1.93265D+05    |proj g|=  3.22144D+00

At iterate  120    f=  1.93265D+05    |proj g|=  8.48665D+00

At iterate  121    f=  1.93265D+05    |proj g|=  1.59382D+00

At iterate  122    f=  1.93265D+05    |proj g|=  1.02302D+00

At iterate  123    f=  1.93265D+05    |proj g|=  9.31433D-01

At iterate  124    f=  1.93265D+05    |proj g|=  2.23855D+00

At iterate  125    f=  1.93265D+05    |proj g|=  2.73857D+00

At iterate  126    f=  1.93265D+05    |proj g|=  1.53822D+00

At iterate  127    f=  1.93265D+05    |proj g|=  1.96772D+00

At iterate  128    f=  1.93265D+05    |proj g|=  3.07595D+00

At iterate  129    f=  1.93265D+05    |proj g|=  1.25253D+01

At iterate  130    f=  1.93264D+05    |proj g|=  2.39299D+00

At iterate  131    f=  1.93264D+05    |proj g|=  1.45420D+00

At iterate  132    f=  1.93264D+05    |proj g|=  1.49538D+00

At iterate  133    f=  1.93264D+05    |proj g|=  2.31010D+00

At iterate  134    f=  1.93264D+05    |proj g|=  3.78353D+00

At iterate  135    f=  1.93264D+05    |proj g|=  2.58840D+00

At iterate  136    f=  1.93264D+05    |proj g|=  1.73521D+00

At iterate  137    f=  1.93264D+05    |proj g|=  1.66259D+00

At iterate  138    f=  1.93264D+05    |proj g|=  2.07802D+00

At iterate  139    f=  1.93264D+05    |proj g|=  2.56881D+00

At iterate  140    f=  1.93264D+05    |proj g|=  2.39943D+00

At iterate  141    f=  1.93264D+05    |proj g|=  3.57765D+00

At iterate  142    f=  1.93264D+05    |proj g|=  6.88801D+00

At iterate  143    f=  1.93264D+05    |proj g|=  2.63583D+00

At iterate  144    f=  1.93264D+05    |proj g|=  1.96128D+00

At iterate  145    f=  1.93264D+05    |proj g|=  3.13132D+00

At iterate  146    f=  1.93264D+05    |proj g|=  2.28538D+00

At iterate  147    f=  1.93264D+05    |proj g|=  2.28631D+00

At iterate  148    f=  1.93264D+05    |proj g|=  2.18709D+00

At iterate  149    f=  1.93264D+05    |proj g|=  1.64784D+00

At iterate  150    f=  1.93264D+05    |proj g|=  1.33048D+00

At iterate  151    f=  1.93264D+05    |proj g|=  4.06283D+00

At iterate  152    f=  1.93264D+05    |proj g|=  1.28576D+00

At iterate  153    f=  1.93264D+05    |proj g|=  1.17325D+00

At iterate  154    f=  1.93264D+05    |proj g|=  3.20582D+00

At iterate  155    f=  1.93264D+05    |proj g|=  1.39853D+00

At iterate  156    f=  1.93264D+05    |proj g|=  1.25017D+00

At iterate  157    f=  1.93264D+05    |proj g|=  2.77068D+00

At iterate  158    f=  1.93264D+05    |proj g|=  1.70599D+00

At iterate  159    f=  1.93264D+05    |proj g|=  1.21155D+00

At iterate  160    f=  1.93264D+05    |proj g|=  1.45645D+00

At iterate  161    f=  1.93264D+05    |proj g|=  7.31439D+00

At iterate  162    f=  1.93264D+05    |proj g|=  1.87526D+00

At iterate  163    f=  1.93264D+05    |proj g|=  1.56967D+00

At iterate  164    f=  1.93264D+05    |proj g|=  1.12217D+00

At iterate  165    f=  1.93264D+05    |proj g|=  3.19299D+00

At iterate  166    f=  1.93264D+05    |proj g|=  4.65737D+00

At iterate  167    f=  1.93264D+05    |proj g|=  7.31557D-01

At iterate  168    f=  1.93264D+05    |proj g|=  8.42297D-01

At iterate  169    f=  1.93264D+05    |proj g|=  1.03567D+00

At iterate  170    f=  1.93264D+05    |proj g|=  7.08558D+00

At iterate  171    f=  1.93264D+05    |proj g|=  1.07485D+00

At iterate  172    f=  1.93264D+05    |proj g|=  6.19254D-01

At iterate  173    f=  1.93264D+05    |proj g|=  6.61439D-01

At iterate  174    f=  1.93264D+05    |proj g|=  5.34862D+00

At iterate  175    f=  1.93264D+05    |proj g|=  1.23929D+00

At iterate  176    f=  1.93264D+05    |proj g|=  6.81558D-01

At iterate  177    f=  1.93264D+05    |proj g|=  7.04358D-01

At iterate  178    f=  1.93264D+05    |proj g|=  1.23057D+00

At iterate  179    f=  1.93264D+05    |proj g|=  2.29295D+00

At iterate  180    f=  1.93264D+05    |proj g|=  7.64945D-01

At iterate  181    f=  1.93264D+05    |proj g|=  6.44888D-01

At iterate  182    f=  1.93264D+05    |proj g|=  1.79811D+00

At iterate  183    f=  1.93264D+05    |proj g|=  1.07579D+00

At iterate  184    f=  1.93264D+05    |proj g|=  9.42605D-01

At iterate  185    f=  1.93264D+05    |proj g|=  1.08100D+00

At iterate  186    f=  1.93264D+05    |proj g|=  5.32401D-01

At iterate  187    f=  1.93264D+05    |proj g|=  4.47151D-01

At iterate  188    f=  1.93264D+05    |proj g|=  5.47896D-01

At iterate  189    f=  1.93264D+05    |proj g|=  2.29938D+00

At iterate  190    f=  1.93264D+05    |proj g|=  5.13593D-01

At iterate  191    f=  1.93264D+05    |proj g|=  4.37195D-01

At iterate  192    f=  1.93264D+05    |proj g|=  4.00265D-01

At iterate  193    f=  1.93264D+05    |proj g|=  5.14967D-01

At iterate  194    f=  1.93264D+05    |proj g|=  6.34050D-01

At iterate  195    f=  1.93264D+05    |proj g|=  3.73775D-01

At iterate  196    f=  1.93264D+05    |proj g|=  4.10493D-01

At iterate  197    f=  1.93264D+05    |proj g|=  7.59212D-01

At iterate  198    f=  1.93264D+05    |proj g|=  3.04165D+00

At iterate  199    f=  1.93264D+05    |proj g|=  7.22047D-01

At iterate  200    f=  1.93264D+05    |proj g|=  4.72200D-01

At iterate  201    f=  1.93264D+05    |proj g|=  5.54653D-01

At iterate  202    f=  1.93264D+05    |proj g|=  8.25359D-01

At iterate  203    f=  1.93264D+05    |proj g|=  2.40706D+00

At iterate  204    f=  1.93264D+05    |proj g|=  1.18728D+00

At iterate  205    f=  1.93264D+05    |proj g|=  1.07536D+00

At iterate  206    f=  1.93264D+05    |proj g|=  1.05048D+00

At iterate  207    f=  1.93264D+05    |proj g|=  1.82115D+00

At iterate  208    f=  1.93264D+05    |proj g|=  1.29699D+00

At iterate  209    f=  1.93264D+05    |proj g|=  6.50168D-01

At iterate  210    f=  1.93264D+05    |proj g|=  1.78388D+00

At iterate  211    f=  1.93264D+05    |proj g|=  1.51704D+00

At iterate  212    f=  1.93264D+05    |proj g|=  1.03628D+00

At iterate  213    f=  1.93264D+05    |proj g|=  7.26394D-01

At iterate  214    f=  1.93264D+05    |proj g|=  7.07527D-01

At iterate  215    f=  1.93264D+05    |proj g|=  1.79776D+00

At iterate  216    f=  1.93264D+05    |proj g|=  1.06097D+00

At iterate  217    f=  1.93264D+05    |proj g|=  5.00213D-01

At iterate  218    f=  1.93264D+05    |proj g|=  8.27415D-01

At iterate  219    f=  1.93264D+05    |proj g|=  1.85511D+00

At iterate  220    f=  1.93264D+05    |proj g|=  6.36236D-01

At iterate  221    f=  1.93264D+05    |proj g|=  5.60106D-01

At iterate  222    f=  1.93264D+05    |proj g|=  1.17086D+00

At iterate  223    f=  1.93264D+05    |proj g|=  2.78332D+00

At iterate  224    f=  1.93264D+05    |proj g|=  1.47348D+00

At iterate  225    f=  1.93264D+05    |proj g|=  3.82807D-01

At iterate  226    f=  1.93264D+05    |proj g|=  3.32101D-01

At iterate  227    f=  1.93264D+05    |proj g|=  4.54593D-01

At iterate  228    f=  1.93264D+05    |proj g|=  3.58088D-01

At iterate  229    f=  1.93264D+05    |proj g|=  3.95958D-01

At iterate  230    f=  1.93264D+05    |proj g|=  7.04425D-01

At iterate  231    f=  1.93264D+05    |proj g|=  9.55482D-01

At iterate  232    f=  1.93264D+05    |proj g|=  9.36801D-01

At iterate  233    f=  1.93264D+05    |proj g|=  5.21236D-01

At iterate  234    f=  1.93264D+05    |proj g|=  6.72244D-01

At iterate  235    f=  1.93264D+05    |proj g|=  7.74113D-01

At iterate  236    f=  1.93264D+05    |proj g|=  9.47878D-01

At iterate  237    f=  1.93264D+05    |proj g|=  1.16474D+00

At iterate  238    f=  1.93264D+05    |proj g|=  1.34519D+00

At iterate  239    f=  1.93264D+05    |proj g|=  6.41061D-01

At iterate  240    f=  1.93264D+05    |proj g|=  7.83866D-01

At iterate  241    f=  1.93264D+05    |proj g|=  1.48106D+00

At iterate  242    f=  1.93264D+05    |proj g|=  2.59739D+00

At iterate  243    f=  1.93264D+05    |proj g|=  6.76362D-01

At iterate  244    f=  1.93264D+05    |proj g|=  4.59458D-01

At iterate  245    f=  1.93264D+05    |proj g|=  5.84861D-01

At iterate  246    f=  1.93264D+05    |proj g|=  7.39770D-01

At iterate  247    f=  1.93264D+05    |proj g|=  4.96454D-01

At iterate  248    f=  1.93264D+05    |proj g|=  5.72913D-01

At iterate  249    f=  1.93264D+05    |proj g|=  1.03914D+00

At iterate  250    f=  1.93264D+05    |proj g|=  2.61577D+00

At iterate  251    f=  1.93264D+05    |proj g|=  7.15736D-01

At iterate  252    f=  1.93264D+05    |proj g|=  7.73319D-01

At iterate  253    f=  1.93264D+05    |proj g|=  6.52488D-01

At iterate  254    f=  1.93264D+05    |proj g|=  1.23506D+00

At iterate  255    f=  1.93264D+05    |proj g|=  7.46276D-01

At iterate  256    f=  1.93264D+05    |proj g|=  5.69187D-01

At iterate  257    f=  1.93264D+05    |proj g|=  5.19260D-01

At iterate  258    f=  1.93264D+05    |proj g|=  5.29387D-01

At iterate  259    f=  1.93264D+05    |proj g|=  2.61637D+00

At iterate  260    f=  1.93264D+05    |proj g|=  6.00652D-01

At iterate  261    f=  1.93264D+05    |proj g|=  3.89802D-01

At iterate  262    f=  1.93264D+05    |proj g|=  3.28110D-01

At iterate  263    f=  1.93264D+05    |proj g|=  1.13457D+00

At iterate  264    f=  1.93264D+05    |proj g|=  5.04638D-01

At iterate  265    f=  1.93264D+05    |proj g|=  5.03783D-01

At iterate  266    f=  1.93264D+05    |proj g|=  3.67495D-01

At iterate  267    f=  1.93264D+05    |proj g|=  1.11409D+00

At iterate  268    f=  1.93264D+05    |proj g|=  5.43531D-01

At iterate  269    f=  1.93264D+05    |proj g|=  5.81479D-01

At iterate  270    f=  1.93264D+05    |proj g|=  7.82058D-01

At iterate  271    f=  1.93264D+05    |proj g|=  3.78889D+00

At iterate  272    f=  1.93264D+05    |proj g|=  9.17114D-01

At iterate  273    f=  1.93264D+05    |proj g|=  6.80323D-01

At iterate  274    f=  1.93264D+05    |proj g|=  8.61784D-01

At iterate  275    f=  1.93264D+05    |proj g|=  1.87036D+00

At iterate  276    f=  1.93264D+05    |proj g|=  1.62791D+00

At iterate  277    f=  1.93264D+05    |proj g|=  1.01588D+00

At iterate  278    f=  1.93264D+05    |proj g|=  1.01614D+00

At iterate  279    f=  1.93264D+05    |proj g|=  2.71961D+00

At iterate  280    f=  1.93264D+05    |proj g|=  1.40545D+00

At iterate  281    f=  1.93264D+05    |proj g|=  2.30668D+00

At iterate  282    f=  1.93264D+05    |proj g|=  6.59192D+00

At iterate  283    f=  1.93264D+05    |proj g|=  1.58807D+00

At iterate  284    f=  1.93264D+05    |proj g|=  1.29970D+00

At iterate  285    f=  1.93264D+05    |proj g|=  1.06249D+00

At iterate  286    f=  1.93263D+05    |proj g|=  4.44212D+00

At iterate  287    f=  1.93263D+05    |proj g|=  2.67178D+00

At iterate  288    f=  1.93263D+05    |proj g|=  9.48534D+00

At iterate  289    f=  1.93263D+05    |proj g|=  6.12282D+00

At iterate  290    f=  1.93263D+05    |proj g|=  1.56558D+00

At iterate  291    f=  1.93263D+05    |proj g|=  2.49435D+00

At iterate  292    f=  1.93263D+05    |proj g|=  2.23385D+00

At iterate  293    f=  1.93263D+05    |proj g|=  2.94320D+00

At iterate  294    f=  1.93263D+05    |proj g|=  1.28214D+00

At iterate  295    f=  1.93263D+05    |proj g|=  1.57551D+00

At iterate  296    f=  1.93263D+05    |proj g|=  1.33530D+00

At iterate  297    f=  1.93263D+05    |proj g|=  9.57623D-01

At iterate  298    f=  1.93263D+05    |proj g|=  9.88958D-01

At iterate  299    f=  1.93263D+05    |proj g|=  1.11796D+00

At iterate  300    f=  1.93263D+05    |proj g|=  2.62048D+00

At iterate  301    f=  1.93263D+05    |proj g|=  1.29864D+00

At iterate  302    f=  1.93263D+05    |proj g|=  7.42966D-01

At iterate  303    f=  1.93263D+05    |proj g|=  6.86534D-01

At iterate  304    f=  1.93263D+05    |proj g|=  1.78901D+00

At iterate  305    f=  1.93263D+05    |proj g|=  3.98511D+00

At iterate  306    f=  1.93263D+05    |proj g|=  8.37633D-01

At iterate  307    f=  1.93263D+05    |proj g|=  5.11538D-01

At iterate  308    f=  1.93263D+05    |proj g|=  5.32318D-01

At iterate  309    f=  1.93263D+05    |proj g|=  7.27456D-01

At iterate  310    f=  1.93263D+05    |proj g|=  1.10131D+00

At iterate  311    f=  1.93263D+05    |proj g|=  5.61500D-01

At iterate  312    f=  1.93263D+05    |proj g|=  5.05691D-01

At iterate  313    f=  1.93263D+05    |proj g|=  4.10575D-01

At iterate  314    f=  1.93263D+05    |proj g|=  2.22371D+00

At iterate  315    f=  1.93263D+05    |proj g|=  4.04692D-01

At iterate  316    f=  1.93263D+05    |proj g|=  4.05225D-01

At iterate  317    f=  1.93263D+05    |proj g|=  4.54139D-01

At iterate  318    f=  1.93263D+05    |proj g|=  1.62446D+00

At iterate  319    f=  1.93263D+05    |proj g|=  1.26918D+00

At iterate  320    f=  1.93263D+05    |proj g|=  2.03388D+00

At iterate  321    f=  1.93263D+05    |proj g|=  9.89606D-01

At iterate  322    f=  1.93263D+05    |proj g|=  4.38247D-01

At iterate  323    f=  1.93263D+05    |proj g|=  6.23535D-01

At iterate  324    f=  1.93263D+05    |proj g|=  1.30348D+00

At iterate  325    f=  1.93263D+05    |proj g|=  9.41570D-01

At iterate  326    f=  1.93263D+05    |proj g|=  1.56473D+00

At iterate  327    f=  1.93263D+05    |proj g|=  1.06045D+00

At iterate  328    f=  1.93263D+05    |proj g|=  1.17908D+00

At iterate  329    f=  1.93263D+05    |proj g|=  2.68690D+00

At iterate  330    f=  1.93263D+05    |proj g|=  1.07593D+00

At iterate  331    f=  1.93263D+05    |proj g|=  1.08603D+00

At iterate  332    f=  1.93263D+05    |proj g|=  1.94610D+00

At iterate  333    f=  1.93263D+05    |proj g|=  2.89200D+00

At iterate  334    f=  1.93263D+05    |proj g|=  8.83404D-01

At iterate  335    f=  1.93263D+05    |proj g|=  6.38401D-01

At iterate  336    f=  1.93263D+05    |proj g|=  2.55438D+00

At iterate  337    f=  1.93263D+05    |proj g|=  6.25111D-01

At iterate  338    f=  1.93263D+05    |proj g|=  5.69275D-01

At iterate  339    f=  1.93263D+05    |proj g|=  5.68382D-01

At iterate  340    f=  1.93263D+05    |proj g|=  2.41301D+00

At iterate  341    f=  1.93263D+05    |proj g|=  8.43436D-01

At iterate  342    f=  1.93263D+05    |proj g|=  6.55190D-01

At iterate  343    f=  1.93263D+05    |proj g|=  4.09887D-01

At iterate  344    f=  1.93263D+05    |proj g|=  8.79670D-01

At iterate  345    f=  1.93263D+05    |proj g|=  4.49686D-01

At iterate  346    f=  1.93263D+05    |proj g|=  3.76757D-01

At iterate  347    f=  1.93263D+05    |proj g|=  5.59584D-01

At iterate  348    f=  1.93263D+05    |proj g|=  5.93433D-01

At iterate  349    f=  1.93263D+05    |proj g|=  5.43234D-01

At iterate  350    f=  1.93263D+05    |proj g|=  5.28972D-01

At iterate  351    f=  1.93263D+05    |proj g|=  9.86635D-01

At iterate  352    f=  1.93263D+05    |proj g|=  3.17812D-01

At iterate  353    f=  1.93263D+05    |proj g|=  2.57833D-01

           * * *

Tit   = total number of iterations
Tnf   = total number of function evaluations
Tnint = total number of segments explored during Cauchy searches
Skip  = number of BFGS updates skipped
Nact  = number of active bounds at final generalized Cauchy point
Projg = norm of the final projected gradient
F     = final function value

           * * *

   N    Tit     Tnf  Tnint  Skip  Nact     Projg        F
   62    353    375    411     0     3   2.578D-01   1.933D+05
  F =   193263.11519462586     

CONVERGENCE: REL_REDUCTION_OF_F_<=_FACTR*EPSMCH             

 Cauchy                time 2.064E-03 seconds.
 Subspace minimization time 1.999E-03 seconds.
 Line search           time 4.684E+03 seconds.

 Total User time 4.697E+03 seconds.

-1.9326311519462586e+05
```
