## Supplementary material for "Modeling site-and-branch-heterogeneity with GFmix": GFP.params

```
5.2880000000000005e-01
8 9 4.9699199999999999e-01 4.7356999999999999e-01
10 11 4.8886900000000000e-01 5.0826000000000005e-01
12 13 4.4099600000000000e-01 4.0548099999999998e-01
14 15 4.1661599999999999e-01 4.4886100000000001e-01
4 5 4.1623700000000002e-01 4.3431999999999998e-01
6 7 4.1471700000000000e-01 4.3385200000000002e-01
16 17 1.2564000000000001e-02 1.1709999999999999e-03
18 19 7.8919999999999997e-03 1.1720000000000001e-03
2 3 5.0181100000000001e-01 4.8980200000000002e-01
20 21 7.4479999999999998e-03 4.8950000000000000e-03
22 23 5.1918299999999995e-01 4.9181300000000000e-01
0 1 4.6658800000000000e-01 5.1175999999999999e-01
24 27 1.9999999999999999e-06 1.8029999999999999e-03
25 28 4.8676399999999997e-01 5.4592200000000002e-01
26 29 2.0668400000000001e-01 2.0668400000000001e-01
5.6000000000000001e-02 5.1499999999999997e-02 8.1299999999999997e-02 7.2200000000000000e-02 5.5700000000000000e-02 3.3099999999999997e-02 5.8999999999999997e-02 2.6400000000000000e-02 3.0800000000000001e-02 3.7699999999999997e-02 3.0300000000000001e-02 8.0900000000000000e-02 2.6300000000000000e-02 5.7900000000000000e-02 3.7100000000000001e-02 5.8700000000000002e-02 5.6099999999999997e-02 3.5000000000000003e-02 5.4500000000000000e-02 5.9600000000000000e-02 
1.0900919134418032e+00 9.3752869298952080e-01 
1.1205163580464004e+00 9.3342770317469526e-01 
1.1017742148248051e+00 9.5475546442941139e-01 
1.2237638965905902e+00 8.6850703204771340e-01 
1.7477439277914916e-01 2.2857681314672917e+00 
1.5918610591863344e-01 2.1517007261601471e+00 
1.2748047178300836e-01 2.1835610368535421e+00 
1.7710260966855626e-01 2.0850795117209535e+00 
1.1095715894141471e+00 9.4991094114682517e-01 
1.0207883320497044e+00 9.5047556060513760e-01 
1.2554108745576782e+00 9.3791741034464771e-01 
1.0833242392103832e+00 9.3444754039076350e-01 
1.3362708347550287e-01 2.3006394057138890e+00 
1.6524983896196721e-01 2.2895212303147088e+00 
1.5563431307595244e-01 2.2671838584251613e+00 
1.5121831495606147e-01 2.3180985411255128e+00 
6.1322989882777068e-01 6.2177759437494351e-01 
5.7455726261421314e-02 3.6198288927943606e-02 
9.5502683992819948e-01 6.9972562577642297e+00 
1.0000000000000000e-02 1.1196747605219415e+00 
1.0000000000000000e-02 2.3597730992798849e+00 
1.0000000000000000e-02 5.0865389419618019e+00 
1.0143881417022305e+00 7.9034707840604390e-01 
1.5260443447903260e-01 2.1735710798512931e+00 
9.9804644833773970e-01 1.0013174249952370e+00 
1.5043185676414778e-01 2.2603157484646954e+00 
9.9330062613254599e-01 7.0429975875368633e-01 
3.8858689188596418e-01 1.1278136255102595e+00 
1.0679347969406687e+00 9.5968505015515360e-01 
9.0277654314580658e-01 5.0500321068303378e-01 
1.0731810936494874e+00 8.7086806431738062e-01 
```
