## Supplementary material for "Modeling site-and-branch-heterogeneity with GFmix": GFP.txt

```
Alignment	Mixture	+F	Tree	Method	G	F	Likelihood	Runtime	NewGFmixInfo
Simulations/087.phy	bin/C20.aafreq.dat	FALSE	Simulations/087_iqtree/087_iqtree.treefile	GFP	GARP	FYMINK	-193263.115194626	4696.66008377075	           * * *;;   N    Tit     Tnf  Tnint  Skip  Nact     Projg        F;   62    353    375    411     0     3   2.578D-01   1.933D+05;  F =   193263.11519462586     ;;CONVERGENCE: REL_REDUCTION_OF_F_<=_FACTR*EPSMCH             ;; Cauchy                time 2.064E-03 seconds.; Subspace minimization time 1.999E-03 seconds.; Line search           time 4.684E+03 seconds.;; Total User time 4.697E+03 seconds.;;-1.9326311519462586e+05
```
