## Supplementary material for "Modeling site-and-branch-heterogeneity with GFmix": OGF.params

```
5.2880000000000005e-01
8 9 0.49699199999999999 0.47356999999999999
10 11 0.48886900000000000 0.50826000000000005
12 13 0.44099600000000000 0.40548099999999998
14 15 0.41661599999999999 0.44886100000000001
4 5 0.41623700000000002 0.43431999999999998
6 7 0.41471700000000000 0.43385200000000002
16 17 0.01256400000000000 0.00117100000000000
18 19 0.00789200000000000 0.00117200000000000
2 3 0.50181100000000001 0.48980200000000002
20 21 0.00744800000000000 0.00489500000000000
22 23 0.51918299999999995 0.49181300000000000
0 1 0.46658800000000000 0.51175999999999999
24 27 0.00000200000000000 0.00180300000000000
25 28 0.48676399999999997 0.54592200000000002
26 29 0.20668400000000001 0.20668400000000001
5.5994400559944008e-02 5.1494850514948502e-02 8.1291870812918707e-02 7.2192780721927807e-02 5.5694430556944306e-02 3.3096690330966898e-02 5.8994100589941006e-02 2.6397360263973602e-02 3.0796920307969204e-02 3.7696230376962299e-02 3.0296970302969704e-02 8.0891910808919110e-02 2.6297370262973702e-02 5.7894210578942104e-02 3.7096290370962903e-02 5.8694130586941312e-02 5.6094390560943903e-02 3.4996500349965008e-02 5.4494550544945508e-02 5.9594040595940409e-02
0.9964
0.987703292344308
0.996006389776358
1.03871230643847
0.493502743286168
0.48911465892598
0.482788544981198
0.498972099853157
0.993213572854291
0.977724741447892
1.02545454545455
0.996789727126806
0.480818414322251
0.481016271767057
0.484450784593438
0.479409258733314
0.985455269974098
1.01107308234347
0.480917117630305
0.481924281241104
0.49131441806601
0.490819003206062
0.998197476467054
0.481420842824601
1.01714400968132
0.491067538126362
0.696138803361904
0.992033459470225
1.00450946988676
0.706808707735062
0.701441935416362
```
