## Supplementary material for "Modeling site-and-branch-heterogeneity with GFmix": OGF.txt

```
Alignment	Mixture	+F	Tree	Method	G	F	Likelihood	Runtime	NewGFmixInfo
Simulations/087.phy	bin/C20.aafreq.dat	FALSE	Simulations/087_iqtree/087_iqtree.treefile	OGF	GARP	FYMINK	-195256.680968512	3.20097804069519	NA
```
