## Supplementary material for "Modeling site-and-branch-heterogeneity with GFmix": 088.phy.utreec

```
8 9 0.492064 0.504847
10 11 0.505948 0.481691
12 13 0.418419 0.439491
14 15 0.420264 0.417807
4 5 0.412232 0.405024
6 7 0.430676 0.444843
16 17 0.002387 0.007446
18 19 0.008055 0.000003
2 3 0.478956 0.481691
20 21 0.002586 0.003292
22 23 0.539211 0.486240
0 1 0.508608 0.509810
24 27 0.003064 0.000002
25 28 0.470292 0.557615
26 29 0.220305 0.220305
```
