## Supplementary material for "Modeling site-and-branch-heterogeneity with GFmix": 088.phy.utreecu

```
14 15 0.4202640016 0.4178071906
12 13 0.4184185840 0.4394911460
10 11 0.5059480682 0.4816906451
8 9 0.4920637457 0.5048471411
16 17 0.0000025136 0.0080549445
18 19 0.0074458489 0.0023871999
6 7 0.4306757041 0.4448425035
4 5 0.4122324027 0.4050241467
20 21 0.4862396185 0.5392113334
22 23 0.0032920929 0.0025857337
24 25 0.4406109209 0.4702915579
2 3 0.4789559201 0.4816911923
26 27 0.5576149588 0.0030635691
1 28 0.5098100984 0.0000022407
0 29 0.5086080500 0.0000000000
```
