## Supplementary material for "Modeling site-and-branch-heterogeneity with GFmix": C20pi1.nwk

```
((((A1:0.5[&model=LG+F{0.0967551336784404/0.0192906005651651/0.0704350818825268/0.0327490229878122/0.0129548185864115/0.0167807610250726/0.018317411664647/0.0411635055620546/0.0107221088845183/0.00871496980938885/0.0111998801718744/0.0196001390826445/0.0078172238899451/0.00393037998699285/0.0212347615547533/0.315484898589354/0.269181882385901/0.00152049992516486/0.00430312933381036/0.017843511783941}],A2:0.5[&model=LG+F{0.0967551336784404/0.0192906005651651/0.0704350818825268/0.0327490229878122/0.0129548185864115/0.0167807610250726/0.018317411664647/0.0411635055620546/0.0107221088845183/0.00871496980938885/0.0111998801718744/0.0196001390826445/0.0078172238899451/0.00393037998699285/0.0212347615547533/0.315484898589354/0.269181882385901/0.00152049992516486/0.00430312933381036/0.017843511783941}]):0.001[&model=LG+F{0.0967551336784404/0.0192906005651651/0.0704350818825268/0.0327490229878122/0.0129548185864115/0.0167807610250726/0.018317411664647/0.0411635055620546/0.0107221088845183/0.00871496980938885/0.0111998801718744/0.0196001390826445/0.0078172238899451/0.00393037998699285/0.0212347615547533/0.315484898589354/0.269181882385901/0.00152049992516486/0.00430312933381036/0.017843511783941}],(A3:0.5[&model=LG+F{0.0967551336784404/0.0192906005651651/0.0704350818825268/0.0327490229878122/0.0129548185864115/0.0167807610250726/0.018317411664647/0.0411635055620546/0.0107221088845183/0.00871496980938885/0.0111998801718744/0.0196001390826445/0.0078172238899451/0.00393037998699285/0.0212347615547533/0.315484898589354/0.269181882385901/0.00152049992516486/0.00430312933381036/0.017843511783941}],A4:0.5[&model=LG+F{0.0967551336784404/0.0192906005651651/0.0704350818825268/0.0327490229878122/0.0129548185864115/0.0167807610250726/0.018317411664647/0.0411635055620546/0.0107221088845183/0.00871496980938885/0.0111998801718744/0.0196001390826445/0.0078172238899451/0.00393037998699285/0.0212347615547533/0.315484898589354/0.269181882385901/0.00152049992516486/0.00430312933381036/0.017843511783941}]):0.001[&model=LG+F{0.0967551336784404/0.0192906005651651/0.0704350818825268/0.0327490229878122/0.0129548185864115/0.0167807610250726/0.018317411664647/0.0411635055620546/0.0107221088845183/0.00871496980938885/0.0111998801718744/0.0196001390826445/0.0078172238899451/0.00393037998699285/0.0212347615547533/0.315484898589354/0.269181882385901/0.00152049992516486/0.00430312933381036/0.017843511783941}]):0.5[&model=LG+F{0.0967551336784404/0.0192906005651651/0.0704350818825268/0.0327490229878122/0.0129548185864115/0.0167807610250726/0.018317411664647/0.0411635055620546/0.0107221088845183/0.00871496980938885/0.0111998801718744/0.0196001390826445/0.0078172238899451/0.00393037998699285/0.0212347615547533/0.315484898589354/0.269181882385901/0.00152049992516486/0.00430312933381036/0.017843511783941}],((B1:0.5[&model=LG+F{0.0131962825220107/0.0026310150727837/0.169609003519688/0.0323998462584072/0.0128166916815044/0.0166018411454218/0.0181221077040187/0.00561422663936923/0.0106077875835741/0.0209858114105678/0.0110804647765022/0.0471975039966455/0.0188240223313036/0.00946442902074561/0.00289617617288762/0.312121134573949/0.266311810526305/0.00150428804638219/0.010362016467038/0.0176532606400173}],B2:0.5[&model=LG+F{0.0131962825220107/0.0026310150727837/0.169609003519688/0.0323998462584072/0.0128166916815044/0.0166018411454218/0.0181221077040187/0.00561422663936923/0.0106077875835741/0.0209858114105678/0.0110804647765022/0.0471975039966455/0.0188240223313036/0.00946442902074561/0.00289617617288762/0.312121134573949/0.266311810526305/0.00150428804638219/0.010362016467038/0.0176532606400173}]):0.001[&model=LG+F{0.0131962825220107/0.0026310150727837/0.169609003519688/0.0323998462584072/0.0128166916815044/0.0166018411454218/0.0181221077040187/0.00561422663936923/0.0106077875835741/0.0209858114105678/0.0110804647765022/0.0471975039966455/0.0188240223313036/0.00946442902074561/0.00289617617288762/0.312121134573949/0.266311810526305/0.00150428804638219/0.010362016467038/0.0176532606400173}],(B3:0.5[&model=LG+F{0.0131962825220107/0.0026310150727837/0.169609003519688/0.0323998462584072/0.0128166916815044/0.0166018411454218/0.0181221077040187/0.00561422663936923/0.0106077875835741/0.0209858114105678/0.0110804647765022/0.0471975039966455/0.0188240223313036/0.00946442902074561/0.00289617617288762/0.312121134573949/0.266311810526305/0.00150428804638219/0.010362016467038/0.0176532606400173}],B4:0.5[&model=LG+F{0.0131962825220107/0.0026310150727837/0.169609003519688/0.0323998462584072/0.0128166916815044/0.0166018411454218/0.0181221077040187/0.00561422663936923/0.0106077875835741/0.0209858114105678/0.0110804647765022/0.0471975039966455/0.0188240223313036/0.00946442902074561/0.00289617617288762/0.312121134573949/0.266311810526305/0.00150428804638219/0.010362016467038/0.0176532606400173}]):0.001[&model=LG+F{0.0131962825220107/0.0026310150727837/0.169609003519688/0.0323998462584072/0.0128166916815044/0.0166018411454218/0.0181221077040187/0.00561422663936923/0.0106077875835741/0.0209858114105678/0.0110804647765022/0.0471975039966455/0.0188240223313036/0.00946442902074561/0.00289617617288762/0.312121134573949/0.266311810526305/0.00150428804638219/0.010362016467038/0.0176532606400173}]):0.5[&model=LG+F{0.0131962825220107/0.0026310150727837/0.169609003519688/0.0323998462584072/0.0128166916815044/0.0166018411454218/0.0181221077040187/0.00561422663936923/0.0106077875835741/0.0209858114105678/0.0110804647765022/0.0471975039966455/0.0188240223313036/0.00946442902074561/0.00289617617288762/0.312121134573949/0.266311810526305/0.00150428804638219/0.010362016467038/0.0176532606400173}]):0.25[&model=LG+F{0.0967551336784404/0.0192906005651651/0.0704350818825268/0.0327490229878122/0.0129548185864115/0.0167807610250726/0.018317411664647/0.0411635055620546/0.0107221088845183/0.00871496980938885/0.0111998801718744/0.0196001390826445/0.0078172238899451/0.00393037998699285/0.0212347615547533/0.315484898589354/0.269181882385901/0.00152049992516486/0.00430312933381036/0.017843511783941}],(((C1:0.5[&model=LG+F{0.0967551336784404/0.0192906005651651/0.0704350818825268/0.0327490229878122/0.0129548185864115/0.0167807610250726/0.018317411664647/0.0411635055620546/0.0107221088845183/0.00871496980938885/0.0111998801718744/0.0196001390826445/0.0078172238899451/0.00393037998699285/0.0212347615547533/0.315484898589354/0.269181882385901/0.00152049992516486/0.00430312933381036/0.017843511783941}],C2:0.5[&model=LG+F{0.0967551336784404/0.0192906005651651/0.0704350818825268/0.0327490229878122/0.0129548185864115/0.0167807610250726/0.018317411664647/0.0411635055620546/0.0107221088845183/0.00871496980938885/0.0111998801718744/0.0196001390826445/0.0078172238899451/0.00393037998699285/0.0212347615547533/0.315484898589354/0.269181882385901/0.00152049992516486/0.00430312933381036/0.017843511783941}]):0.001[&model=LG+F{0.0967551336784404/0.0192906005651651/0.0704350818825268/0.0327490229878122/0.0129548185864115/0.0167807610250726/0.018317411664647/0.0411635055620546/0.0107221088845183/0.00871496980938885/0.0111998801718744/0.0196001390826445/0.0078172238899451/0.00393037998699285/0.0212347615547533/0.315484898589354/0.269181882385901/0.00152049992516486/0.00430312933381036/0.017843511783941}],(C3:0.5[&model=LG+F{0.0967551336784404/0.0192906005651651/0.0704350818825268/0.0327490229878122/0.0129548185864115/0.0167807610250726/0.018317411664647/0.0411635055620546/0.0107221088845183/0.00871496980938885/0.0111998801718744/0.0196001390826445/0.0078172238899451/0.00393037998699285/0.0212347615547533/0.315484898589354/0.269181882385901/0.00152049992516486/0.00430312933381036/0.017843511783941}],C4:0.5[&model=LG+F{0.0967551336784404/0.0192906005651651/0.0704350818825268/0.0327490229878122/0.0129548185864115/0.0167807610250726/0.018317411664647/0.0411635055620546/0.0107221088845183/0.00871496980938885/0.0111998801718744/0.0196001390826445/0.0078172238899451/0.00393037998699285/0.0212347615547533/0.315484898589354/0.269181882385901/0.00152049992516486/0.00430312933381036/0.017843511783941}]):0.001[&model=LG+F{0.0967551336784404/0.0192906005651651/0.0704350818825268/0.0327490229878122/0.0129548185864115/0.0167807610250726/0.018317411664647/0.0411635055620546/0.0107221088845183/0.00871496980938885/0.0111998801718744/0.0196001390826445/0.0078172238899451/0.00393037998699285/0.0212347615547533/0.315484898589354/0.269181882385901/0.00152049992516486/0.00430312933381036/0.017843511783941}]):0.5[&model=LG+F{0.0967551336784404/0.0192906005651651/0.0704350818825268/0.0327490229878122/0.0129548185864115/0.0167807610250726/0.018317411664647/0.0411635055620546/0.0107221088845183/0.00871496980938885/0.0111998801718744/0.0196001390826445/0.0078172238899451/0.00393037998699285/0.0212347615547533/0.315484898589354/0.269181882385901/0.00152049992516486/0.00430312933381036/0.017843511783941}],((D1:0.5[&model=LG+F{0.0131962825220107/0.0026310150727837/0.169609003519688/0.0323998462584072/0.0128166916815044/0.0166018411454218/0.0181221077040187/0.00561422663936923/0.0106077875835741/0.0209858114105678/0.0110804647765022/0.0471975039966455/0.0188240223313036/0.00946442902074561/0.00289617617288762/0.312121134573949/0.266311810526305/0.00150428804638219/0.010362016467038/0.0176532606400173}],D2:0.5[&model=LG+F{0.0131962825220107/0.0026310150727837/0.169609003519688/0.0323998462584072/0.0128166916815044/0.0166018411454218/0.0181221077040187/0.00561422663936923/0.0106077875835741/0.0209858114105678/0.0110804647765022/0.0471975039966455/0.0188240223313036/0.00946442902074561/0.00289617617288762/0.312121134573949/0.266311810526305/0.00150428804638219/0.010362016467038/0.0176532606400173}]):0.001[&model=LG+F{0.0131962825220107/0.0026310150727837/0.169609003519688/0.0323998462584072/0.0128166916815044/0.0166018411454218/0.0181221077040187/0.00561422663936923/0.0106077875835741/0.0209858114105678/0.0110804647765022/0.0471975039966455/0.0188240223313036/0.00946442902074561/0.00289617617288762/0.312121134573949/0.266311810526305/0.00150428804638219/0.010362016467038/0.0176532606400173}],(D3:0.5[&model=LG+F{0.0131962825220107/0.0026310150727837/0.169609003519688/0.0323998462584072/0.0128166916815044/0.0166018411454218/0.0181221077040187/0.00561422663936923/0.0106077875835741/0.0209858114105678/0.0110804647765022/0.0471975039966455/0.0188240223313036/0.00946442902074561/0.00289617617288762/0.312121134573949/0.266311810526305/0.00150428804638219/0.010362016467038/0.0176532606400173}],D4:0.5[&model=LG+F{0.0131962825220107/0.0026310150727837/0.169609003519688/0.0323998462584072/0.0128166916815044/0.0166018411454218/0.0181221077040187/0.00561422663936923/0.0106077875835741/0.0209858114105678/0.0110804647765022/0.0471975039966455/0.0188240223313036/0.00946442902074561/0.00289617617288762/0.312121134573949/0.266311810526305/0.00150428804638219/0.010362016467038/0.0176532606400173}]):0.001[&model=LG+F{0.0131962825220107/0.0026310150727837/0.169609003519688/0.0323998462584072/0.0128166916815044/0.0166018411454218/0.0181221077040187/0.00561422663936923/0.0106077875835741/0.0209858114105678/0.0110804647765022/0.0471975039966455/0.0188240223313036/0.00946442902074561/0.00289617617288762/0.312121134573949/0.266311810526305/0.00150428804638219/0.010362016467038/0.0176532606400173}]):0.5[&model=LG+F{0.0131962825220107/0.0026310150727837/0.169609003519688/0.0323998462584072/0.0128166916815044/0.0166018411454218/0.0181221077040187/0.00561422663936923/0.0106077875835741/0.0209858114105678/0.0110804647765022/0.0471975039966455/0.0188240223313036/0.00946442902074561/0.00289617617288762/0.312121134573949/0.266311810526305/0.00150428804638219/0.010362016467038/0.0176532606400173}]):0.25[&model=LG+F{0.0967551336784404/0.0192906005651651/0.0704350818825268/0.0327490229878122/0.0129548185864115/0.0167807610250726/0.018317411664647/0.0411635055620546/0.0107221088845183/0.00871496980938885/0.0111998801718744/0.0196001390826445/0.0078172238899451/0.00393037998699285/0.0212347615547533/0.315484898589354/0.269181882385901/0.00152049992516486/0.00430312933381036/0.017843511783941}]);
```
