## Supplementary material for "Modeling site-and-branch-heterogeneity with GFmix": C20pi2.nwk

```
((((A1:0.5[&model=LG+F{0.226917852612918/0.00568312405333549/0.00681490235364963/0.00312236277697916/0.0343903659124463/0.00631691566317805/0.00698913488898117/0.0217640838840702/0.00240587668272704/0.101939096066391/0.0778987401137306/0.00374837141568016/0.0273460555935684/0.0099437870425642/0.0183030955809462/0.0489990243036689/0.110366337903305/0.00175199348821775/0.00428500283197003/0.28101373490039}],A2:0.5[&model=LG+F{0.226917852612918/0.00568312405333549/0.00681490235364963/0.00312236277697916/0.0343903659124463/0.00631691566317805/0.00698913488898117/0.0217640838840702/0.00240587668272704/0.101939096066391/0.0778987401137306/0.00374837141568016/0.0273460555935684/0.0099437870425642/0.0183030955809462/0.0489990243036689/0.110366337903305/0.00175199348821775/0.00428500283197003/0.28101373490039}]):0.001[&model=LG+F{0.226917852612918/0.00568312405333549/0.00681490235364963/0.00312236277697916/0.0343903659124463/0.00631691566317805/0.00698913488898117/0.0217640838840702/0.00240587668272704/0.101939096066391/0.0778987401137306/0.00374837141568016/0.0273460555935684/0.0099437870425642/0.0183030955809462/0.0489990243036689/0.110366337903305/0.00175199348821775/0.00428500283197003/0.28101373490039}],(A3:0.5[&model=LG+F{0.226917852612918/0.00568312405333549/0.00681490235364963/0.00312236277697916/0.0343903659124463/0.00631691566317805/0.00698913488898117/0.0217640838840702/0.00240587668272704/0.101939096066391/0.0778987401137306/0.00374837141568016/0.0273460555935684/0.0099437870425642/0.0183030955809462/0.0489990243036689/0.110366337903305/0.00175199348821775/0.00428500283197003/0.28101373490039}],A4:0.5[&model=LG+F{0.226917852612918/0.00568312405333549/0.00681490235364963/0.00312236277697916/0.0343903659124463/0.00631691566317805/0.00698913488898117/0.0217640838840702/0.00240587668272704/0.101939096066391/0.0778987401137306/0.00374837141568016/0.0273460555935684/0.0099437870425642/0.0183030955809462/0.0489990243036689/0.110366337903305/0.00175199348821775/0.00428500283197003/0.28101373490039}]):0.001[&model=LG+F{0.226917852612918/0.00568312405333549/0.00681490235364963/0.00312236277697916/0.0343903659124463/0.00631691566317805/0.00698913488898117/0.0217640838840702/0.00240587668272704/0.101939096066391/0.0778987401137306/0.00374837141568016/0.0273460555935684/0.0099437870425642/0.0183030955809462/0.0489990243036689/0.110366337903305/0.00175199348821775/0.00428500283197003/0.28101373490039}]):0.5[&model=LG+F{0.226917852612918/0.00568312405333549/0.00681490235364963/0.00312236277697916/0.0343903659124463/0.00631691566317805/0.00698913488898117/0.0217640838840702/0.00240587668272704/0.101939096066391/0.0778987401137306/0.00374837141568016/0.0273460555935684/0.0099437870425642/0.0183030955809462/0.0489990243036689/0.110366337903305/0.00175199348821775/0.00428500283197003/0.28101373490039}],((B1:0.5[&model=LG+F{0.0317310780920721/0.000794700157201539/0.0168251169457495/0.00316713472156059/0.0348834936066782/0.00640749469521194/0.00708935295532143/0.00304338260465508/0.00244037484492107/0.251674510309381/0.0790157397465247/0.00925424667180285/0.0675138922746788/0.0245499306068815/0.00255941499762192/0.0497016273505803/0.111948894421303/0.00177711553871741/0.0105791205830196/0.28504322547027}],B2:0.5[&model=LG+F{0.0317310780920721/0.000794700157201539/0.0168251169457495/0.00316713472156059/0.0348834936066782/0.00640749469521194/0.00708935295532143/0.00304338260465508/0.00244037484492107/0.251674510309381/0.0790157397465247/0.00925424667180285/0.0675138922746788/0.0245499306068815/0.00255941499762192/0.0497016273505803/0.111948894421303/0.00177711553871741/0.0105791205830196/0.28504322547027}]):0.001[&model=LG+F{0.0317310780920721/0.000794700157201539/0.0168251169457495/0.00316713472156059/0.0348834936066782/0.00640749469521194/0.00708935295532143/0.00304338260465508/0.00244037484492107/0.251674510309381/0.0790157397465247/0.00925424667180285/0.0675138922746788/0.0245499306068815/0.00255941499762192/0.0497016273505803/0.111948894421303/0.00177711553871741/0.0105791205830196/0.28504322547027}],(B3:0.5[&model=LG+F{0.0317310780920721/0.000794700157201539/0.0168251169457495/0.00316713472156059/0.0348834936066782/0.00640749469521194/0.00708935295532143/0.00304338260465508/0.00244037484492107/0.251674510309381/0.0790157397465247/0.00925424667180285/0.0675138922746788/0.0245499306068815/0.00255941499762192/0.0497016273505803/0.111948894421303/0.00177711553871741/0.0105791205830196/0.28504322547027}],B4:0.5[&model=LG+F{0.0317310780920721/0.000794700157201539/0.0168251169457495/0.00316713472156059/0.0348834936066782/0.00640749469521194/0.00708935295532143/0.00304338260465508/0.00244037484492107/0.251674510309381/0.0790157397465247/0.00925424667180285/0.0675138922746788/0.0245499306068815/0.00255941499762192/0.0497016273505803/0.111948894421303/0.00177711553871741/0.0105791205830196/0.28504322547027}]):0.001[&model=LG+F{0.0317310780920721/0.000794700157201539/0.0168251169457495/0.00316713472156059/0.0348834936066782/0.00640749469521194/0.00708935295532143/0.00304338260465508/0.00244037484492107/0.251674510309381/0.0790157397465247/0.00925424667180285/0.0675138922746788/0.0245499306068815/0.00255941499762192/0.0497016273505803/0.111948894421303/0.00177711553871741/0.0105791205830196/0.28504322547027}]):0.5[&model=LG+F{0.0317310780920721/0.000794700157201539/0.0168251169457495/0.00316713472156059/0.0348834936066782/0.00640749469521194/0.00708935295532143/0.00304338260465508/0.00244037484492107/0.251674510309381/0.0790157397465247/0.00925424667180285/0.0675138922746788/0.0245499306068815/0.00255941499762192/0.0497016273505803/0.111948894421303/0.00177711553871741/0.0105791205830196/0.28504322547027}]):0.25[&model=LG+F{0.226917852612918/0.00568312405333549/0.00681490235364963/0.00312236277697916/0.0343903659124463/0.00631691566317805/0.00698913488898117/0.0217640838840702/0.00240587668272704/0.101939096066391/0.0778987401137306/0.00374837141568016/0.0273460555935684/0.0099437870425642/0.0183030955809462/0.0489990243036689/0.110366337903305/0.00175199348821775/0.00428500283197003/0.28101373490039}],(((C1:0.5[&model=LG+F{0.226917852612918/0.00568312405333549/0.00681490235364963/0.00312236277697916/0.0343903659124463/0.00631691566317805/0.00698913488898117/0.0217640838840702/0.00240587668272704/0.101939096066391/0.0778987401137306/0.00374837141568016/0.0273460555935684/0.0099437870425642/0.0183030955809462/0.0489990243036689/0.110366337903305/0.00175199348821775/0.00428500283197003/0.28101373490039}],C2:0.5[&model=LG+F{0.226917852612918/0.00568312405333549/0.00681490235364963/0.00312236277697916/0.0343903659124463/0.00631691566317805/0.00698913488898117/0.0217640838840702/0.00240587668272704/0.101939096066391/0.0778987401137306/0.00374837141568016/0.0273460555935684/0.0099437870425642/0.0183030955809462/0.0489990243036689/0.110366337903305/0.00175199348821775/0.00428500283197003/0.28101373490039}]):0.001[&model=LG+F{0.226917852612918/0.00568312405333549/0.00681490235364963/0.00312236277697916/0.0343903659124463/0.00631691566317805/0.00698913488898117/0.0217640838840702/0.00240587668272704/0.101939096066391/0.0778987401137306/0.00374837141568016/0.0273460555935684/0.0099437870425642/0.0183030955809462/0.0489990243036689/0.110366337903305/0.00175199348821775/0.00428500283197003/0.28101373490039}],(C3:0.5[&model=LG+F{0.226917852612918/0.00568312405333549/0.00681490235364963/0.00312236277697916/0.0343903659124463/0.00631691566317805/0.00698913488898117/0.0217640838840702/0.00240587668272704/0.101939096066391/0.0778987401137306/0.00374837141568016/0.0273460555935684/0.0099437870425642/0.0183030955809462/0.0489990243036689/0.110366337903305/0.00175199348821775/0.00428500283197003/0.28101373490039}],C4:0.5[&model=LG+F{0.226917852612918/0.00568312405333549/0.00681490235364963/0.00312236277697916/0.0343903659124463/0.00631691566317805/0.00698913488898117/0.0217640838840702/0.00240587668272704/0.101939096066391/0.0778987401137306/0.00374837141568016/0.0273460555935684/0.0099437870425642/0.0183030955809462/0.0489990243036689/0.110366337903305/0.00175199348821775/0.00428500283197003/0.28101373490039}]):0.001[&model=LG+F{0.226917852612918/0.00568312405333549/0.00681490235364963/0.00312236277697916/0.0343903659124463/0.00631691566317805/0.00698913488898117/0.0217640838840702/0.00240587668272704/0.101939096066391/0.0778987401137306/0.00374837141568016/0.0273460555935684/0.0099437870425642/0.0183030955809462/0.0489990243036689/0.110366337903305/0.00175199348821775/0.00428500283197003/0.28101373490039}]):0.5[&model=LG+F{0.226917852612918/0.00568312405333549/0.00681490235364963/0.00312236277697916/0.0343903659124463/0.00631691566317805/0.00698913488898117/0.0217640838840702/0.00240587668272704/0.101939096066391/0.0778987401137306/0.00374837141568016/0.0273460555935684/0.0099437870425642/0.0183030955809462/0.0489990243036689/0.110366337903305/0.00175199348821775/0.00428500283197003/0.28101373490039}],((D1:0.5[&model=LG+F{0.0317310780920721/0.000794700157201539/0.0168251169457495/0.00316713472156059/0.0348834936066782/0.00640749469521194/0.00708935295532143/0.00304338260465508/0.00244037484492107/0.251674510309381/0.0790157397465247/0.00925424667180285/0.0675138922746788/0.0245499306068815/0.00255941499762192/0.0497016273505803/0.111948894421303/0.00177711553871741/0.0105791205830196/0.28504322547027}],D2:0.5[&model=LG+F{0.0317310780920721/0.000794700157201539/0.0168251169457495/0.00316713472156059/0.0348834936066782/0.00640749469521194/0.00708935295532143/0.00304338260465508/0.00244037484492107/0.251674510309381/0.0790157397465247/0.00925424667180285/0.0675138922746788/0.0245499306068815/0.00255941499762192/0.0497016273505803/0.111948894421303/0.00177711553871741/0.0105791205830196/0.28504322547027}]):0.001[&model=LG+F{0.0317310780920721/0.000794700157201539/0.0168251169457495/0.00316713472156059/0.0348834936066782/0.00640749469521194/0.00708935295532143/0.00304338260465508/0.00244037484492107/0.251674510309381/0.0790157397465247/0.00925424667180285/0.0675138922746788/0.0245499306068815/0.00255941499762192/0.0497016273505803/0.111948894421303/0.00177711553871741/0.0105791205830196/0.28504322547027}],(D3:0.5[&model=LG+F{0.0317310780920721/0.000794700157201539/0.0168251169457495/0.00316713472156059/0.0348834936066782/0.00640749469521194/0.00708935295532143/0.00304338260465508/0.00244037484492107/0.251674510309381/0.0790157397465247/0.00925424667180285/0.0675138922746788/0.0245499306068815/0.00255941499762192/0.0497016273505803/0.111948894421303/0.00177711553871741/0.0105791205830196/0.28504322547027}],D4:0.5[&model=LG+F{0.0317310780920721/0.000794700157201539/0.0168251169457495/0.00316713472156059/0.0348834936066782/0.00640749469521194/0.00708935295532143/0.00304338260465508/0.00244037484492107/0.251674510309381/0.0790157397465247/0.00925424667180285/0.0675138922746788/0.0245499306068815/0.00255941499762192/0.0497016273505803/0.111948894421303/0.00177711553871741/0.0105791205830196/0.28504322547027}]):0.001[&model=LG+F{0.0317310780920721/0.000794700157201539/0.0168251169457495/0.00316713472156059/0.0348834936066782/0.00640749469521194/0.00708935295532143/0.00304338260465508/0.00244037484492107/0.251674510309381/0.0790157397465247/0.00925424667180285/0.0675138922746788/0.0245499306068815/0.00255941499762192/0.0497016273505803/0.111948894421303/0.00177711553871741/0.0105791205830196/0.28504322547027}]):0.5[&model=LG+F{0.0317310780920721/0.000794700157201539/0.0168251169457495/0.00316713472156059/0.0348834936066782/0.00640749469521194/0.00708935295532143/0.00304338260465508/0.00244037484492107/0.251674510309381/0.0790157397465247/0.00925424667180285/0.0675138922746788/0.0245499306068815/0.00255941499762192/0.0497016273505803/0.111948894421303/0.00177711553871741/0.0105791205830196/0.28504322547027}]):0.25[&model=LG+F{0.226917852612918/0.00568312405333549/0.00681490235364963/0.00312236277697916/0.0343903659124463/0.00631691566317805/0.00698913488898117/0.0217640838840702/0.00240587668272704/0.101939096066391/0.0778987401137306/0.00374837141568016/0.0273460555935684/0.0099437870425642/0.0183030955809462/0.0489990243036689/0.110366337903305/0.00175199348821775/0.00428500283197003/0.28101373490039}]);
```
