## Supplementary material for "Modeling site-and-branch-heterogeneity with GFmix": C20pi3.nwk

```
((((A1:0.5[&model=LG+F{0.024940423179541/0.00176208858043865/0.00119308225757111/0.000572982990561731/0.00502674342174182/0.00128606588068486/0.00151668317101467/0.00134765079780387/0.00118358785190795/0.367461852260119/0.130459203898167/0.00127024208150451/0.0196233268313278/0.0119964865306163/0.00238705222102324/0.00273727118253904/0.0179330291522336/0.00120911347654324/0.00337000137795156/0.402722797372205}],A2:0.5[&model=LG+F{0.024940423179541/0.00176208858043865/0.00119308225757111/0.000572982990561731/0.00502674342174182/0.00128606588068486/0.00151668317101467/0.00134765079780387/0.00118358785190795/0.367461852260119/0.130459203898167/0.00127024208150451/0.0196233268313278/0.0119964865306163/0.00238705222102324/0.00273727118253904/0.0179330291522336/0.00120911347654324/0.00337000137795156/0.402722797372205}]):0.001[&model=LG+F{0.024940423179541/0.00176208858043865/0.00119308225757111/0.000572982990561731/0.00502674342174182/0.00128606588068486/0.00151668317101467/0.00134765079780387/0.00118358785190795/0.367461852260119/0.130459203898167/0.00127024208150451/0.0196233268313278/0.0119964865306163/0.00238705222102324/0.00273727118253904/0.0179330291522336/0.00120911347654324/0.00337000137795156/0.402722797372205}],(A3:0.5[&model=LG+F{0.024940423179541/0.00176208858043865/0.00119308225757111/0.000572982990561731/0.00502674342174182/0.00128606588068486/0.00151668317101467/0.00134765079780387/0.00118358785190795/0.367461852260119/0.130459203898167/0.00127024208150451/0.0196233268313278/0.0119964865306163/0.00238705222102324/0.00273727118253904/0.0179330291522336/0.00120911347654324/0.00337000137795156/0.402722797372205}],A4:0.5[&model=LG+F{0.024940423179541/0.00176208858043865/0.00119308225757111/0.000572982990561731/0.00502674342174182/0.00128606588068486/0.00151668317101467/0.00134765079780387/0.00118358785190795/0.367461852260119/0.130459203898167/0.00127024208150451/0.0196233268313278/0.0119964865306163/0.00238705222102324/0.00273727118253904/0.0179330291522336/0.00120911347654324/0.00337000137795156/0.402722797372205}]):0.001[&model=LG+F{0.024940423179541/0.00176208858043865/0.00119308225757111/0.000572982990561731/0.00502674342174182/0.00128606588068486/0.00151668317101467/0.00134765079780387/0.00118358785190795/0.367461852260119/0.130459203898167/0.00127024208150451/0.0196233268313278/0.0119964865306163/0.00238705222102324/0.00273727118253904/0.0179330291522336/0.00120911347654324/0.00337000137795156/0.402722797372205}]):0.5[&model=LG+F{0.024940423179541/0.00176208858043865/0.00119308225757111/0.000572982990561731/0.00502674342174182/0.00128606588068486/0.00151668317101467/0.00134765079780387/0.00118358785190795/0.367461852260119/0.130459203898167/0.00127024208150451/0.0196233268313278/0.0119964865306163/0.00238705222102324/0.00273727118253904/0.0179330291522336/0.00120911347654324/0.00337000137795156/0.402722797372205}],((B1:0.5[&model=LG+F{0.00221195078148214/0.00015627855167026/0.00186820409445157/0.00036862126452525/0.00323389096550646/0.000827374004132431/0.000975738682636096/0.00011952231980621/0.000761446077516726/0.575395143621264/0.0839292570670449/0.00198902585513468/0.0307274534512662/0.0187848617421876/0.000211706192301594/0.00176098833870595/0.0115369845034734/0.000777867661029413/0.00527696253350852/0.259086551024755}],B2:0.5[&model=LG+F{0.00221195078148214/0.00015627855167026/0.00186820409445157/0.00036862126452525/0.00323389096550646/0.000827374004132431/0.000975738682636096/0.00011952231980621/0.000761446077516726/0.575395143621264/0.0839292570670449/0.00198902585513468/0.0307274534512662/0.0187848617421876/0.000211706192301594/0.00176098833870595/0.0115369845034734/0.000777867661029413/0.00527696253350852/0.259086551024755}]):0.001[&model=LG+F{0.00221195078148214/0.00015627855167026/0.00186820409445157/0.00036862126452525/0.00323389096550646/0.000827374004132431/0.000975738682636096/0.00011952231980621/0.000761446077516726/0.575395143621264/0.0839292570670449/0.00198902585513468/0.0307274534512662/0.0187848617421876/0.000211706192301594/0.00176098833870595/0.0115369845034734/0.000777867661029413/0.00527696253350852/0.259086551024755}],(B3:0.5[&model=LG+F{0.00221195078148214/0.00015627855167026/0.00186820409445157/0.00036862126452525/0.00323389096550646/0.000827374004132431/0.000975738682636096/0.00011952231980621/0.000761446077516726/0.575395143621264/0.0839292570670449/0.00198902585513468/0.0307274534512662/0.0187848617421876/0.000211706192301594/0.00176098833870595/0.0115369845034734/0.000777867661029413/0.00527696253350852/0.259086551024755}],B4:0.5[&model=LG+F{0.00221195078148214/0.00015627855167026/0.00186820409445157/0.00036862126452525/0.00323389096550646/0.000827374004132431/0.000975738682636096/0.00011952231980621/0.000761446077516726/0.575395143621264/0.0839292570670449/0.00198902585513468/0.0307274534512662/0.0187848617421876/0.000211706192301594/0.00176098833870595/0.0115369845034734/0.000777867661029413/0.00527696253350852/0.259086551024755}]):0.001[&model=LG+F{0.00221195078148214/0.00015627855167026/0.00186820409445157/0.00036862126452525/0.00323389096550646/0.000827374004132431/0.000975738682636096/0.00011952231980621/0.000761446077516726/0.575395143621264/0.0839292570670449/0.00198902585513468/0.0307274534512662/0.0187848617421876/0.000211706192301594/0.00176098833870595/0.0115369845034734/0.000777867661029413/0.00527696253350852/0.259086551024755}]):0.5[&model=LG+F{0.00221195078148214/0.00015627855167026/0.00186820409445157/0.00036862126452525/0.00323389096550646/0.000827374004132431/0.000975738682636096/0.00011952231980621/0.000761446077516726/0.575395143621264/0.0839292570670449/0.00198902585513468/0.0307274534512662/0.0187848617421876/0.000211706192301594/0.00176098833870595/0.0115369845034734/0.000777867661029413/0.00527696253350852/0.259086551024755}]):0.25[&model=LG+F{0.024940423179541/0.00176208858043865/0.00119308225757111/0.000572982990561731/0.00502674342174182/0.00128606588068486/0.00151668317101467/0.00134765079780387/0.00118358785190795/0.367461852260119/0.130459203898167/0.00127024208150451/0.0196233268313278/0.0119964865306163/0.00238705222102324/0.00273727118253904/0.0179330291522336/0.00120911347654324/0.00337000137795156/0.402722797372205}],(((C1:0.5[&model=LG+F{0.024940423179541/0.00176208858043865/0.00119308225757111/0.000572982990561731/0.00502674342174182/0.00128606588068486/0.00151668317101467/0.00134765079780387/0.00118358785190795/0.367461852260119/0.130459203898167/0.00127024208150451/0.0196233268313278/0.0119964865306163/0.00238705222102324/0.00273727118253904/0.0179330291522336/0.00120911347654324/0.00337000137795156/0.402722797372205}],C2:0.5[&model=LG+F{0.024940423179541/0.00176208858043865/0.00119308225757111/0.000572982990561731/0.00502674342174182/0.00128606588068486/0.00151668317101467/0.00134765079780387/0.00118358785190795/0.367461852260119/0.130459203898167/0.00127024208150451/0.0196233268313278/0.0119964865306163/0.00238705222102324/0.00273727118253904/0.0179330291522336/0.00120911347654324/0.00337000137795156/0.402722797372205}]):0.001[&model=LG+F{0.024940423179541/0.00176208858043865/0.00119308225757111/0.000572982990561731/0.00502674342174182/0.00128606588068486/0.00151668317101467/0.00134765079780387/0.00118358785190795/0.367461852260119/0.130459203898167/0.00127024208150451/0.0196233268313278/0.0119964865306163/0.00238705222102324/0.00273727118253904/0.0179330291522336/0.00120911347654324/0.00337000137795156/0.402722797372205}],(C3:0.5[&model=LG+F{0.024940423179541/0.00176208858043865/0.00119308225757111/0.000572982990561731/0.00502674342174182/0.00128606588068486/0.00151668317101467/0.00134765079780387/0.00118358785190795/0.367461852260119/0.130459203898167/0.00127024208150451/0.0196233268313278/0.0119964865306163/0.00238705222102324/0.00273727118253904/0.0179330291522336/0.00120911347654324/0.00337000137795156/0.402722797372205}],C4:0.5[&model=LG+F{0.024940423179541/0.00176208858043865/0.00119308225757111/0.000572982990561731/0.00502674342174182/0.00128606588068486/0.00151668317101467/0.00134765079780387/0.00118358785190795/0.367461852260119/0.130459203898167/0.00127024208150451/0.0196233268313278/0.0119964865306163/0.00238705222102324/0.00273727118253904/0.0179330291522336/0.00120911347654324/0.00337000137795156/0.402722797372205}]):0.001[&model=LG+F{0.024940423179541/0.00176208858043865/0.00119308225757111/0.000572982990561731/0.00502674342174182/0.00128606588068486/0.00151668317101467/0.00134765079780387/0.00118358785190795/0.367461852260119/0.130459203898167/0.00127024208150451/0.0196233268313278/0.0119964865306163/0.00238705222102324/0.00273727118253904/0.0179330291522336/0.00120911347654324/0.00337000137795156/0.402722797372205}]):0.5[&model=LG+F{0.024940423179541/0.00176208858043865/0.00119308225757111/0.000572982990561731/0.00502674342174182/0.00128606588068486/0.00151668317101467/0.00134765079780387/0.00118358785190795/0.367461852260119/0.130459203898167/0.00127024208150451/0.0196233268313278/0.0119964865306163/0.00238705222102324/0.00273727118253904/0.0179330291522336/0.00120911347654324/0.00337000137795156/0.402722797372205}],((D1:0.5[&model=LG+F{0.00221195078148214/0.00015627855167026/0.00186820409445157/0.00036862126452525/0.00323389096550646/0.000827374004132431/0.000975738682636096/0.00011952231980621/0.000761446077516726/0.575395143621264/0.0839292570670449/0.00198902585513468/0.0307274534512662/0.0187848617421876/0.000211706192301594/0.00176098833870595/0.0115369845034734/0.000777867661029413/0.00527696253350852/0.259086551024755}],D2:0.5[&model=LG+F{0.00221195078148214/0.00015627855167026/0.00186820409445157/0.00036862126452525/0.00323389096550646/0.000827374004132431/0.000975738682636096/0.00011952231980621/0.000761446077516726/0.575395143621264/0.0839292570670449/0.00198902585513468/0.0307274534512662/0.0187848617421876/0.000211706192301594/0.00176098833870595/0.0115369845034734/0.000777867661029413/0.00527696253350852/0.259086551024755}]):0.001[&model=LG+F{0.00221195078148214/0.00015627855167026/0.00186820409445157/0.00036862126452525/0.00323389096550646/0.000827374004132431/0.000975738682636096/0.00011952231980621/0.000761446077516726/0.575395143621264/0.0839292570670449/0.00198902585513468/0.0307274534512662/0.0187848617421876/0.000211706192301594/0.00176098833870595/0.0115369845034734/0.000777867661029413/0.00527696253350852/0.259086551024755}],(D3:0.5[&model=LG+F{0.00221195078148214/0.00015627855167026/0.00186820409445157/0.00036862126452525/0.00323389096550646/0.000827374004132431/0.000975738682636096/0.00011952231980621/0.000761446077516726/0.575395143621264/0.0839292570670449/0.00198902585513468/0.0307274534512662/0.0187848617421876/0.000211706192301594/0.00176098833870595/0.0115369845034734/0.000777867661029413/0.00527696253350852/0.259086551024755}],D4:0.5[&model=LG+F{0.00221195078148214/0.00015627855167026/0.00186820409445157/0.00036862126452525/0.00323389096550646/0.000827374004132431/0.000975738682636096/0.00011952231980621/0.000761446077516726/0.575395143621264/0.0839292570670449/0.00198902585513468/0.0307274534512662/0.0187848617421876/0.000211706192301594/0.00176098833870595/0.0115369845034734/0.000777867661029413/0.00527696253350852/0.259086551024755}]):0.001[&model=LG+F{0.00221195078148214/0.00015627855167026/0.00186820409445157/0.00036862126452525/0.00323389096550646/0.000827374004132431/0.000975738682636096/0.00011952231980621/0.000761446077516726/0.575395143621264/0.0839292570670449/0.00198902585513468/0.0307274534512662/0.0187848617421876/0.000211706192301594/0.00176098833870595/0.0115369845034734/0.000777867661029413/0.00527696253350852/0.259086551024755}]):0.5[&model=LG+F{0.00221195078148214/0.00015627855167026/0.00186820409445157/0.00036862126452525/0.00323389096550646/0.000827374004132431/0.000975738682636096/0.00011952231980621/0.000761446077516726/0.575395143621264/0.0839292570670449/0.00198902585513468/0.0307274534512662/0.0187848617421876/0.000211706192301594/0.00176098833870595/0.0115369845034734/0.000777867661029413/0.00527696253350852/0.259086551024755}]):0.25[&model=LG+F{0.024940423179541/0.00176208858043865/0.00119308225757111/0.000572982990561731/0.00502674342174182/0.00128606588068486/0.00151668317101467/0.00134765079780387/0.00118358785190795/0.367461852260119/0.130459203898167/0.00127024208150451/0.0196233268313278/0.0119964865306163/0.00238705222102324/0.00273727118253904/0.0179330291522336/0.00120911347654324/0.00337000137795156/0.402722797372205}]);
```
