## Supplementary material for "Modeling site-and-branch-heterogeneity with GFmix": C20pi4.nwk

```
((((A1:0.5[&model=LG+F{0.0421961710759817/0.323011676152077/0.0324576364707751/0.0108437353700905/0.00634699623963042/0.0885142967620012/0.0354987734052788/0.0213953252441408/0.0326408628629108/0.00903456962356217/0.0235257815039418/0.257382019607543/0.00857418070371117/0.00322877142227623/0.0117929713471618/0.0352956062872449/0.0352572709997368/0.0027662030251199/0.0059119440906614/0.0143259068475388}],A2:0.5[&model=LG+F{0.0421961710759817/0.323011676152077/0.0324576364707751/0.0108437353700905/0.00634699623963042/0.0885142967620012/0.0354987734052788/0.0213953252441408/0.0326408628629108/0.00903456962356217/0.0235257815039418/0.257382019607543/0.00857418070371117/0.00322877142227623/0.0117929713471618/0.0352956062872449/0.0352572709997368/0.0027662030251199/0.0059119440906614/0.0143259068475388}]):0.001[&model=LG+F{0.0421961710759817/0.323011676152077/0.0324576364707751/0.0108437353700905/0.00634699623963042/0.0885142967620012/0.0354987734052788/0.0213953252441408/0.0326408628629108/0.00903456962356217/0.0235257815039418/0.257382019607543/0.00857418070371117/0.00322877142227623/0.0117929713471618/0.0352956062872449/0.0352572709997368/0.0027662030251199/0.0059119440906614/0.0143259068475388}],(A3:0.5[&model=LG+F{0.0421961710759817/0.323011676152077/0.0324576364707751/0.0108437353700905/0.00634699623963042/0.0885142967620012/0.0354987734052788/0.0213953252441408/0.0326408628629108/0.00903456962356217/0.0235257815039418/0.257382019607543/0.00857418070371117/0.00322877142227623/0.0117929713471618/0.0352956062872449/0.0352572709997368/0.0027662030251199/0.0059119440906614/0.0143259068475388}],A4:0.5[&model=LG+F{0.0421961710759817/0.323011676152077/0.0324576364707751/0.0108437353700905/0.00634699623963042/0.0885142967620012/0.0354987734052788/0.0213953252441408/0.0326408628629108/0.00903456962356217/0.0235257815039418/0.257382019607543/0.00857418070371117/0.00322877142227623/0.0117929713471618/0.0352956062872449/0.0352572709997368/0.0027662030251199/0.0059119440906614/0.0143259068475388}]):0.001[&model=LG+F{0.0421961710759817/0.323011676152077/0.0324576364707751/0.0108437353700905/0.00634699623963042/0.0885142967620012/0.0354987734052788/0.0213953252441408/0.0326408628629108/0.00903456962356217/0.0235257815039418/0.257382019607543/0.00857418070371117/0.00322877142227623/0.0117929713471618/0.0352956062872449/0.0352572709997368/0.0027662030251199/0.0059119440906614/0.0143259068475388}]):0.5[&model=LG+F{0.0421961710759817/0.323011676152077/0.0324576364707751/0.0108437353700905/0.00634699623963042/0.0885142967620012/0.0354987734052788/0.0213953252441408/0.0326408628629108/0.00903456962356217/0.0235257815039418/0.257382019607543/0.00857418070371117/0.00322877142227623/0.0117929713471618/0.0352956062872449/0.0352572709997368/0.0027662030251199/0.0059119440906614/0.0143259068475388}],((B1:0.5[&model=LG+F{0.00523823915779959/0.0400987190851871/0.0711396069481028/0.00976468420742671/0.00571541187888642/0.079706312098631/0.0319663197434385/0.00265601896167089/0.0293927975219104/0.0198016800312673/0.0211847503907683/0.564121658299917/0.0187926143578949/0.00707671768130173/0.00146398127418424/0.031783369617746/0.0317488490430786/0.00249094044368024/0.0129576095070106/0.0129003476732816}],B2:0.5[&model=LG+F{0.00523823915779959/0.0400987190851871/0.0711396069481028/0.00976468420742671/0.00571541187888642/0.079706312098631/0.0319663197434385/0.00265601896167089/0.0293927975219104/0.0198016800312673/0.0211847503907683/0.564121658299917/0.0187926143578949/0.00707671768130173/0.00146398127418424/0.031783369617746/0.0317488490430786/0.00249094044368024/0.0129576095070106/0.0129003476732816}]):0.001[&model=LG+F{0.00523823915779959/0.0400987190851871/0.0711396069481028/0.00976468420742671/0.00571541187888642/0.079706312098631/0.0319663197434385/0.00265601896167089/0.0293927975219104/0.0198016800312673/0.0211847503907683/0.564121658299917/0.0187926143578949/0.00707671768130173/0.00146398127418424/0.031783369617746/0.0317488490430786/0.00249094044368024/0.0129576095070106/0.0129003476732816}],(B3:0.5[&model=LG+F{0.00523823915779959/0.0400987190851871/0.0711396069481028/0.00976468420742671/0.00571541187888642/0.079706312098631/0.0319663197434385/0.00265601896167089/0.0293927975219104/0.0198016800312673/0.0211847503907683/0.564121658299917/0.0187926143578949/0.00707671768130173/0.00146398127418424/0.031783369617746/0.0317488490430786/0.00249094044368024/0.0129576095070106/0.0129003476732816}],B4:0.5[&model=LG+F{0.00523823915779959/0.0400987190851871/0.0711396069481028/0.00976468420742671/0.00571541187888642/0.079706312098631/0.0319663197434385/0.00265601896167089/0.0293927975219104/0.0198016800312673/0.0211847503907683/0.564121658299917/0.0187926143578949/0.00707671768130173/0.00146398127418424/0.031783369617746/0.0317488490430786/0.00249094044368024/0.0129576095070106/0.0129003476732816}]):0.001[&model=LG+F{0.00523823915779959/0.0400987190851871/0.0711396069481028/0.00976468420742671/0.00571541187888642/0.079706312098631/0.0319663197434385/0.00265601896167089/0.0293927975219104/0.0198016800312673/0.0211847503907683/0.564121658299917/0.0187926143578949/0.00707671768130173/0.00146398127418424/0.031783369617746/0.0317488490430786/0.00249094044368024/0.0129576095070106/0.0129003476732816}]):0.5[&model=LG+F{0.00523823915779959/0.0400987190851871/0.0711396069481028/0.00976468420742671/0.00571541187888642/0.079706312098631/0.0319663197434385/0.00265601896167089/0.0293927975219104/0.0198016800312673/0.0211847503907683/0.564121658299917/0.0187926143578949/0.00707671768130173/0.00146398127418424/0.031783369617746/0.0317488490430786/0.00249094044368024/0.0129576095070106/0.0129003476732816}]):0.25[&model=LG+F{0.0421961710759817/0.323011676152077/0.0324576364707751/0.0108437353700905/0.00634699623963042/0.0885142967620012/0.0354987734052788/0.0213953252441408/0.0326408628629108/0.00903456962356217/0.0235257815039418/0.257382019607543/0.00857418070371117/0.00322877142227623/0.0117929713471618/0.0352956062872449/0.0352572709997368/0.0027662030251199/0.0059119440906614/0.0143259068475388}],(((C1:0.5[&model=LG+F{0.0421961710759817/0.323011676152077/0.0324576364707751/0.0108437353700905/0.00634699623963042/0.0885142967620012/0.0354987734052788/0.0213953252441408/0.0326408628629108/0.00903456962356217/0.0235257815039418/0.257382019607543/0.00857418070371117/0.00322877142227623/0.0117929713471618/0.0352956062872449/0.0352572709997368/0.0027662030251199/0.0059119440906614/0.0143259068475388}],C2:0.5[&model=LG+F{0.0421961710759817/0.323011676152077/0.0324576364707751/0.0108437353700905/0.00634699623963042/0.0885142967620012/0.0354987734052788/0.0213953252441408/0.0326408628629108/0.00903456962356217/0.0235257815039418/0.257382019607543/0.00857418070371117/0.00322877142227623/0.0117929713471618/0.0352956062872449/0.0352572709997368/0.0027662030251199/0.0059119440906614/0.0143259068475388}]):0.001[&model=LG+F{0.0421961710759817/0.323011676152077/0.0324576364707751/0.0108437353700905/0.00634699623963042/0.0885142967620012/0.0354987734052788/0.0213953252441408/0.0326408628629108/0.00903456962356217/0.0235257815039418/0.257382019607543/0.00857418070371117/0.00322877142227623/0.0117929713471618/0.0352956062872449/0.0352572709997368/0.0027662030251199/0.0059119440906614/0.0143259068475388}],(C3:0.5[&model=LG+F{0.0421961710759817/0.323011676152077/0.0324576364707751/0.0108437353700905/0.00634699623963042/0.0885142967620012/0.0354987734052788/0.0213953252441408/0.0326408628629108/0.00903456962356217/0.0235257815039418/0.257382019607543/0.00857418070371117/0.00322877142227623/0.0117929713471618/0.0352956062872449/0.0352572709997368/0.0027662030251199/0.0059119440906614/0.0143259068475388}],C4:0.5[&model=LG+F{0.0421961710759817/0.323011676152077/0.0324576364707751/0.0108437353700905/0.00634699623963042/0.0885142967620012/0.0354987734052788/0.0213953252441408/0.0326408628629108/0.00903456962356217/0.0235257815039418/0.257382019607543/0.00857418070371117/0.00322877142227623/0.0117929713471618/0.0352956062872449/0.0352572709997368/0.0027662030251199/0.0059119440906614/0.0143259068475388}]):0.001[&model=LG+F{0.0421961710759817/0.323011676152077/0.0324576364707751/0.0108437353700905/0.00634699623963042/0.0885142967620012/0.0354987734052788/0.0213953252441408/0.0326408628629108/0.00903456962356217/0.0235257815039418/0.257382019607543/0.00857418070371117/0.00322877142227623/0.0117929713471618/0.0352956062872449/0.0352572709997368/0.0027662030251199/0.0059119440906614/0.0143259068475388}]):0.5[&model=LG+F{0.0421961710759817/0.323011676152077/0.0324576364707751/0.0108437353700905/0.00634699623963042/0.0885142967620012/0.0354987734052788/0.0213953252441408/0.0326408628629108/0.00903456962356217/0.0235257815039418/0.257382019607543/0.00857418070371117/0.00322877142227623/0.0117929713471618/0.0352956062872449/0.0352572709997368/0.0027662030251199/0.0059119440906614/0.0143259068475388}],((D1:0.5[&model=LG+F{0.00523823915779959/0.0400987190851871/0.0711396069481028/0.00976468420742671/0.00571541187888642/0.079706312098631/0.0319663197434385/0.00265601896167089/0.0293927975219104/0.0198016800312673/0.0211847503907683/0.564121658299917/0.0187926143578949/0.00707671768130173/0.00146398127418424/0.031783369617746/0.0317488490430786/0.00249094044368024/0.0129576095070106/0.0129003476732816}],D2:0.5[&model=LG+F{0.00523823915779959/0.0400987190851871/0.0711396069481028/0.00976468420742671/0.00571541187888642/0.079706312098631/0.0319663197434385/0.00265601896167089/0.0293927975219104/0.0198016800312673/0.0211847503907683/0.564121658299917/0.0187926143578949/0.00707671768130173/0.00146398127418424/0.031783369617746/0.0317488490430786/0.00249094044368024/0.0129576095070106/0.0129003476732816}]):0.001[&model=LG+F{0.00523823915779959/0.0400987190851871/0.0711396069481028/0.00976468420742671/0.00571541187888642/0.079706312098631/0.0319663197434385/0.00265601896167089/0.0293927975219104/0.0198016800312673/0.0211847503907683/0.564121658299917/0.0187926143578949/0.00707671768130173/0.00146398127418424/0.031783369617746/0.0317488490430786/0.00249094044368024/0.0129576095070106/0.0129003476732816}],(D3:0.5[&model=LG+F{0.00523823915779959/0.0400987190851871/0.0711396069481028/0.00976468420742671/0.00571541187888642/0.079706312098631/0.0319663197434385/0.00265601896167089/0.0293927975219104/0.0198016800312673/0.0211847503907683/0.564121658299917/0.0187926143578949/0.00707671768130173/0.00146398127418424/0.031783369617746/0.0317488490430786/0.00249094044368024/0.0129576095070106/0.0129003476732816}],D4:0.5[&model=LG+F{0.00523823915779959/0.0400987190851871/0.0711396069481028/0.00976468420742671/0.00571541187888642/0.079706312098631/0.0319663197434385/0.00265601896167089/0.0293927975219104/0.0198016800312673/0.0211847503907683/0.564121658299917/0.0187926143578949/0.00707671768130173/0.00146398127418424/0.031783369617746/0.0317488490430786/0.00249094044368024/0.0129576095070106/0.0129003476732816}]):0.001[&model=LG+F{0.00523823915779959/0.0400987190851871/0.0711396069481028/0.00976468420742671/0.00571541187888642/0.079706312098631/0.0319663197434385/0.00265601896167089/0.0293927975219104/0.0198016800312673/0.0211847503907683/0.564121658299917/0.0187926143578949/0.00707671768130173/0.00146398127418424/0.031783369617746/0.0317488490430786/0.00249094044368024/0.0129576095070106/0.0129003476732816}]):0.5[&model=LG+F{0.00523823915779959/0.0400987190851871/0.0711396069481028/0.00976468420742671/0.00571541187888642/0.079706312098631/0.0319663197434385/0.00265601896167089/0.0293927975219104/0.0198016800312673/0.0211847503907683/0.564121658299917/0.0187926143578949/0.00707671768130173/0.00146398127418424/0.031783369617746/0.0317488490430786/0.00249094044368024/0.0129576095070106/0.0129003476732816}]):0.25[&model=LG+F{0.0421961710759817/0.323011676152077/0.0324576364707751/0.0108437353700905/0.00634699623963042/0.0885142967620012/0.0354987734052788/0.0213953252441408/0.0326408628629108/0.00903456962356217/0.0235257815039418/0.257382019607543/0.00857418070371117/0.00322877142227623/0.0117929713471618/0.0352956062872449/0.0352572709997368/0.0027662030251199/0.0059119440906614/0.0143259068475388}]);
```
