## Supplementary material for "Modeling site-and-branch-heterogeneity with GFmix": C20pi5.nwk

```
((((A1:0.5[&model=LG+F{0.0104039578223847/0.00659056215771351/0.0070766157982667/0.00266462757963342/0.0092392921875332/0.00465522828817854/0.00272639043452094/0.00298563230308373/0.0471397699387581/0.00953421273636086/0.0414045077954245/0.00260921661174077/0.00787661228598224/0.333746720459027/0.0026341022037253/0.0087507062207777/0.00601982176598394/0.0538455445957311/0.42688465937571/0.0132111138334971}],A2:0.5[&model=LG+F{0.0104039578223847/0.00659056215771351/0.0070766157982667/0.00266462757963342/0.0092392921875332/0.00465522828817854/0.00272639043452094/0.00298563230308373/0.0471397699387581/0.00953421273636086/0.0414045077954245/0.00260921661174077/0.00787661228598224/0.333746720459027/0.0026341022037253/0.0087507062207777/0.00601982176598394/0.0538455445957311/0.42688465937571/0.0132111138334971}]):0.001[&model=LG+F{0.0104039578223847/0.00659056215771351/0.0070766157982667/0.00266462757963342/0.0092392921875332/0.00465522828817854/0.00272639043452094/0.00298563230308373/0.0471397699387581/0.00953421273636086/0.0414045077954245/0.00260921661174077/0.00787661228598224/0.333746720459027/0.0026341022037253/0.0087507062207777/0.00601982176598394/0.0538455445957311/0.42688465937571/0.0132111138334971}],(A3:0.5[&model=LG+F{0.0104039578223847/0.00659056215771351/0.0070766157982667/0.00266462757963342/0.0092392921875332/0.00465522828817854/0.00272639043452094/0.00298563230308373/0.0471397699387581/0.00953421273636086/0.0414045077954245/0.00260921661174077/0.00787661228598224/0.333746720459027/0.0026341022037253/0.0087507062207777/0.00601982176598394/0.0538455445957311/0.42688465937571/0.0132111138334971}],A4:0.5[&model=LG+F{0.0104039578223847/0.00659056215771351/0.0070766157982667/0.00266462757963342/0.0092392921875332/0.00465522828817854/0.00272639043452094/0.00298563230308373/0.0471397699387581/0.00953421273636086/0.0414045077954245/0.00260921661174077/0.00787661228598224/0.333746720459027/0.0026341022037253/0.0087507062207777/0.00601982176598394/0.0538455445957311/0.42688465937571/0.0132111138334971}]):0.001[&model=LG+F{0.0104039578223847/0.00659056215771351/0.0070766157982667/0.00266462757963342/0.0092392921875332/0.00465522828817854/0.00272639043452094/0.00298563230308373/0.0471397699387581/0.00953421273636086/0.0414045077954245/0.00260921661174077/0.00787661228598224/0.333746720459027/0.0026341022037253/0.0087507062207777/0.00601982176598394/0.0538455445957311/0.42688465937571/0.0132111138334971}]):0.5[&model=LG+F{0.0104039578223847/0.00659056215771351/0.0070766157982667/0.00266462757963342/0.0092392921875332/0.00465522828817854/0.00272639043452094/0.00298563230308373/0.0471397699387581/0.00953421273636086/0.0414045077954245/0.00260921661174077/0.00787661228598224/0.333746720459027/0.0026341022037253/0.0087507062207777/0.00601982176598394/0.0538455445957311/0.42688465937571/0.0132111138334971}],((B1:0.5[&model=LG+F{0.000679723478121523/0.000430582275427784/0.00816284588321827/0.00126280769764964/0.00437864164749664/0.0022061837690042/0.00129207805767177/0.000195060803598959/0.0223402567770037/0.0109976733799499/0.0196222284724117/0.00300972013809053/0.00908563839061106/0.384975406437049/0.000172094230119949/0.00414709329736385/0.00285288545486313/0.0255182257810978/0.492409618344343/0.00626094857344412}],B2:0.5[&model=LG+F{0.000679723478121523/0.000430582275427784/0.00816284588321827/0.00126280769764964/0.00437864164749664/0.0022061837690042/0.00129207805767177/0.000195060803598959/0.0223402567770037/0.0109976733799499/0.0196222284724117/0.00300972013809053/0.00908563839061106/0.384975406437049/0.000172094230119949/0.00414709329736385/0.00285288545486313/0.0255182257810978/0.492409618344343/0.00626094857344412}]):0.001[&model=LG+F{0.000679723478121523/0.000430582275427784/0.00816284588321827/0.00126280769764964/0.00437864164749664/0.0022061837690042/0.00129207805767177/0.000195060803598959/0.0223402567770037/0.0109976733799499/0.0196222284724117/0.00300972013809053/0.00908563839061106/0.384975406437049/0.000172094230119949/0.00414709329736385/0.00285288545486313/0.0255182257810978/0.492409618344343/0.00626094857344412}],(B3:0.5[&model=LG+F{0.000679723478121523/0.000430582275427784/0.00816284588321827/0.00126280769764964/0.00437864164749664/0.0022061837690042/0.00129207805767177/0.000195060803598959/0.0223402567770037/0.0109976733799499/0.0196222284724117/0.00300972013809053/0.00908563839061106/0.384975406437049/0.000172094230119949/0.00414709329736385/0.00285288545486313/0.0255182257810978/0.492409618344343/0.00626094857344412}],B4:0.5[&model=LG+F{0.000679723478121523/0.000430582275427784/0.00816284588321827/0.00126280769764964/0.00437864164749664/0.0022061837690042/0.00129207805767177/0.000195060803598959/0.0223402567770037/0.0109976733799499/0.0196222284724117/0.00300972013809053/0.00908563839061106/0.384975406437049/0.000172094230119949/0.00414709329736385/0.00285288545486313/0.0255182257810978/0.492409618344343/0.00626094857344412}]):0.001[&model=LG+F{0.000679723478121523/0.000430582275427784/0.00816284588321827/0.00126280769764964/0.00437864164749664/0.0022061837690042/0.00129207805767177/0.000195060803598959/0.0223402567770037/0.0109976733799499/0.0196222284724117/0.00300972013809053/0.00908563839061106/0.384975406437049/0.000172094230119949/0.00414709329736385/0.00285288545486313/0.0255182257810978/0.492409618344343/0.00626094857344412}]):0.5[&model=LG+F{0.000679723478121523/0.000430582275427784/0.00816284588321827/0.00126280769764964/0.00437864164749664/0.0022061837690042/0.00129207805767177/0.000195060803598959/0.0223402567770037/0.0109976733799499/0.0196222284724117/0.00300972013809053/0.00908563839061106/0.384975406437049/0.000172094230119949/0.00414709329736385/0.00285288545486313/0.0255182257810978/0.492409618344343/0.00626094857344412}]):0.25[&model=LG+F{0.0104039578223847/0.00659056215771351/0.0070766157982667/0.00266462757963342/0.0092392921875332/0.00465522828817854/0.00272639043452094/0.00298563230308373/0.0471397699387581/0.00953421273636086/0.0414045077954245/0.00260921661174077/0.00787661228598224/0.333746720459027/0.0026341022037253/0.0087507062207777/0.00601982176598394/0.0538455445957311/0.42688465937571/0.0132111138334971}],(((C1:0.5[&model=LG+F{0.0104039578223847/0.00659056215771351/0.0070766157982667/0.00266462757963342/0.0092392921875332/0.00465522828817854/0.00272639043452094/0.00298563230308373/0.0471397699387581/0.00953421273636086/0.0414045077954245/0.00260921661174077/0.00787661228598224/0.333746720459027/0.0026341022037253/0.0087507062207777/0.00601982176598394/0.0538455445957311/0.42688465937571/0.0132111138334971}],C2:0.5[&model=LG+F{0.0104039578223847/0.00659056215771351/0.0070766157982667/0.00266462757963342/0.0092392921875332/0.00465522828817854/0.00272639043452094/0.00298563230308373/0.0471397699387581/0.00953421273636086/0.0414045077954245/0.00260921661174077/0.00787661228598224/0.333746720459027/0.0026341022037253/0.0087507062207777/0.00601982176598394/0.0538455445957311/0.42688465937571/0.0132111138334971}]):0.001[&model=LG+F{0.0104039578223847/0.00659056215771351/0.0070766157982667/0.00266462757963342/0.0092392921875332/0.00465522828817854/0.00272639043452094/0.00298563230308373/0.0471397699387581/0.00953421273636086/0.0414045077954245/0.00260921661174077/0.00787661228598224/0.333746720459027/0.0026341022037253/0.0087507062207777/0.00601982176598394/0.0538455445957311/0.42688465937571/0.0132111138334971}],(C3:0.5[&model=LG+F{0.0104039578223847/0.00659056215771351/0.0070766157982667/0.00266462757963342/0.0092392921875332/0.00465522828817854/0.00272639043452094/0.00298563230308373/0.0471397699387581/0.00953421273636086/0.0414045077954245/0.00260921661174077/0.00787661228598224/0.333746720459027/0.0026341022037253/0.0087507062207777/0.00601982176598394/0.0538455445957311/0.42688465937571/0.0132111138334971}],C4:0.5[&model=LG+F{0.0104039578223847/0.00659056215771351/0.0070766157982667/0.00266462757963342/0.0092392921875332/0.00465522828817854/0.00272639043452094/0.00298563230308373/0.0471397699387581/0.00953421273636086/0.0414045077954245/0.00260921661174077/0.00787661228598224/0.333746720459027/0.0026341022037253/0.0087507062207777/0.00601982176598394/0.0538455445957311/0.42688465937571/0.0132111138334971}]):0.001[&model=LG+F{0.0104039578223847/0.00659056215771351/0.0070766157982667/0.00266462757963342/0.0092392921875332/0.00465522828817854/0.00272639043452094/0.00298563230308373/0.0471397699387581/0.00953421273636086/0.0414045077954245/0.00260921661174077/0.00787661228598224/0.333746720459027/0.0026341022037253/0.0087507062207777/0.00601982176598394/0.0538455445957311/0.42688465937571/0.0132111138334971}]):0.5[&model=LG+F{0.0104039578223847/0.00659056215771351/0.0070766157982667/0.00266462757963342/0.0092392921875332/0.00465522828817854/0.00272639043452094/0.00298563230308373/0.0471397699387581/0.00953421273636086/0.0414045077954245/0.00260921661174077/0.00787661228598224/0.333746720459027/0.0026341022037253/0.0087507062207777/0.00601982176598394/0.0538455445957311/0.42688465937571/0.0132111138334971}],((D1:0.5[&model=LG+F{0.000679723478121523/0.000430582275427784/0.00816284588321827/0.00126280769764964/0.00437864164749664/0.0022061837690042/0.00129207805767177/0.000195060803598959/0.0223402567770037/0.0109976733799499/0.0196222284724117/0.00300972013809053/0.00908563839061106/0.384975406437049/0.000172094230119949/0.00414709329736385/0.00285288545486313/0.0255182257810978/0.492409618344343/0.00626094857344412}],D2:0.5[&model=LG+F{0.000679723478121523/0.000430582275427784/0.00816284588321827/0.00126280769764964/0.00437864164749664/0.0022061837690042/0.00129207805767177/0.000195060803598959/0.0223402567770037/0.0109976733799499/0.0196222284724117/0.00300972013809053/0.00908563839061106/0.384975406437049/0.000172094230119949/0.00414709329736385/0.00285288545486313/0.0255182257810978/0.492409618344343/0.00626094857344412}]):0.001[&model=LG+F{0.000679723478121523/0.000430582275427784/0.00816284588321827/0.00126280769764964/0.00437864164749664/0.0022061837690042/0.00129207805767177/0.000195060803598959/0.0223402567770037/0.0109976733799499/0.0196222284724117/0.00300972013809053/0.00908563839061106/0.384975406437049/0.000172094230119949/0.00414709329736385/0.00285288545486313/0.0255182257810978/0.492409618344343/0.00626094857344412}],(D3:0.5[&model=LG+F{0.000679723478121523/0.000430582275427784/0.00816284588321827/0.00126280769764964/0.00437864164749664/0.0022061837690042/0.00129207805767177/0.000195060803598959/0.0223402567770037/0.0109976733799499/0.0196222284724117/0.00300972013809053/0.00908563839061106/0.384975406437049/0.000172094230119949/0.00414709329736385/0.00285288545486313/0.0255182257810978/0.492409618344343/0.00626094857344412}],D4:0.5[&model=LG+F{0.000679723478121523/0.000430582275427784/0.00816284588321827/0.00126280769764964/0.00437864164749664/0.0022061837690042/0.00129207805767177/0.000195060803598959/0.0223402567770037/0.0109976733799499/0.0196222284724117/0.00300972013809053/0.00908563839061106/0.384975406437049/0.000172094230119949/0.00414709329736385/0.00285288545486313/0.0255182257810978/0.492409618344343/0.00626094857344412}]):0.001[&model=LG+F{0.000679723478121523/0.000430582275427784/0.00816284588321827/0.00126280769764964/0.00437864164749664/0.0022061837690042/0.00129207805767177/0.000195060803598959/0.0223402567770037/0.0109976733799499/0.0196222284724117/0.00300972013809053/0.00908563839061106/0.384975406437049/0.000172094230119949/0.00414709329736385/0.00285288545486313/0.0255182257810978/0.492409618344343/0.00626094857344412}]):0.5[&model=LG+F{0.000679723478121523/0.000430582275427784/0.00816284588321827/0.00126280769764964/0.00437864164749664/0.0022061837690042/0.00129207805767177/0.000195060803598959/0.0223402567770037/0.0109976733799499/0.0196222284724117/0.00300972013809053/0.00908563839061106/0.384975406437049/0.000172094230119949/0.00414709329736385/0.00285288545486313/0.0255182257810978/0.492409618344343/0.00626094857344412}]):0.25[&model=LG+F{0.0104039578223847/0.00659056215771351/0.0070766157982667/0.00266462757963342/0.0092392921875332/0.00465522828817854/0.00272639043452094/0.00298563230308373/0.0471397699387581/0.00953421273636086/0.0414045077954245/0.00260921661174077/0.00787661228598224/0.333746720459027/0.0026341022037253/0.0087507062207777/0.00601982176598394/0.0538455445957311/0.42688465937571/0.0132111138334971}]);
```
