## Supplementary material for "Modeling site-and-branch-heterogeneity with GFmix": C20pi6.nwk

```
((((A1:0.5[&model=LG+F{0.19391371564455/0.0320007764764652/0.0290975790063704/0.126861569090856/0.00171182102976777/0.0689443092663633/0.212742657288315/0.0451244124873521/0.0127428968635996/0.00748513071943586/0.0155528894906731/0.0474646356909585/0.00472471333728659/0.00220972913763129/0.0408806561613962/0.0773575186386898/0.0526534104016851/0.00103263792475543/0.00316979031428915/0.0243292540701554}],A2:0.5[&model=LG+F{0.19391371564455/0.0320007764764652/0.0290975790063704/0.126861569090856/0.00171182102976777/0.0689443092663633/0.212742657288315/0.0451244124873521/0.0127428968635996/0.00748513071943586/0.0155528894906731/0.0474646356909585/0.00472471333728659/0.00220972913763129/0.0408806561613962/0.0773575186386898/0.0526534104016851/0.00103263792475543/0.00316979031428915/0.0243292540701554}]):0.001[&model=LG+F{0.19391371564455/0.0320007764764652/0.0290975790063704/0.126861569090856/0.00171182102976777/0.0689443092663633/0.212742657288315/0.0451244124873521/0.0127428968635996/0.00748513071943586/0.0155528894906731/0.0474646356909585/0.00472471333728659/0.00220972913763129/0.0408806561613962/0.0773575186386898/0.0526534104016851/0.00103263792475543/0.00316979031428915/0.0243292540701554}],(A3:0.5[&model=LG+F{0.19391371564455/0.0320007764764652/0.0290975790063704/0.126861569090856/0.00171182102976777/0.0689443092663633/0.212742657288315/0.0451244124873521/0.0127428968635996/0.00748513071943586/0.0155528894906731/0.0474646356909585/0.00472471333728659/0.00220972913763129/0.0408806561613962/0.0773575186386898/0.0526534104016851/0.00103263792475543/0.00316979031428915/0.0243292540701554}],A4:0.5[&model=LG+F{0.19391371564455/0.0320007764764652/0.0290975790063704/0.126861569090856/0.00171182102976777/0.0689443092663633/0.212742657288315/0.0451244124873521/0.0127428968635996/0.00748513071943586/0.0155528894906731/0.0474646356909585/0.00472471333728659/0.00220972913763129/0.0408806561613962/0.0773575186386898/0.0526534104016851/0.00103263792475543/0.00316979031428915/0.0243292540701554}]):0.001[&model=LG+F{0.19391371564455/0.0320007764764652/0.0290975790063704/0.126861569090856/0.00171182102976777/0.0689443092663633/0.212742657288315/0.0451244124873521/0.0127428968635996/0.00748513071943586/0.0155528894906731/0.0474646356909585/0.00472471333728659/0.00220972913763129/0.0408806561613962/0.0773575186386898/0.0526534104016851/0.00103263792475543/0.00316979031428915/0.0243292540701554}]):0.5[&model=LG+F{0.19391371564455/0.0320007764764652/0.0290975790063704/0.126861569090856/0.00171182102976777/0.0689443092663633/0.212742657288315/0.0451244124873521/0.0127428968635996/0.00748513071943586/0.0155528894906731/0.0474646356909585/0.00472471333728659/0.00220972913763129/0.0408806561613962/0.0773575186386898/0.0526534104016851/0.00103263792475543/0.00316979031428915/0.0243292540701554}],((B1:0.5[&model=LG+F{0.0308658058172862/0.00509365595642287/0.0817726813849957/0.146475902980416/0.00197648927782475/0.0796039338589541/0.245635246766038/0.00718258297936377/0.0147131029362036/0.0210353998630425/0.0179575544306048/0.13338946620136/0.0132778221267409/0.00620998319754041/0.00650709203609838/0.0893179272188522/0.0607942648735626/0.00119229624514614/0.00890803504205157/0.0280908511876733}],B2:0.5[&model=LG+F{0.0308658058172862/0.00509365595642287/0.0817726813849957/0.146475902980416/0.00197648927782475/0.0796039338589541/0.245635246766038/0.00718258297936377/0.0147131029362036/0.0210353998630425/0.0179575544306048/0.13338946620136/0.0132778221267409/0.00620998319754041/0.00650709203609838/0.0893179272188522/0.0607942648735626/0.00119229624514614/0.00890803504205157/0.0280908511876733}]):0.001[&model=LG+F{0.0308658058172862/0.00509365595642287/0.0817726813849957/0.146475902980416/0.00197648927782475/0.0796039338589541/0.245635246766038/0.00718258297936377/0.0147131029362036/0.0210353998630425/0.0179575544306048/0.13338946620136/0.0132778221267409/0.00620998319754041/0.00650709203609838/0.0893179272188522/0.0607942648735626/0.00119229624514614/0.00890803504205157/0.0280908511876733}],(B3:0.5[&model=LG+F{0.0308658058172862/0.00509365595642287/0.0817726813849957/0.146475902980416/0.00197648927782475/0.0796039338589541/0.245635246766038/0.00718258297936377/0.0147131029362036/0.0210353998630425/0.0179575544306048/0.13338946620136/0.0132778221267409/0.00620998319754041/0.00650709203609838/0.0893179272188522/0.0607942648735626/0.00119229624514614/0.00890803504205157/0.0280908511876733}],B4:0.5[&model=LG+F{0.0308658058172862/0.00509365595642287/0.0817726813849957/0.146475902980416/0.00197648927782475/0.0796039338589541/0.245635246766038/0.00718258297936377/0.0147131029362036/0.0210353998630425/0.0179575544306048/0.13338946620136/0.0132778221267409/0.00620998319754041/0.00650709203609838/0.0893179272188522/0.0607942648735626/0.00119229624514614/0.00890803504205157/0.0280908511876733}]):0.001[&model=LG+F{0.0308658058172862/0.00509365595642287/0.0817726813849957/0.146475902980416/0.00197648927782475/0.0796039338589541/0.245635246766038/0.00718258297936377/0.0147131029362036/0.0210353998630425/0.0179575544306048/0.13338946620136/0.0132778221267409/0.00620998319754041/0.00650709203609838/0.0893179272188522/0.0607942648735626/0.00119229624514614/0.00890803504205157/0.0280908511876733}]):0.5[&model=LG+F{0.0308658058172862/0.00509365595642287/0.0817726813849957/0.146475902980416/0.00197648927782475/0.0796039338589541/0.245635246766038/0.00718258297936377/0.0147131029362036/0.0210353998630425/0.0179575544306048/0.13338946620136/0.0132778221267409/0.00620998319754041/0.00650709203609838/0.0893179272188522/0.0607942648735626/0.00119229624514614/0.00890803504205157/0.0280908511876733}]):0.25[&model=LG+F{0.19391371564455/0.0320007764764652/0.0290975790063704/0.126861569090856/0.00171182102976777/0.0689443092663633/0.212742657288315/0.0451244124873521/0.0127428968635996/0.00748513071943586/0.0155528894906731/0.0474646356909585/0.00472471333728659/0.00220972913763129/0.0408806561613962/0.0773575186386898/0.0526534104016851/0.00103263792475543/0.00316979031428915/0.0243292540701554}],(((C1:0.5[&model=LG+F{0.19391371564455/0.0320007764764652/0.0290975790063704/0.126861569090856/0.00171182102976777/0.0689443092663633/0.212742657288315/0.0451244124873521/0.0127428968635996/0.00748513071943586/0.0155528894906731/0.0474646356909585/0.00472471333728659/0.00220972913763129/0.0408806561613962/0.0773575186386898/0.0526534104016851/0.00103263792475543/0.00316979031428915/0.0243292540701554}],C2:0.5[&model=LG+F{0.19391371564455/0.0320007764764652/0.0290975790063704/0.126861569090856/0.00171182102976777/0.0689443092663633/0.212742657288315/0.0451244124873521/0.0127428968635996/0.00748513071943586/0.0155528894906731/0.0474646356909585/0.00472471333728659/0.00220972913763129/0.0408806561613962/0.0773575186386898/0.0526534104016851/0.00103263792475543/0.00316979031428915/0.0243292540701554}]):0.001[&model=LG+F{0.19391371564455/0.0320007764764652/0.0290975790063704/0.126861569090856/0.00171182102976777/0.0689443092663633/0.212742657288315/0.0451244124873521/0.0127428968635996/0.00748513071943586/0.0155528894906731/0.0474646356909585/0.00472471333728659/0.00220972913763129/0.0408806561613962/0.0773575186386898/0.0526534104016851/0.00103263792475543/0.00316979031428915/0.0243292540701554}],(C3:0.5[&model=LG+F{0.19391371564455/0.0320007764764652/0.0290975790063704/0.126861569090856/0.00171182102976777/0.0689443092663633/0.212742657288315/0.0451244124873521/0.0127428968635996/0.00748513071943586/0.0155528894906731/0.0474646356909585/0.00472471333728659/0.00220972913763129/0.0408806561613962/0.0773575186386898/0.0526534104016851/0.00103263792475543/0.00316979031428915/0.0243292540701554}],C4:0.5[&model=LG+F{0.19391371564455/0.0320007764764652/0.0290975790063704/0.126861569090856/0.00171182102976777/0.0689443092663633/0.212742657288315/0.0451244124873521/0.0127428968635996/0.00748513071943586/0.0155528894906731/0.0474646356909585/0.00472471333728659/0.00220972913763129/0.0408806561613962/0.0773575186386898/0.0526534104016851/0.00103263792475543/0.00316979031428915/0.0243292540701554}]):0.001[&model=LG+F{0.19391371564455/0.0320007764764652/0.0290975790063704/0.126861569090856/0.00171182102976777/0.0689443092663633/0.212742657288315/0.0451244124873521/0.0127428968635996/0.00748513071943586/0.0155528894906731/0.0474646356909585/0.00472471333728659/0.00220972913763129/0.0408806561613962/0.0773575186386898/0.0526534104016851/0.00103263792475543/0.00316979031428915/0.0243292540701554}]):0.5[&model=LG+F{0.19391371564455/0.0320007764764652/0.0290975790063704/0.126861569090856/0.00171182102976777/0.0689443092663633/0.212742657288315/0.0451244124873521/0.0127428968635996/0.00748513071943586/0.0155528894906731/0.0474646356909585/0.00472471333728659/0.00220972913763129/0.0408806561613962/0.0773575186386898/0.0526534104016851/0.00103263792475543/0.00316979031428915/0.0243292540701554}],((D1:0.5[&model=LG+F{0.0308658058172862/0.00509365595642287/0.0817726813849957/0.146475902980416/0.00197648927782475/0.0796039338589541/0.245635246766038/0.00718258297936377/0.0147131029362036/0.0210353998630425/0.0179575544306048/0.13338946620136/0.0132778221267409/0.00620998319754041/0.00650709203609838/0.0893179272188522/0.0607942648735626/0.00119229624514614/0.00890803504205157/0.0280908511876733}],D2:0.5[&model=LG+F{0.0308658058172862/0.00509365595642287/0.0817726813849957/0.146475902980416/0.00197648927782475/0.0796039338589541/0.245635246766038/0.00718258297936377/0.0147131029362036/0.0210353998630425/0.0179575544306048/0.13338946620136/0.0132778221267409/0.00620998319754041/0.00650709203609838/0.0893179272188522/0.0607942648735626/0.00119229624514614/0.00890803504205157/0.0280908511876733}]):0.001[&model=LG+F{0.0308658058172862/0.00509365595642287/0.0817726813849957/0.146475902980416/0.00197648927782475/0.0796039338589541/0.245635246766038/0.00718258297936377/0.0147131029362036/0.0210353998630425/0.0179575544306048/0.13338946620136/0.0132778221267409/0.00620998319754041/0.00650709203609838/0.0893179272188522/0.0607942648735626/0.00119229624514614/0.00890803504205157/0.0280908511876733}],(D3:0.5[&model=LG+F{0.0308658058172862/0.00509365595642287/0.0817726813849957/0.146475902980416/0.00197648927782475/0.0796039338589541/0.245635246766038/0.00718258297936377/0.0147131029362036/0.0210353998630425/0.0179575544306048/0.13338946620136/0.0132778221267409/0.00620998319754041/0.00650709203609838/0.0893179272188522/0.0607942648735626/0.00119229624514614/0.00890803504205157/0.0280908511876733}],D4:0.5[&model=LG+F{0.0308658058172862/0.00509365595642287/0.0817726813849957/0.146475902980416/0.00197648927782475/0.0796039338589541/0.245635246766038/0.00718258297936377/0.0147131029362036/0.0210353998630425/0.0179575544306048/0.13338946620136/0.0132778221267409/0.00620998319754041/0.00650709203609838/0.0893179272188522/0.0607942648735626/0.00119229624514614/0.00890803504205157/0.0280908511876733}]):0.001[&model=LG+F{0.0308658058172862/0.00509365595642287/0.0817726813849957/0.146475902980416/0.00197648927782475/0.0796039338589541/0.245635246766038/0.00718258297936377/0.0147131029362036/0.0210353998630425/0.0179575544306048/0.13338946620136/0.0132778221267409/0.00620998319754041/0.00650709203609838/0.0893179272188522/0.0607942648735626/0.00119229624514614/0.00890803504205157/0.0280908511876733}]):0.5[&model=LG+F{0.0308658058172862/0.00509365595642287/0.0817726813849957/0.146475902980416/0.00197648927782475/0.0796039338589541/0.245635246766038/0.00718258297936377/0.0147131029362036/0.0210353998630425/0.0179575544306048/0.13338946620136/0.0132778221267409/0.00620998319754041/0.00650709203609838/0.0893179272188522/0.0607942648735626/0.00119229624514614/0.00890803504205157/0.0280908511876733}]):0.25[&model=LG+F{0.19391371564455/0.0320007764764652/0.0290975790063704/0.126861569090856/0.00171182102976777/0.0689443092663633/0.212742657288315/0.0451244124873521/0.0127428968635996/0.00748513071943586/0.0155528894906731/0.0474646356909585/0.00472471333728659/0.00220972913763129/0.0408806561613962/0.0773575186386898/0.0526534104016851/0.00103263792475543/0.00316979031428915/0.0243292540701554}]);
```
