## Supplementary material for "Modeling site-and-branch-heterogeneity with GFmix": C20pi7.nwk

```
((((A1:0.5[&model=LG+F{0.169928991361952/0.0203304484213824/0.036188594598224/0.0344304806993034/0.00815608653510184/0.0126540914588888/0.0202947506446757/0.550701350420141/0.00827992745634757/0.00144930247396647/0.0056259489912198/0.0137855891973732/0.00242445155508177/0.00252760548997397/0.0131478710166726/0.0762937164973225/0.0131399062747398/0.00263474273742573/0.00267254068677973/0.00533427611579141}],A2:0.5[&model=LG+F{0.169928991361952/0.0203304484213824/0.036188594598224/0.0344304806993034/0.00815608653510184/0.0126540914588888/0.0202947506446757/0.550701350420141/0.00827992745634757/0.00144930247396647/0.0056259489912198/0.0137855891973732/0.00242445155508177/0.00252760548997397/0.0131478710166726/0.0762937164973225/0.0131399062747398/0.00263474273742573/0.00267254068677973/0.00533427611579141}]):0.001[&model=LG+F{0.169928991361952/0.0203304484213824/0.036188594598224/0.0344304806993034/0.00815608653510184/0.0126540914588888/0.0202947506446757/0.550701350420141/0.00827992745634757/0.00144930247396647/0.0056259489912198/0.0137855891973732/0.00242445155508177/0.00252760548997397/0.0131478710166726/0.0762937164973225/0.0131399062747398/0.00263474273742573/0.00267254068677973/0.00533427611579141}],(A3:0.5[&model=LG+F{0.169928991361952/0.0203304484213824/0.036188594598224/0.0344304806993034/0.00815608653510184/0.0126540914588888/0.0202947506446757/0.550701350420141/0.00827992745634757/0.00144930247396647/0.0056259489912198/0.0137855891973732/0.00242445155508177/0.00252760548997397/0.0131478710166726/0.0762937164973225/0.0131399062747398/0.00263474273742573/0.00267254068677973/0.00533427611579141}],A4:0.5[&model=LG+F{0.169928991361952/0.0203304484213824/0.036188594598224/0.0344304806993034/0.00815608653510184/0.0126540914588888/0.0202947506446757/0.550701350420141/0.00827992745634757/0.00144930247396647/0.0056259489912198/0.0137855891973732/0.00242445155508177/0.00252760548997397/0.0131478710166726/0.0762937164973225/0.0131399062747398/0.00263474273742573/0.00267254068677973/0.00533427611579141}]):0.001[&model=LG+F{0.169928991361952/0.0203304484213824/0.036188594598224/0.0344304806993034/0.00815608653510184/0.0126540914588888/0.0202947506446757/0.550701350420141/0.00827992745634757/0.00144930247396647/0.0056259489912198/0.0137855891973732/0.00242445155508177/0.00252760548997397/0.0131478710166726/0.0762937164973225/0.0131399062747398/0.00263474273742573/0.00267254068677973/0.00533427611579141}]):0.5[&model=LG+F{0.169928991361952/0.0203304484213824/0.036188594598224/0.0344304806993034/0.00815608653510184/0.0126540914588888/0.0202947506446757/0.550701350420141/0.00827992745634757/0.00144930247396647/0.0056259489912198/0.0137855891973732/0.00242445155508177/0.00252760548997397/0.0131478710166726/0.0762937164973225/0.0131399062747398/0.00263474273742573/0.00267254068677973/0.00533427611579141}],((B1:0.5[&model=LG+F{0.0539120605844122/0.00645008458072476/0.202708733587275/0.0792370962238611/0.0187701304328602/0.0291216806210259/0.0467056246967813/0.174716770398108/0.0190551335694385/0.00811820056413755/0.0129473609578979/0.0772193382743599/0.0135804528976774/0.0141582648779075/0.00417132364010254/0.175579673376347/0.0302397177360681/0.00606350418496322/0.0149701126582067/0.0122761152701583}],B2:0.5[&model=LG+F{0.0539120605844122/0.00645008458072476/0.202708733587275/0.0792370962238611/0.0187701304328602/0.0291216806210259/0.0467056246967813/0.174716770398108/0.0190551335694385/0.00811820056413755/0.0129473609578979/0.0772193382743599/0.0135804528976774/0.0141582648779075/0.00417132364010254/0.175579673376347/0.0302397177360681/0.00606350418496322/0.0149701126582067/0.0122761152701583}]):0.001[&model=LG+F{0.0539120605844122/0.00645008458072476/0.202708733587275/0.0792370962238611/0.0187701304328602/0.0291216806210259/0.0467056246967813/0.174716770398108/0.0190551335694385/0.00811820056413755/0.0129473609578979/0.0772193382743599/0.0135804528976774/0.0141582648779075/0.00417132364010254/0.175579673376347/0.0302397177360681/0.00606350418496322/0.0149701126582067/0.0122761152701583}],(B3:0.5[&model=LG+F{0.0539120605844122/0.00645008458072476/0.202708733587275/0.0792370962238611/0.0187701304328602/0.0291216806210259/0.0467056246967813/0.174716770398108/0.0190551335694385/0.00811820056413755/0.0129473609578979/0.0772193382743599/0.0135804528976774/0.0141582648779075/0.00417132364010254/0.175579673376347/0.0302397177360681/0.00606350418496322/0.0149701126582067/0.0122761152701583}],B4:0.5[&model=LG+F{0.0539120605844122/0.00645008458072476/0.202708733587275/0.0792370962238611/0.0187701304328602/0.0291216806210259/0.0467056246967813/0.174716770398108/0.0190551335694385/0.00811820056413755/0.0129473609578979/0.0772193382743599/0.0135804528976774/0.0141582648779075/0.00417132364010254/0.175579673376347/0.0302397177360681/0.00606350418496322/0.0149701126582067/0.0122761152701583}]):0.001[&model=LG+F{0.0539120605844122/0.00645008458072476/0.202708733587275/0.0792370962238611/0.0187701304328602/0.0291216806210259/0.0467056246967813/0.174716770398108/0.0190551335694385/0.00811820056413755/0.0129473609578979/0.0772193382743599/0.0135804528976774/0.0141582648779075/0.00417132364010254/0.175579673376347/0.0302397177360681/0.00606350418496322/0.0149701126582067/0.0122761152701583}]):0.5[&model=LG+F{0.0539120605844122/0.00645008458072476/0.202708733587275/0.0792370962238611/0.0187701304328602/0.0291216806210259/0.0467056246967813/0.174716770398108/0.0190551335694385/0.00811820056413755/0.0129473609578979/0.0772193382743599/0.0135804528976774/0.0141582648779075/0.00417132364010254/0.175579673376347/0.0302397177360681/0.00606350418496322/0.0149701126582067/0.0122761152701583}]):0.25[&model=LG+F{0.169928991361952/0.0203304484213824/0.036188594598224/0.0344304806993034/0.00815608653510184/0.0126540914588888/0.0202947506446757/0.550701350420141/0.00827992745634757/0.00144930247396647/0.0056259489912198/0.0137855891973732/0.00242445155508177/0.00252760548997397/0.0131478710166726/0.0762937164973225/0.0131399062747398/0.00263474273742573/0.00267254068677973/0.00533427611579141}],(((C1:0.5[&model=LG+F{0.169928991361952/0.0203304484213824/0.036188594598224/0.0344304806993034/0.00815608653510184/0.0126540914588888/0.0202947506446757/0.550701350420141/0.00827992745634757/0.00144930247396647/0.0056259489912198/0.0137855891973732/0.00242445155508177/0.00252760548997397/0.0131478710166726/0.0762937164973225/0.0131399062747398/0.00263474273742573/0.00267254068677973/0.00533427611579141}],C2:0.5[&model=LG+F{0.169928991361952/0.0203304484213824/0.036188594598224/0.0344304806993034/0.00815608653510184/0.0126540914588888/0.0202947506446757/0.550701350420141/0.00827992745634757/0.00144930247396647/0.0056259489912198/0.0137855891973732/0.00242445155508177/0.00252760548997397/0.0131478710166726/0.0762937164973225/0.0131399062747398/0.00263474273742573/0.00267254068677973/0.00533427611579141}]):0.001[&model=LG+F{0.169928991361952/0.0203304484213824/0.036188594598224/0.0344304806993034/0.00815608653510184/0.0126540914588888/0.0202947506446757/0.550701350420141/0.00827992745634757/0.00144930247396647/0.0056259489912198/0.0137855891973732/0.00242445155508177/0.00252760548997397/0.0131478710166726/0.0762937164973225/0.0131399062747398/0.00263474273742573/0.00267254068677973/0.00533427611579141}],(C3:0.5[&model=LG+F{0.169928991361952/0.0203304484213824/0.036188594598224/0.0344304806993034/0.00815608653510184/0.0126540914588888/0.0202947506446757/0.550701350420141/0.00827992745634757/0.00144930247396647/0.0056259489912198/0.0137855891973732/0.00242445155508177/0.00252760548997397/0.0131478710166726/0.0762937164973225/0.0131399062747398/0.00263474273742573/0.00267254068677973/0.00533427611579141}],C4:0.5[&model=LG+F{0.169928991361952/0.0203304484213824/0.036188594598224/0.0344304806993034/0.00815608653510184/0.0126540914588888/0.0202947506446757/0.550701350420141/0.00827992745634757/0.00144930247396647/0.0056259489912198/0.0137855891973732/0.00242445155508177/0.00252760548997397/0.0131478710166726/0.0762937164973225/0.0131399062747398/0.00263474273742573/0.00267254068677973/0.00533427611579141}]):0.001[&model=LG+F{0.169928991361952/0.0203304484213824/0.036188594598224/0.0344304806993034/0.00815608653510184/0.0126540914588888/0.0202947506446757/0.550701350420141/0.00827992745634757/0.00144930247396647/0.0056259489912198/0.0137855891973732/0.00242445155508177/0.00252760548997397/0.0131478710166726/0.0762937164973225/0.0131399062747398/0.00263474273742573/0.00267254068677973/0.00533427611579141}]):0.5[&model=LG+F{0.169928991361952/0.0203304484213824/0.036188594598224/0.0344304806993034/0.00815608653510184/0.0126540914588888/0.0202947506446757/0.550701350420141/0.00827992745634757/0.00144930247396647/0.0056259489912198/0.0137855891973732/0.00242445155508177/0.00252760548997397/0.0131478710166726/0.0762937164973225/0.0131399062747398/0.00263474273742573/0.00267254068677973/0.00533427611579141}],((D1:0.5[&model=LG+F{0.0539120605844122/0.00645008458072476/0.202708733587275/0.0792370962238611/0.0187701304328602/0.0291216806210259/0.0467056246967813/0.174716770398108/0.0190551335694385/0.00811820056413755/0.0129473609578979/0.0772193382743599/0.0135804528976774/0.0141582648779075/0.00417132364010254/0.175579673376347/0.0302397177360681/0.00606350418496322/0.0149701126582067/0.0122761152701583}],D2:0.5[&model=LG+F{0.0539120605844122/0.00645008458072476/0.202708733587275/0.0792370962238611/0.0187701304328602/0.0291216806210259/0.0467056246967813/0.174716770398108/0.0190551335694385/0.00811820056413755/0.0129473609578979/0.0772193382743599/0.0135804528976774/0.0141582648779075/0.00417132364010254/0.175579673376347/0.0302397177360681/0.00606350418496322/0.0149701126582067/0.0122761152701583}]):0.001[&model=LG+F{0.0539120605844122/0.00645008458072476/0.202708733587275/0.0792370962238611/0.0187701304328602/0.0291216806210259/0.0467056246967813/0.174716770398108/0.0190551335694385/0.00811820056413755/0.0129473609578979/0.0772193382743599/0.0135804528976774/0.0141582648779075/0.00417132364010254/0.175579673376347/0.0302397177360681/0.00606350418496322/0.0149701126582067/0.0122761152701583}],(D3:0.5[&model=LG+F{0.0539120605844122/0.00645008458072476/0.202708733587275/0.0792370962238611/0.0187701304328602/0.0291216806210259/0.0467056246967813/0.174716770398108/0.0190551335694385/0.00811820056413755/0.0129473609578979/0.0772193382743599/0.0135804528976774/0.0141582648779075/0.00417132364010254/0.175579673376347/0.0302397177360681/0.00606350418496322/0.0149701126582067/0.0122761152701583}],D4:0.5[&model=LG+F{0.0539120605844122/0.00645008458072476/0.202708733587275/0.0792370962238611/0.0187701304328602/0.0291216806210259/0.0467056246967813/0.174716770398108/0.0190551335694385/0.00811820056413755/0.0129473609578979/0.0772193382743599/0.0135804528976774/0.0141582648779075/0.00417132364010254/0.175579673376347/0.0302397177360681/0.00606350418496322/0.0149701126582067/0.0122761152701583}]):0.001[&model=LG+F{0.0539120605844122/0.00645008458072476/0.202708733587275/0.0792370962238611/0.0187701304328602/0.0291216806210259/0.0467056246967813/0.174716770398108/0.0190551335694385/0.00811820056413755/0.0129473609578979/0.0772193382743599/0.0135804528976774/0.0141582648779075/0.00417132364010254/0.175579673376347/0.0302397177360681/0.00606350418496322/0.0149701126582067/0.0122761152701583}]):0.5[&model=LG+F{0.0539120605844122/0.00645008458072476/0.202708733587275/0.0792370962238611/0.0187701304328602/0.0291216806210259/0.0467056246967813/0.174716770398108/0.0190551335694385/0.00811820056413755/0.0129473609578979/0.0772193382743599/0.0135804528976774/0.0141582648779075/0.00417132364010254/0.175579673376347/0.0302397177360681/0.00606350418496322/0.0149701126582067/0.0122761152701583}]):0.25[&model=LG+F{0.169928991361952/0.0203304484213824/0.036188594598224/0.0344304806993034/0.00815608653510184/0.0126540914588888/0.0202947506446757/0.550701350420141/0.00827992745634757/0.00144930247396647/0.0056259489912198/0.0137855891973732/0.00242445155508177/0.00252760548997397/0.0131478710166726/0.0762937164973225/0.0131399062747398/0.00263474273742573/0.00267254068677973/0.00533427611579141}]);
```
