## Supplementary material for "Modeling site-and-branch-heterogeneity with GFmix": C20pi8.nwk

```
((((A1:0.5[&model=LG+F{0.105142086298766/0.0304667940483937/0.0264314936719686/0.0135690184622169/0.0287986368045385/0.0258651841250839/0.0199628907611581/0.0286384632330631/0.0456055056283298/0.053059201171106/0.117116044911748/0.0149948097874653/0.0360054191333002/0.0907856283306567/0.0240564053799002/0.0746781206264351/0.0670767974285327/0.0249910294223678/0.0884077858801862/0.0843487802322983}],A2:0.5[&model=LG+F{0.105142086298766/0.0304667940483937/0.0264314936719686/0.0135690184622169/0.0287986368045385/0.0258651841250839/0.0199628907611581/0.0286384632330631/0.0456055056283298/0.053059201171106/0.117116044911748/0.0149948097874653/0.0360054191333002/0.0907856283306567/0.0240564053799002/0.0746781206264351/0.0670767974285327/0.0249910294223678/0.0884077858801862/0.0843487802322983}]):0.001[&model=LG+F{0.105142086298766/0.0304667940483937/0.0264314936719686/0.0135690184622169/0.0287986368045385/0.0258651841250839/0.0199628907611581/0.0286384632330631/0.0456055056283298/0.053059201171106/0.117116044911748/0.0149948097874653/0.0360054191333002/0.0907856283306567/0.0240564053799002/0.0746781206264351/0.0670767974285327/0.0249910294223678/0.0884077858801862/0.0843487802322983}],(A3:0.5[&model=LG+F{0.105142086298766/0.0304667940483937/0.0264314936719686/0.0135690184622169/0.0287986368045385/0.0258651841250839/0.0199628907611581/0.0286384632330631/0.0456055056283298/0.053059201171106/0.117116044911748/0.0149948097874653/0.0360054191333002/0.0907856283306567/0.0240564053799002/0.0746781206264351/0.0670767974285327/0.0249910294223678/0.0884077858801862/0.0843487802322983}],A4:0.5[&model=LG+F{0.105142086298766/0.0304667940483937/0.0264314936719686/0.0135690184622169/0.0287986368045385/0.0258651841250839/0.0199628907611581/0.0286384632330631/0.0456055056283298/0.053059201171106/0.117116044911748/0.0149948097874653/0.0360054191333002/0.0907856283306567/0.0240564053799002/0.0746781206264351/0.0670767974285327/0.0249910294223678/0.0884077858801862/0.0843487802322983}]):0.001[&model=LG+F{0.105142086298766/0.0304667940483937/0.0264314936719686/0.0135690184622169/0.0287986368045385/0.0258651841250839/0.0199628907611581/0.0286384632330631/0.0456055056283298/0.053059201171106/0.117116044911748/0.0149948097874653/0.0360054191333002/0.0907856283306567/0.0240564053799002/0.0746781206264351/0.0670767974285327/0.0249910294223678/0.0884077858801862/0.0843487802322983}]):0.5[&model=LG+F{0.105142086298766/0.0304667940483937/0.0264314936719686/0.0135690184622169/0.0287986368045385/0.0258651841250839/0.0199628907611581/0.0286384632330631/0.0456055056283298/0.053059201171106/0.117116044911748/0.0149948097874653/0.0360054191333002/0.0907856283306567/0.0240564053799002/0.0746781206264351/0.0670767974285327/0.0249910294223678/0.0884077858801862/0.0843487802322983}],((B1:0.5[&model=LG+F{0.0113086770348845/0.00327689078950369/0.0501925439989123/0.0105864574921556/0.0224685039092699/0.0201798437395775/0.0155749139152559/0.00308024258295442/0.0355811106077379/0.100757691652979/0.0913731552919592/0.0284746544918442/0.0683731160439124/0.172398945780653/0.00258741412347973/0.0582633704720201/0.0523328689296424/0.0194978340844473/0.167883500558414/0.0658083544458905}],B2:0.5[&model=LG+F{0.0113086770348845/0.00327689078950369/0.0501925439989123/0.0105864574921556/0.0224685039092699/0.0201798437395775/0.0155749139152559/0.00308024258295442/0.0355811106077379/0.100757691652979/0.0913731552919592/0.0284746544918442/0.0683731160439124/0.172398945780653/0.00258741412347973/0.0582633704720201/0.0523328689296424/0.0194978340844473/0.167883500558414/0.0658083544458905}]):0.001[&model=LG+F{0.0113086770348845/0.00327689078950369/0.0501925439989123/0.0105864574921556/0.0224685039092699/0.0201798437395775/0.0155749139152559/0.00308024258295442/0.0355811106077379/0.100757691652979/0.0913731552919592/0.0284746544918442/0.0683731160439124/0.172398945780653/0.00258741412347973/0.0582633704720201/0.0523328689296424/0.0194978340844473/0.167883500558414/0.0658083544458905}],(B3:0.5[&model=LG+F{0.0113086770348845/0.00327689078950369/0.0501925439989123/0.0105864574921556/0.0224685039092699/0.0201798437395775/0.0155749139152559/0.00308024258295442/0.0355811106077379/0.100757691652979/0.0913731552919592/0.0284746544918442/0.0683731160439124/0.172398945780653/0.00258741412347973/0.0582633704720201/0.0523328689296424/0.0194978340844473/0.167883500558414/0.0658083544458905}],B4:0.5[&model=LG+F{0.0113086770348845/0.00327689078950369/0.0501925439989123/0.0105864574921556/0.0224685039092699/0.0201798437395775/0.0155749139152559/0.00308024258295442/0.0355811106077379/0.100757691652979/0.0913731552919592/0.0284746544918442/0.0683731160439124/0.172398945780653/0.00258741412347973/0.0582633704720201/0.0523328689296424/0.0194978340844473/0.167883500558414/0.0658083544458905}]):0.001[&model=LG+F{0.0113086770348845/0.00327689078950369/0.0501925439989123/0.0105864574921556/0.0224685039092699/0.0201798437395775/0.0155749139152559/0.00308024258295442/0.0355811106077379/0.100757691652979/0.0913731552919592/0.0284746544918442/0.0683731160439124/0.172398945780653/0.00258741412347973/0.0582633704720201/0.0523328689296424/0.0194978340844473/0.167883500558414/0.0658083544458905}]):0.5[&model=LG+F{0.0113086770348845/0.00327689078950369/0.0501925439989123/0.0105864574921556/0.0224685039092699/0.0201798437395775/0.0155749139152559/0.00308024258295442/0.0355811106077379/0.100757691652979/0.0913731552919592/0.0284746544918442/0.0683731160439124/0.172398945780653/0.00258741412347973/0.0582633704720201/0.0523328689296424/0.0194978340844473/0.167883500558414/0.0658083544458905}]):0.25[&model=LG+F{0.105142086298766/0.0304667940483937/0.0264314936719686/0.0135690184622169/0.0287986368045385/0.0258651841250839/0.0199628907611581/0.0286384632330631/0.0456055056283298/0.053059201171106/0.117116044911748/0.0149948097874653/0.0360054191333002/0.0907856283306567/0.0240564053799002/0.0746781206264351/0.0670767974285327/0.0249910294223678/0.0884077858801862/0.0843487802322983}],(((C1:0.5[&model=LG+F{0.105142086298766/0.0304667940483937/0.0264314936719686/0.0135690184622169/0.0287986368045385/0.0258651841250839/0.0199628907611581/0.0286384632330631/0.0456055056283298/0.053059201171106/0.117116044911748/0.0149948097874653/0.0360054191333002/0.0907856283306567/0.0240564053799002/0.0746781206264351/0.0670767974285327/0.0249910294223678/0.0884077858801862/0.0843487802322983}],C2:0.5[&model=LG+F{0.105142086298766/0.0304667940483937/0.0264314936719686/0.0135690184622169/0.0287986368045385/0.0258651841250839/0.0199628907611581/0.0286384632330631/0.0456055056283298/0.053059201171106/0.117116044911748/0.0149948097874653/0.0360054191333002/0.0907856283306567/0.0240564053799002/0.0746781206264351/0.0670767974285327/0.0249910294223678/0.0884077858801862/0.0843487802322983}]):0.001[&model=LG+F{0.105142086298766/0.0304667940483937/0.0264314936719686/0.0135690184622169/0.0287986368045385/0.0258651841250839/0.0199628907611581/0.0286384632330631/0.0456055056283298/0.053059201171106/0.117116044911748/0.0149948097874653/0.0360054191333002/0.0907856283306567/0.0240564053799002/0.0746781206264351/0.0670767974285327/0.0249910294223678/0.0884077858801862/0.0843487802322983}],(C3:0.5[&model=LG+F{0.105142086298766/0.0304667940483937/0.0264314936719686/0.0135690184622169/0.0287986368045385/0.0258651841250839/0.0199628907611581/0.0286384632330631/0.0456055056283298/0.053059201171106/0.117116044911748/0.0149948097874653/0.0360054191333002/0.0907856283306567/0.0240564053799002/0.0746781206264351/0.0670767974285327/0.0249910294223678/0.0884077858801862/0.0843487802322983}],C4:0.5[&model=LG+F{0.105142086298766/0.0304667940483937/0.0264314936719686/0.0135690184622169/0.0287986368045385/0.0258651841250839/0.0199628907611581/0.0286384632330631/0.0456055056283298/0.053059201171106/0.117116044911748/0.0149948097874653/0.0360054191333002/0.0907856283306567/0.0240564053799002/0.0746781206264351/0.0670767974285327/0.0249910294223678/0.0884077858801862/0.0843487802322983}]):0.001[&model=LG+F{0.105142086298766/0.0304667940483937/0.0264314936719686/0.0135690184622169/0.0287986368045385/0.0258651841250839/0.0199628907611581/0.0286384632330631/0.0456055056283298/0.053059201171106/0.117116044911748/0.0149948097874653/0.0360054191333002/0.0907856283306567/0.0240564053799002/0.0746781206264351/0.0670767974285327/0.0249910294223678/0.0884077858801862/0.0843487802322983}]):0.5[&model=LG+F{0.105142086298766/0.0304667940483937/0.0264314936719686/0.0135690184622169/0.0287986368045385/0.0258651841250839/0.0199628907611581/0.0286384632330631/0.0456055056283298/0.053059201171106/0.117116044911748/0.0149948097874653/0.0360054191333002/0.0907856283306567/0.0240564053799002/0.0746781206264351/0.0670767974285327/0.0249910294223678/0.0884077858801862/0.0843487802322983}],((D1:0.5[&model=LG+F{0.0113086770348845/0.00327689078950369/0.0501925439989123/0.0105864574921556/0.0224685039092699/0.0201798437395775/0.0155749139152559/0.00308024258295442/0.0355811106077379/0.100757691652979/0.0913731552919592/0.0284746544918442/0.0683731160439124/0.172398945780653/0.00258741412347973/0.0582633704720201/0.0523328689296424/0.0194978340844473/0.167883500558414/0.0658083544458905}],D2:0.5[&model=LG+F{0.0113086770348845/0.00327689078950369/0.0501925439989123/0.0105864574921556/0.0224685039092699/0.0201798437395775/0.0155749139152559/0.00308024258295442/0.0355811106077379/0.100757691652979/0.0913731552919592/0.0284746544918442/0.0683731160439124/0.172398945780653/0.00258741412347973/0.0582633704720201/0.0523328689296424/0.0194978340844473/0.167883500558414/0.0658083544458905}]):0.001[&model=LG+F{0.0113086770348845/0.00327689078950369/0.0501925439989123/0.0105864574921556/0.0224685039092699/0.0201798437395775/0.0155749139152559/0.00308024258295442/0.0355811106077379/0.100757691652979/0.0913731552919592/0.0284746544918442/0.0683731160439124/0.172398945780653/0.00258741412347973/0.0582633704720201/0.0523328689296424/0.0194978340844473/0.167883500558414/0.0658083544458905}],(D3:0.5[&model=LG+F{0.0113086770348845/0.00327689078950369/0.0501925439989123/0.0105864574921556/0.0224685039092699/0.0201798437395775/0.0155749139152559/0.00308024258295442/0.0355811106077379/0.100757691652979/0.0913731552919592/0.0284746544918442/0.0683731160439124/0.172398945780653/0.00258741412347973/0.0582633704720201/0.0523328689296424/0.0194978340844473/0.167883500558414/0.0658083544458905}],D4:0.5[&model=LG+F{0.0113086770348845/0.00327689078950369/0.0501925439989123/0.0105864574921556/0.0224685039092699/0.0201798437395775/0.0155749139152559/0.00308024258295442/0.0355811106077379/0.100757691652979/0.0913731552919592/0.0284746544918442/0.0683731160439124/0.172398945780653/0.00258741412347973/0.0582633704720201/0.0523328689296424/0.0194978340844473/0.167883500558414/0.0658083544458905}]):0.001[&model=LG+F{0.0113086770348845/0.00327689078950369/0.0501925439989123/0.0105864574921556/0.0224685039092699/0.0201798437395775/0.0155749139152559/0.00308024258295442/0.0355811106077379/0.100757691652979/0.0913731552919592/0.0284746544918442/0.0683731160439124/0.172398945780653/0.00258741412347973/0.0582633704720201/0.0523328689296424/0.0194978340844473/0.167883500558414/0.0658083544458905}]):0.5[&model=LG+F{0.0113086770348845/0.00327689078950369/0.0501925439989123/0.0105864574921556/0.0224685039092699/0.0201798437395775/0.0155749139152559/0.00308024258295442/0.0355811106077379/0.100757691652979/0.0913731552919592/0.0284746544918442/0.0683731160439124/0.172398945780653/0.00258741412347973/0.0582633704720201/0.0523328689296424/0.0194978340844473/0.167883500558414/0.0658083544458905}]):0.25[&model=LG+F{0.105142086298766/0.0304667940483937/0.0264314936719686/0.0135690184622169/0.0287986368045385/0.0258651841250839/0.0199628907611581/0.0286384632330631/0.0456055056283298/0.053059201171106/0.117116044911748/0.0149948097874653/0.0360054191333002/0.0907856283306567/0.0240564053799002/0.0746781206264351/0.0670767974285327/0.0249910294223678/0.0884077858801862/0.0843487802322983}]);
```
