## Supplementary material for "Modeling site-and-branch-heterogeneity with GFmix": C20pi9.nwk

```
((((A1:0.5[&model=LG+F{0.0734408982753002/0.112201438609758/0.0206246457798076/0.0169544033738388/0.00774878150000801/0.100119844475586/0.0547594251417493/0.016908755526592/0.031535869520583/0.0455893447802137/0.185313375219597/0.0818050792134207/0.069813507389578/0.0197453545472759/0.0119245031049892/0.0322737951216917/0.0413742746549724/0.00847077096272673/0.0185702632208409/0.0508252286567535}],A2:0.5[&model=LG+F{0.0734408982753002/0.112201438609758/0.0206246457798076/0.0169544033738388/0.00774878150000801/0.100119844475586/0.0547594251417493/0.016908755526592/0.031535869520583/0.0455893447802137/0.185313375219597/0.0818050792134207/0.069813507389578/0.0197453545472759/0.0119245031049892/0.0322737951216917/0.0413742746549724/0.00847077096272673/0.0185702632208409/0.0508252286567535}]):0.001[&model=LG+F{0.0734408982753002/0.112201438609758/0.0206246457798076/0.0169544033738388/0.00774878150000801/0.100119844475586/0.0547594251417493/0.016908755526592/0.031535869520583/0.0455893447802137/0.185313375219597/0.0818050792134207/0.069813507389578/0.0197453545472759/0.0119245031049892/0.0322737951216917/0.0413742746549724/0.00847077096272673/0.0185702632208409/0.0508252286567535}],(A3:0.5[&model=LG+F{0.0734408982753002/0.112201438609758/0.0206246457798076/0.0169544033738388/0.00774878150000801/0.100119844475586/0.0547594251417493/0.016908755526592/0.031535869520583/0.0455893447802137/0.185313375219597/0.0818050792134207/0.069813507389578/0.0197453545472759/0.0119245031049892/0.0322737951216917/0.0413742746549724/0.00847077096272673/0.0185702632208409/0.0508252286567535}],A4:0.5[&model=LG+F{0.0734408982753002/0.112201438609758/0.0206246457798076/0.0169544033738388/0.00774878150000801/0.100119844475586/0.0547594251417493/0.016908755526592/0.031535869520583/0.0455893447802137/0.185313375219597/0.0818050792134207/0.069813507389578/0.0197453545472759/0.0119245031049892/0.0322737951216917/0.0413742746549724/0.00847077096272673/0.0185702632208409/0.0508252286567535}]):0.001[&model=LG+F{0.0734408982753002/0.112201438609758/0.0206246457798076/0.0169544033738388/0.00774878150000801/0.100119844475586/0.0547594251417493/0.016908755526592/0.031535869520583/0.0455893447802137/0.185313375219597/0.0818050792134207/0.069813507389578/0.0197453545472759/0.0119245031049892/0.0322737951216917/0.0413742746549724/0.00847077096272673/0.0185702632208409/0.0508252286567535}]):0.5[&model=LG+F{0.0734408982753002/0.112201438609758/0.0206246457798076/0.0169544033738388/0.00774878150000801/0.100119844475586/0.0547594251417493/0.016908755526592/0.031535869520583/0.0455893447802137/0.185313375219597/0.0818050792134207/0.069813507389578/0.0197453545472759/0.0119245031049892/0.0322737951216917/0.0413742746549724/0.00847077096272673/0.0185702632208409/0.0508252286567535}],((B1:0.5[&model=LG+F{0.00856261355638346/0.0130817784347384/0.0424558122010686/0.0143389677913534/0.00655343192567282/0.0846750660318693/0.0463120769317163/0.00197142386182201/0.0266710545548132/0.0938456195089415/0.156726394906997/0.168395671724886/0.143711033414775/0.0406457921000222/0.00139030042303087/0.0272951456061704/0.0349917586945988/0.00716404519370411/0.0382268678088195/0.0429847810405346}],B2:0.5[&model=LG+F{0.00856261355638346/0.0130817784347384/0.0424558122010686/0.0143389677913534/0.00655343192567282/0.0846750660318693/0.0463120769317163/0.00197142386182201/0.0266710545548132/0.0938456195089415/0.156726394906997/0.168395671724886/0.143711033414775/0.0406457921000222/0.00139030042303087/0.0272951456061704/0.0349917586945988/0.00716404519370411/0.0382268678088195/0.0429847810405346}]):0.001[&model=LG+F{0.00856261355638346/0.0130817784347384/0.0424558122010686/0.0143389677913534/0.00655343192567282/0.0846750660318693/0.0463120769317163/0.00197142386182201/0.0266710545548132/0.0938456195089415/0.156726394906997/0.168395671724886/0.143711033414775/0.0406457921000222/0.00139030042303087/0.0272951456061704/0.0349917586945988/0.00716404519370411/0.0382268678088195/0.0429847810405346}],(B3:0.5[&model=LG+F{0.00856261355638346/0.0130817784347384/0.0424558122010686/0.0143389677913534/0.00655343192567282/0.0846750660318693/0.0463120769317163/0.00197142386182201/0.0266710545548132/0.0938456195089415/0.156726394906997/0.168395671724886/0.143711033414775/0.0406457921000222/0.00139030042303087/0.0272951456061704/0.0349917586945988/0.00716404519370411/0.0382268678088195/0.0429847810405346}],B4:0.5[&model=LG+F{0.00856261355638346/0.0130817784347384/0.0424558122010686/0.0143389677913534/0.00655343192567282/0.0846750660318693/0.0463120769317163/0.00197142386182201/0.0266710545548132/0.0938456195089415/0.156726394906997/0.168395671724886/0.143711033414775/0.0406457921000222/0.00139030042303087/0.0272951456061704/0.0349917586945988/0.00716404519370411/0.0382268678088195/0.0429847810405346}]):0.001[&model=LG+F{0.00856261355638346/0.0130817784347384/0.0424558122010686/0.0143389677913534/0.00655343192567282/0.0846750660318693/0.0463120769317163/0.00197142386182201/0.0266710545548132/0.0938456195089415/0.156726394906997/0.168395671724886/0.143711033414775/0.0406457921000222/0.00139030042303087/0.0272951456061704/0.0349917586945988/0.00716404519370411/0.0382268678088195/0.0429847810405346}]):0.5[&model=LG+F{0.00856261355638346/0.0130817784347384/0.0424558122010686/0.0143389677913534/0.00655343192567282/0.0846750660318693/0.0463120769317163/0.00197142386182201/0.0266710545548132/0.0938456195089415/0.156726394906997/0.168395671724886/0.143711033414775/0.0406457921000222/0.00139030042303087/0.0272951456061704/0.0349917586945988/0.00716404519370411/0.0382268678088195/0.0429847810405346}]):0.25[&model=LG+F{0.0734408982753002/0.112201438609758/0.0206246457798076/0.0169544033738388/0.00774878150000801/0.100119844475586/0.0547594251417493/0.016908755526592/0.031535869520583/0.0455893447802137/0.185313375219597/0.0818050792134207/0.069813507389578/0.0197453545472759/0.0119245031049892/0.0322737951216917/0.0413742746549724/0.00847077096272673/0.0185702632208409/0.0508252286567535}],(((C1:0.5[&model=LG+F{0.0734408982753002/0.112201438609758/0.0206246457798076/0.0169544033738388/0.00774878150000801/0.100119844475586/0.0547594251417493/0.016908755526592/0.031535869520583/0.0455893447802137/0.185313375219597/0.0818050792134207/0.069813507389578/0.0197453545472759/0.0119245031049892/0.0322737951216917/0.0413742746549724/0.00847077096272673/0.0185702632208409/0.0508252286567535}],C2:0.5[&model=LG+F{0.0734408982753002/0.112201438609758/0.0206246457798076/0.0169544033738388/0.00774878150000801/0.100119844475586/0.0547594251417493/0.016908755526592/0.031535869520583/0.0455893447802137/0.185313375219597/0.0818050792134207/0.069813507389578/0.0197453545472759/0.0119245031049892/0.0322737951216917/0.0413742746549724/0.00847077096272673/0.0185702632208409/0.0508252286567535}]):0.001[&model=LG+F{0.0734408982753002/0.112201438609758/0.0206246457798076/0.0169544033738388/0.00774878150000801/0.100119844475586/0.0547594251417493/0.016908755526592/0.031535869520583/0.0455893447802137/0.185313375219597/0.0818050792134207/0.069813507389578/0.0197453545472759/0.0119245031049892/0.0322737951216917/0.0413742746549724/0.00847077096272673/0.0185702632208409/0.0508252286567535}],(C3:0.5[&model=LG+F{0.0734408982753002/0.112201438609758/0.0206246457798076/0.0169544033738388/0.00774878150000801/0.100119844475586/0.0547594251417493/0.016908755526592/0.031535869520583/0.0455893447802137/0.185313375219597/0.0818050792134207/0.069813507389578/0.0197453545472759/0.0119245031049892/0.0322737951216917/0.0413742746549724/0.00847077096272673/0.0185702632208409/0.0508252286567535}],C4:0.5[&model=LG+F{0.0734408982753002/0.112201438609758/0.0206246457798076/0.0169544033738388/0.00774878150000801/0.100119844475586/0.0547594251417493/0.016908755526592/0.031535869520583/0.0455893447802137/0.185313375219597/0.0818050792134207/0.069813507389578/0.0197453545472759/0.0119245031049892/0.0322737951216917/0.0413742746549724/0.00847077096272673/0.0185702632208409/0.0508252286567535}]):0.001[&model=LG+F{0.0734408982753002/0.112201438609758/0.0206246457798076/0.0169544033738388/0.00774878150000801/0.100119844475586/0.0547594251417493/0.016908755526592/0.031535869520583/0.0455893447802137/0.185313375219597/0.0818050792134207/0.069813507389578/0.0197453545472759/0.0119245031049892/0.0322737951216917/0.0413742746549724/0.00847077096272673/0.0185702632208409/0.0508252286567535}]):0.5[&model=LG+F{0.0734408982753002/0.112201438609758/0.0206246457798076/0.0169544033738388/0.00774878150000801/0.100119844475586/0.0547594251417493/0.016908755526592/0.031535869520583/0.0455893447802137/0.185313375219597/0.0818050792134207/0.069813507389578/0.0197453545472759/0.0119245031049892/0.0322737951216917/0.0413742746549724/0.00847077096272673/0.0185702632208409/0.0508252286567535}],((D1:0.5[&model=LG+F{0.00856261355638346/0.0130817784347384/0.0424558122010686/0.0143389677913534/0.00655343192567282/0.0846750660318693/0.0463120769317163/0.00197142386182201/0.0266710545548132/0.0938456195089415/0.156726394906997/0.168395671724886/0.143711033414775/0.0406457921000222/0.00139030042303087/0.0272951456061704/0.0349917586945988/0.00716404519370411/0.0382268678088195/0.0429847810405346}],D2:0.5[&model=LG+F{0.00856261355638346/0.0130817784347384/0.0424558122010686/0.0143389677913534/0.00655343192567282/0.0846750660318693/0.0463120769317163/0.00197142386182201/0.0266710545548132/0.0938456195089415/0.156726394906997/0.168395671724886/0.143711033414775/0.0406457921000222/0.00139030042303087/0.0272951456061704/0.0349917586945988/0.00716404519370411/0.0382268678088195/0.0429847810405346}]):0.001[&model=LG+F{0.00856261355638346/0.0130817784347384/0.0424558122010686/0.0143389677913534/0.00655343192567282/0.0846750660318693/0.0463120769317163/0.00197142386182201/0.0266710545548132/0.0938456195089415/0.156726394906997/0.168395671724886/0.143711033414775/0.0406457921000222/0.00139030042303087/0.0272951456061704/0.0349917586945988/0.00716404519370411/0.0382268678088195/0.0429847810405346}],(D3:0.5[&model=LG+F{0.00856261355638346/0.0130817784347384/0.0424558122010686/0.0143389677913534/0.00655343192567282/0.0846750660318693/0.0463120769317163/0.00197142386182201/0.0266710545548132/0.0938456195089415/0.156726394906997/0.168395671724886/0.143711033414775/0.0406457921000222/0.00139030042303087/0.0272951456061704/0.0349917586945988/0.00716404519370411/0.0382268678088195/0.0429847810405346}],D4:0.5[&model=LG+F{0.00856261355638346/0.0130817784347384/0.0424558122010686/0.0143389677913534/0.00655343192567282/0.0846750660318693/0.0463120769317163/0.00197142386182201/0.0266710545548132/0.0938456195089415/0.156726394906997/0.168395671724886/0.143711033414775/0.0406457921000222/0.00139030042303087/0.0272951456061704/0.0349917586945988/0.00716404519370411/0.0382268678088195/0.0429847810405346}]):0.001[&model=LG+F{0.00856261355638346/0.0130817784347384/0.0424558122010686/0.0143389677913534/0.00655343192567282/0.0846750660318693/0.0463120769317163/0.00197142386182201/0.0266710545548132/0.0938456195089415/0.156726394906997/0.168395671724886/0.143711033414775/0.0406457921000222/0.00139030042303087/0.0272951456061704/0.0349917586945988/0.00716404519370411/0.0382268678088195/0.0429847810405346}]):0.5[&model=LG+F{0.00856261355638346/0.0130817784347384/0.0424558122010686/0.0143389677913534/0.00655343192567282/0.0846750660318693/0.0463120769317163/0.00197142386182201/0.0266710545548132/0.0938456195089415/0.156726394906997/0.168395671724886/0.143711033414775/0.0406457921000222/0.00139030042303087/0.0272951456061704/0.0349917586945988/0.00716404519370411/0.0382268678088195/0.0429847810405346}]):0.25[&model=LG+F{0.0734408982753002/0.112201438609758/0.0206246457798076/0.0169544033738388/0.00774878150000801/0.100119844475586/0.0547594251417493/0.016908755526592/0.031535869520583/0.0455893447802137/0.185313375219597/0.0818050792134207/0.069813507389578/0.0197453545472759/0.0119245031049892/0.0322737951216917/0.0413742746549724/0.00847077096272673/0.0185702632208409/0.0508252286567535}]);
```
