## Supplementary material for "Modeling site-and-branch-heterogeneity with GFmix": C20pi10.nwk

```
((((A1:0.5[&model=LG+F{0.0161342640462347/0.00514995211130325/0.00173850192719157/0.000834708547640392/0.0105066814056525/0.00487289995199833/0.00189074077472606/0.00317889871180523/0.00760019678753033/0.0766233612508243/0.384347821283686/0.00236810103925836/0.0691813523405392/0.248591260931873/0.00462624164040532/0.00458401607520389/0.00789901104758958/0.0274570898378409/0.0622163880428028/0.0601988021355155}],A2:0.5[&model=LG+F{0.0161342640462347/0.00514995211130325/0.00173850192719157/0.000834708547640392/0.0105066814056525/0.00487289995199833/0.00189074077472606/0.00317889871180523/0.00760019678753033/0.0766233612508243/0.384347821283686/0.00236810103925836/0.0691813523405392/0.248591260931873/0.00462624164040532/0.00458401607520389/0.00789901104758958/0.0274570898378409/0.0622163880428028/0.0601988021355155}]):0.001[&model=LG+F{0.0161342640462347/0.00514995211130325/0.00173850192719157/0.000834708547640392/0.0105066814056525/0.00487289995199833/0.00189074077472606/0.00317889871180523/0.00760019678753033/0.0766233612508243/0.384347821283686/0.00236810103925836/0.0691813523405392/0.248591260931873/0.00462624164040532/0.00458401607520389/0.00789901104758958/0.0274570898378409/0.0622163880428028/0.0601988021355155}],(A3:0.5[&model=LG+F{0.0161342640462347/0.00514995211130325/0.00173850192719157/0.000834708547640392/0.0105066814056525/0.00487289995199833/0.00189074077472606/0.00317889871180523/0.00760019678753033/0.0766233612508243/0.384347821283686/0.00236810103925836/0.0691813523405392/0.248591260931873/0.00462624164040532/0.00458401607520389/0.00789901104758958/0.0274570898378409/0.0622163880428028/0.0601988021355155}],A4:0.5[&model=LG+F{0.0161342640462347/0.00514995211130325/0.00173850192719157/0.000834708547640392/0.0105066814056525/0.00487289995199833/0.00189074077472606/0.00317889871180523/0.00760019678753033/0.0766233612508243/0.384347821283686/0.00236810103925836/0.0691813523405392/0.248591260931873/0.00462624164040532/0.00458401607520389/0.00789901104758958/0.0274570898378409/0.0622163880428028/0.0601988021355155}]):0.001[&model=LG+F{0.0161342640462347/0.00514995211130325/0.00173850192719157/0.000834708547640392/0.0105066814056525/0.00487289995199833/0.00189074077472606/0.00317889871180523/0.00760019678753033/0.0766233612508243/0.384347821283686/0.00236810103925836/0.0691813523405392/0.248591260931873/0.00462624164040532/0.00458401607520389/0.00789901104758958/0.0274570898378409/0.0622163880428028/0.0601988021355155}]):0.5[&model=LG+F{0.0161342640462347/0.00514995211130325/0.00173850192719157/0.000834708547640392/0.0105066814056525/0.00487289995199833/0.00189074077472606/0.00317889871180523/0.00760019678753033/0.0766233612508243/0.384347821283686/0.00236810103925836/0.0691813523405392/0.248591260931873/0.00462624164040532/0.00458401607520389/0.00789901104758958/0.0274570898378409/0.0622163880428028/0.0601988021355155}],((B1:0.5[&model=LG+F{0.00135991215300941/0.000434075111421781/0.00258713542355181/0.000510344653525947/0.00642383344082549/0.00297931349175614/0.00115600762483226/0.000267940513368428/0.00464679534817967/0.1140263401858/0.234992029542484/0.00352406746831292/0.102951584056372/0.36993876571722/0.000389933015321737/0.00280268855790509/0.00482949176413185/0.0167873912873366/0.0925867374165085/0.0368058251055102}],B2:0.5[&model=LG+F{0.00135991215300941/0.000434075111421781/0.00258713542355181/0.000510344653525947/0.00642383344082549/0.00297931349175614/0.00115600762483226/0.000267940513368428/0.00464679534817967/0.1140263401858/0.234992029542484/0.00352406746831292/0.102951584056372/0.36993876571722/0.000389933015321737/0.00280268855790509/0.00482949176413185/0.0167873912873366/0.0925867374165085/0.0368058251055102}]):0.001[&model=LG+F{0.00135991215300941/0.000434075111421781/0.00258713542355181/0.000510344653525947/0.00642383344082549/0.00297931349175614/0.00115600762483226/0.000267940513368428/0.00464679534817967/0.1140263401858/0.234992029542484/0.00352406746831292/0.102951584056372/0.36993876571722/0.000389933015321737/0.00280268855790509/0.00482949176413185/0.0167873912873366/0.0925867374165085/0.0368058251055102}],(B3:0.5[&model=LG+F{0.00135991215300941/0.000434075111421781/0.00258713542355181/0.000510344653525947/0.00642383344082549/0.00297931349175614/0.00115600762483226/0.000267940513368428/0.00464679534817967/0.1140263401858/0.234992029542484/0.00352406746831292/0.102951584056372/0.36993876571722/0.000389933015321737/0.00280268855790509/0.00482949176413185/0.0167873912873366/0.0925867374165085/0.0368058251055102}],B4:0.5[&model=LG+F{0.00135991215300941/0.000434075111421781/0.00258713542355181/0.000510344653525947/0.00642383344082549/0.00297931349175614/0.00115600762483226/0.000267940513368428/0.00464679534817967/0.1140263401858/0.234992029542484/0.00352406746831292/0.102951584056372/0.36993876571722/0.000389933015321737/0.00280268855790509/0.00482949176413185/0.0167873912873366/0.0925867374165085/0.0368058251055102}]):0.001[&model=LG+F{0.00135991215300941/0.000434075111421781/0.00258713542355181/0.000510344653525947/0.00642383344082549/0.00297931349175614/0.00115600762483226/0.000267940513368428/0.00464679534817967/0.1140263401858/0.234992029542484/0.00352406746831292/0.102951584056372/0.36993876571722/0.000389933015321737/0.00280268855790509/0.00482949176413185/0.0167873912873366/0.0925867374165085/0.0368058251055102}]):0.5[&model=LG+F{0.00135991215300941/0.000434075111421781/0.00258713542355181/0.000510344653525947/0.00642383344082549/0.00297931349175614/0.00115600762483226/0.000267940513368428/0.00464679534817967/0.1140263401858/0.234992029542484/0.00352406746831292/0.102951584056372/0.36993876571722/0.000389933015321737/0.00280268855790509/0.00482949176413185/0.0167873912873366/0.0925867374165085/0.0368058251055102}]):0.25[&model=LG+F{0.0161342640462347/0.00514995211130325/0.00173850192719157/0.000834708547640392/0.0105066814056525/0.00487289995199833/0.00189074077472606/0.00317889871180523/0.00760019678753033/0.0766233612508243/0.384347821283686/0.00236810103925836/0.0691813523405392/0.248591260931873/0.00462624164040532/0.00458401607520389/0.00789901104758958/0.0274570898378409/0.0622163880428028/0.0601988021355155}],(((C1:0.5[&model=LG+F{0.0161342640462347/0.00514995211130325/0.00173850192719157/0.000834708547640392/0.0105066814056525/0.00487289995199833/0.00189074077472606/0.00317889871180523/0.00760019678753033/0.0766233612508243/0.384347821283686/0.00236810103925836/0.0691813523405392/0.248591260931873/0.00462624164040532/0.00458401607520389/0.00789901104758958/0.0274570898378409/0.0622163880428028/0.0601988021355155}],C2:0.5[&model=LG+F{0.0161342640462347/0.00514995211130325/0.00173850192719157/0.000834708547640392/0.0105066814056525/0.00487289995199833/0.00189074077472606/0.00317889871180523/0.00760019678753033/0.0766233612508243/0.384347821283686/0.00236810103925836/0.0691813523405392/0.248591260931873/0.00462624164040532/0.00458401607520389/0.00789901104758958/0.0274570898378409/0.0622163880428028/0.0601988021355155}]):0.001[&model=LG+F{0.0161342640462347/0.00514995211130325/0.00173850192719157/0.000834708547640392/0.0105066814056525/0.00487289995199833/0.00189074077472606/0.00317889871180523/0.00760019678753033/0.0766233612508243/0.384347821283686/0.00236810103925836/0.0691813523405392/0.248591260931873/0.00462624164040532/0.00458401607520389/0.00789901104758958/0.0274570898378409/0.0622163880428028/0.0601988021355155}],(C3:0.5[&model=LG+F{0.0161342640462347/0.00514995211130325/0.00173850192719157/0.000834708547640392/0.0105066814056525/0.00487289995199833/0.00189074077472606/0.00317889871180523/0.00760019678753033/0.0766233612508243/0.384347821283686/0.00236810103925836/0.0691813523405392/0.248591260931873/0.00462624164040532/0.00458401607520389/0.00789901104758958/0.0274570898378409/0.0622163880428028/0.0601988021355155}],C4:0.5[&model=LG+F{0.0161342640462347/0.00514995211130325/0.00173850192719157/0.000834708547640392/0.0105066814056525/0.00487289995199833/0.00189074077472606/0.00317889871180523/0.00760019678753033/0.0766233612508243/0.384347821283686/0.00236810103925836/0.0691813523405392/0.248591260931873/0.00462624164040532/0.00458401607520389/0.00789901104758958/0.0274570898378409/0.0622163880428028/0.0601988021355155}]):0.001[&model=LG+F{0.0161342640462347/0.00514995211130325/0.00173850192719157/0.000834708547640392/0.0105066814056525/0.00487289995199833/0.00189074077472606/0.00317889871180523/0.00760019678753033/0.0766233612508243/0.384347821283686/0.00236810103925836/0.0691813523405392/0.248591260931873/0.00462624164040532/0.00458401607520389/0.00789901104758958/0.0274570898378409/0.0622163880428028/0.0601988021355155}]):0.5[&model=LG+F{0.0161342640462347/0.00514995211130325/0.00173850192719157/0.000834708547640392/0.0105066814056525/0.00487289995199833/0.00189074077472606/0.00317889871180523/0.00760019678753033/0.0766233612508243/0.384347821283686/0.00236810103925836/0.0691813523405392/0.248591260931873/0.00462624164040532/0.00458401607520389/0.00789901104758958/0.0274570898378409/0.0622163880428028/0.0601988021355155}],((D1:0.5[&model=LG+F{0.00135991215300941/0.000434075111421781/0.00258713542355181/0.000510344653525947/0.00642383344082549/0.00297931349175614/0.00115600762483226/0.000267940513368428/0.00464679534817967/0.1140263401858/0.234992029542484/0.00352406746831292/0.102951584056372/0.36993876571722/0.000389933015321737/0.00280268855790509/0.00482949176413185/0.0167873912873366/0.0925867374165085/0.0368058251055102}],D2:0.5[&model=LG+F{0.00135991215300941/0.000434075111421781/0.00258713542355181/0.000510344653525947/0.00642383344082549/0.00297931349175614/0.00115600762483226/0.000267940513368428/0.00464679534817967/0.1140263401858/0.234992029542484/0.00352406746831292/0.102951584056372/0.36993876571722/0.000389933015321737/0.00280268855790509/0.00482949176413185/0.0167873912873366/0.0925867374165085/0.0368058251055102}]):0.001[&model=LG+F{0.00135991215300941/0.000434075111421781/0.00258713542355181/0.000510344653525947/0.00642383344082549/0.00297931349175614/0.00115600762483226/0.000267940513368428/0.00464679534817967/0.1140263401858/0.234992029542484/0.00352406746831292/0.102951584056372/0.36993876571722/0.000389933015321737/0.00280268855790509/0.00482949176413185/0.0167873912873366/0.0925867374165085/0.0368058251055102}],(D3:0.5[&model=LG+F{0.00135991215300941/0.000434075111421781/0.00258713542355181/0.000510344653525947/0.00642383344082549/0.00297931349175614/0.00115600762483226/0.000267940513368428/0.00464679534817967/0.1140263401858/0.234992029542484/0.00352406746831292/0.102951584056372/0.36993876571722/0.000389933015321737/0.00280268855790509/0.00482949176413185/0.0167873912873366/0.0925867374165085/0.0368058251055102}],D4:0.5[&model=LG+F{0.00135991215300941/0.000434075111421781/0.00258713542355181/0.000510344653525947/0.00642383344082549/0.00297931349175614/0.00115600762483226/0.000267940513368428/0.00464679534817967/0.1140263401858/0.234992029542484/0.00352406746831292/0.102951584056372/0.36993876571722/0.000389933015321737/0.00280268855790509/0.00482949176413185/0.0167873912873366/0.0925867374165085/0.0368058251055102}]):0.001[&model=LG+F{0.00135991215300941/0.000434075111421781/0.00258713542355181/0.000510344653525947/0.00642383344082549/0.00297931349175614/0.00115600762483226/0.000267940513368428/0.00464679534817967/0.1140263401858/0.234992029542484/0.00352406746831292/0.102951584056372/0.36993876571722/0.000389933015321737/0.00280268855790509/0.00482949176413185/0.0167873912873366/0.0925867374165085/0.0368058251055102}]):0.5[&model=LG+F{0.00135991215300941/0.000434075111421781/0.00258713542355181/0.000510344653525947/0.00642383344082549/0.00297931349175614/0.00115600762483226/0.000267940513368428/0.00464679534817967/0.1140263401858/0.234992029542484/0.00352406746831292/0.102951584056372/0.36993876571722/0.000389933015321737/0.00280268855790509/0.00482949176413185/0.0167873912873366/0.0925867374165085/0.0368058251055102}]):0.25[&model=LG+F{0.0161342640462347/0.00514995211130325/0.00173850192719157/0.000834708547640392/0.0105066814056525/0.00487289995199833/0.00189074077472606/0.00317889871180523/0.00760019678753033/0.0766233612508243/0.384347821283686/0.00236810103925836/0.0691813523405392/0.248591260931873/0.00462624164040532/0.00458401607520389/0.00789901104758958/0.0274570898378409/0.0622163880428028/0.0601988021355155}]);
```
