## Supplementary material for "Modeling site-and-branch-heterogeneity with GFmix": C20pi11.nwk

```
((((A1:0.5[&model=LG+F{0.163150794903909/0.0930359338927129/0.0636369429038612/0.0522268192132903/0.00476867622305345/0.0739502373971238/0.0710280365812896/0.100197706729822/0.0256170163697977/0.00313364410736874/0.0123819469528415/0.0921024832091637/0.00522156955042516/0.00261892954722868/0.0172813740822753/0.142584257053356/0.0620066205666575/0.00155569103258742/0.00444553041803948/0.00905567764719209}],A2:0.5[&model=LG+F{0.163150794903909/0.0930359338927129/0.0636369429038612/0.0522268192132903/0.00476867622305345/0.0739502373971238/0.0710280365812896/0.100197706729822/0.0256170163697977/0.00313364410736874/0.0123819469528415/0.0921024832091637/0.00522156955042516/0.00261892954722868/0.0172813740822753/0.142584257053356/0.0620066205666575/0.00155569103258742/0.00444553041803948/0.00905567764719209}]):0.001[&model=LG+F{0.163150794903909/0.0930359338927129/0.0636369429038612/0.0522268192132903/0.00476867622305345/0.0739502373971238/0.0710280365812896/0.100197706729822/0.0256170163697977/0.00313364410736874/0.0123819469528415/0.0921024832091637/0.00522156955042516/0.00261892954722868/0.0172813740822753/0.142584257053356/0.0620066205666575/0.00155569103258742/0.00444553041803948/0.00905567764719209}],(A3:0.5[&model=LG+F{0.163150794903909/0.0930359338927129/0.0636369429038612/0.0522268192132903/0.00476867622305345/0.0739502373971238/0.0710280365812896/0.100197706729822/0.0256170163697977/0.00313364410736874/0.0123819469528415/0.0921024832091637/0.00522156955042516/0.00261892954722868/0.0172813740822753/0.142584257053356/0.0620066205666575/0.00155569103258742/0.00444553041803948/0.00905567764719209}],A4:0.5[&model=LG+F{0.163150794903909/0.0930359338927129/0.0636369429038612/0.0522268192132903/0.00476867622305345/0.0739502373971238/0.0710280365812896/0.100197706729822/0.0256170163697977/0.00313364410736874/0.0123819469528415/0.0921024832091637/0.00522156955042516/0.00261892954722868/0.0172813740822753/0.142584257053356/0.0620066205666575/0.00155569103258742/0.00444553041803948/0.00905567764719209}]):0.001[&model=LG+F{0.163150794903909/0.0930359338927129/0.0636369429038612/0.0522268192132903/0.00476867622305345/0.0739502373971238/0.0710280365812896/0.100197706729822/0.0256170163697977/0.00313364410736874/0.0123819469528415/0.0921024832091637/0.00522156955042516/0.00261892954722868/0.0172813740822753/0.142584257053356/0.0620066205666575/0.00155569103258742/0.00444553041803948/0.00905567764719209}]):0.5[&model=LG+F{0.163150794903909/0.0930359338927129/0.0636369429038612/0.0522268192132903/0.00476867622305345/0.0739502373971238/0.0710280365812896/0.100197706729822/0.0256170163697977/0.00313364410736874/0.0123819469528415/0.0921024832091637/0.00522156955042516/0.00261892954722868/0.0172813740822753/0.142584257053356/0.0620066205666575/0.00155569103258742/0.00444553041803948/0.00905567764719209}],((B1:0.5[&model=LG+F{0.0243605319881162/0.0138914728853914/0.167760292036527/0.0565663510705003/0.00516490602793872/0.0800947703376135/0.076929763551121/0.0149608185566323/0.0277455369325647/0.00826094131179301/0.0134107642169506/0.242801410240609/0.013765149498016/0.00690404607163355/0.00258033352750636/0.154431597847608/0.0671587571386367/0.00168495356278897/0.0117193480257882/0.00980811484766809}],B2:0.5[&model=LG+F{0.0243605319881162/0.0138914728853914/0.167760292036527/0.0565663510705003/0.00516490602793872/0.0800947703376135/0.076929763551121/0.0149608185566323/0.0277455369325647/0.00826094131179301/0.0134107642169506/0.242801410240609/0.013765149498016/0.00690404607163355/0.00258033352750636/0.154431597847608/0.0671587571386367/0.00168495356278897/0.0117193480257882/0.00980811484766809}]):0.001[&model=LG+F{0.0243605319881162/0.0138914728853914/0.167760292036527/0.0565663510705003/0.00516490602793872/0.0800947703376135/0.076929763551121/0.0149608185566323/0.0277455369325647/0.00826094131179301/0.0134107642169506/0.242801410240609/0.013765149498016/0.00690404607163355/0.00258033352750636/0.154431597847608/0.0671587571386367/0.00168495356278897/0.0117193480257882/0.00980811484766809}],(B3:0.5[&model=LG+F{0.0243605319881162/0.0138914728853914/0.167760292036527/0.0565663510705003/0.00516490602793872/0.0800947703376135/0.076929763551121/0.0149608185566323/0.0277455369325647/0.00826094131179301/0.0134107642169506/0.242801410240609/0.013765149498016/0.00690404607163355/0.00258033352750636/0.154431597847608/0.0671587571386367/0.00168495356278897/0.0117193480257882/0.00980811484766809}],B4:0.5[&model=LG+F{0.0243605319881162/0.0138914728853914/0.167760292036527/0.0565663510705003/0.00516490602793872/0.0800947703376135/0.076929763551121/0.0149608185566323/0.0277455369325647/0.00826094131179301/0.0134107642169506/0.242801410240609/0.013765149498016/0.00690404607163355/0.00258033352750636/0.154431597847608/0.0671587571386367/0.00168495356278897/0.0117193480257882/0.00980811484766809}]):0.001[&model=LG+F{0.0243605319881162/0.0138914728853914/0.167760292036527/0.0565663510705003/0.00516490602793872/0.0800947703376135/0.076929763551121/0.0149608185566323/0.0277455369325647/0.00826094131179301/0.0134107642169506/0.242801410240609/0.013765149498016/0.00690404607163355/0.00258033352750636/0.154431597847608/0.0671587571386367/0.00168495356278897/0.0117193480257882/0.00980811484766809}]):0.5[&model=LG+F{0.0243605319881162/0.0138914728853914/0.167760292036527/0.0565663510705003/0.00516490602793872/0.0800947703376135/0.076929763551121/0.0149608185566323/0.0277455369325647/0.00826094131179301/0.0134107642169506/0.242801410240609/0.013765149498016/0.00690404607163355/0.00258033352750636/0.154431597847608/0.0671587571386367/0.00168495356278897/0.0117193480257882/0.00980811484766809}]):0.25[&model=LG+F{0.163150794903909/0.0930359338927129/0.0636369429038612/0.0522268192132903/0.00476867622305345/0.0739502373971238/0.0710280365812896/0.100197706729822/0.0256170163697977/0.00313364410736874/0.0123819469528415/0.0921024832091637/0.00522156955042516/0.00261892954722868/0.0172813740822753/0.142584257053356/0.0620066205666575/0.00155569103258742/0.00444553041803948/0.00905567764719209}],(((C1:0.5[&model=LG+F{0.163150794903909/0.0930359338927129/0.0636369429038612/0.0522268192132903/0.00476867622305345/0.0739502373971238/0.0710280365812896/0.100197706729822/0.0256170163697977/0.00313364410736874/0.0123819469528415/0.0921024832091637/0.00522156955042516/0.00261892954722868/0.0172813740822753/0.142584257053356/0.0620066205666575/0.00155569103258742/0.00444553041803948/0.00905567764719209}],C2:0.5[&model=LG+F{0.163150794903909/0.0930359338927129/0.0636369429038612/0.0522268192132903/0.00476867622305345/0.0739502373971238/0.0710280365812896/0.100197706729822/0.0256170163697977/0.00313364410736874/0.0123819469528415/0.0921024832091637/0.00522156955042516/0.00261892954722868/0.0172813740822753/0.142584257053356/0.0620066205666575/0.00155569103258742/0.00444553041803948/0.00905567764719209}]):0.001[&model=LG+F{0.163150794903909/0.0930359338927129/0.0636369429038612/0.0522268192132903/0.00476867622305345/0.0739502373971238/0.0710280365812896/0.100197706729822/0.0256170163697977/0.00313364410736874/0.0123819469528415/0.0921024832091637/0.00522156955042516/0.00261892954722868/0.0172813740822753/0.142584257053356/0.0620066205666575/0.00155569103258742/0.00444553041803948/0.00905567764719209}],(C3:0.5[&model=LG+F{0.163150794903909/0.0930359338927129/0.0636369429038612/0.0522268192132903/0.00476867622305345/0.0739502373971238/0.0710280365812896/0.100197706729822/0.0256170163697977/0.00313364410736874/0.0123819469528415/0.0921024832091637/0.00522156955042516/0.00261892954722868/0.0172813740822753/0.142584257053356/0.0620066205666575/0.00155569103258742/0.00444553041803948/0.00905567764719209}],C4:0.5[&model=LG+F{0.163150794903909/0.0930359338927129/0.0636369429038612/0.0522268192132903/0.00476867622305345/0.0739502373971238/0.0710280365812896/0.100197706729822/0.0256170163697977/0.00313364410736874/0.0123819469528415/0.0921024832091637/0.00522156955042516/0.00261892954722868/0.0172813740822753/0.142584257053356/0.0620066205666575/0.00155569103258742/0.00444553041803948/0.00905567764719209}]):0.001[&model=LG+F{0.163150794903909/0.0930359338927129/0.0636369429038612/0.0522268192132903/0.00476867622305345/0.0739502373971238/0.0710280365812896/0.100197706729822/0.0256170163697977/0.00313364410736874/0.0123819469528415/0.0921024832091637/0.00522156955042516/0.00261892954722868/0.0172813740822753/0.142584257053356/0.0620066205666575/0.00155569103258742/0.00444553041803948/0.00905567764719209}]):0.5[&model=LG+F{0.163150794903909/0.0930359338927129/0.0636369429038612/0.0522268192132903/0.00476867622305345/0.0739502373971238/0.0710280365812896/0.100197706729822/0.0256170163697977/0.00313364410736874/0.0123819469528415/0.0921024832091637/0.00522156955042516/0.00261892954722868/0.0172813740822753/0.142584257053356/0.0620066205666575/0.00155569103258742/0.00444553041803948/0.00905567764719209}],((D1:0.5[&model=LG+F{0.0243605319881162/0.0138914728853914/0.167760292036527/0.0565663510705003/0.00516490602793872/0.0800947703376135/0.076929763551121/0.0149608185566323/0.0277455369325647/0.00826094131179301/0.0134107642169506/0.242801410240609/0.013765149498016/0.00690404607163355/0.00258033352750636/0.154431597847608/0.0671587571386367/0.00168495356278897/0.0117193480257882/0.00980811484766809}],D2:0.5[&model=LG+F{0.0243605319881162/0.0138914728853914/0.167760292036527/0.0565663510705003/0.00516490602793872/0.0800947703376135/0.076929763551121/0.0149608185566323/0.0277455369325647/0.00826094131179301/0.0134107642169506/0.242801410240609/0.013765149498016/0.00690404607163355/0.00258033352750636/0.154431597847608/0.0671587571386367/0.00168495356278897/0.0117193480257882/0.00980811484766809}]):0.001[&model=LG+F{0.0243605319881162/0.0138914728853914/0.167760292036527/0.0565663510705003/0.00516490602793872/0.0800947703376135/0.076929763551121/0.0149608185566323/0.0277455369325647/0.00826094131179301/0.0134107642169506/0.242801410240609/0.013765149498016/0.00690404607163355/0.00258033352750636/0.154431597847608/0.0671587571386367/0.00168495356278897/0.0117193480257882/0.00980811484766809}],(D3:0.5[&model=LG+F{0.0243605319881162/0.0138914728853914/0.167760292036527/0.0565663510705003/0.00516490602793872/0.0800947703376135/0.076929763551121/0.0149608185566323/0.0277455369325647/0.00826094131179301/0.0134107642169506/0.242801410240609/0.013765149498016/0.00690404607163355/0.00258033352750636/0.154431597847608/0.0671587571386367/0.00168495356278897/0.0117193480257882/0.00980811484766809}],D4:0.5[&model=LG+F{0.0243605319881162/0.0138914728853914/0.167760292036527/0.0565663510705003/0.00516490602793872/0.0800947703376135/0.076929763551121/0.0149608185566323/0.0277455369325647/0.00826094131179301/0.0134107642169506/0.242801410240609/0.013765149498016/0.00690404607163355/0.00258033352750636/0.154431597847608/0.0671587571386367/0.00168495356278897/0.0117193480257882/0.00980811484766809}]):0.001[&model=LG+F{0.0243605319881162/0.0138914728853914/0.167760292036527/0.0565663510705003/0.00516490602793872/0.0800947703376135/0.076929763551121/0.0149608185566323/0.0277455369325647/0.00826094131179301/0.0134107642169506/0.242801410240609/0.013765149498016/0.00690404607163355/0.00258033352750636/0.154431597847608/0.0671587571386367/0.00168495356278897/0.0117193480257882/0.00980811484766809}]):0.5[&model=LG+F{0.0243605319881162/0.0138914728853914/0.167760292036527/0.0565663510705003/0.00516490602793872/0.0800947703376135/0.076929763551121/0.0149608185566323/0.0277455369325647/0.00826094131179301/0.0134107642169506/0.242801410240609/0.013765149498016/0.00690404607163355/0.00258033352750636/0.154431597847608/0.0671587571386367/0.00168495356278897/0.0117193480257882/0.00980811484766809}]):0.25[&model=LG+F{0.163150794903909/0.0930359338927129/0.0636369429038612/0.0522268192132903/0.00476867622305345/0.0739502373971238/0.0710280365812896/0.100197706729822/0.0256170163697977/0.00313364410736874/0.0123819469528415/0.0921024832091637/0.00522156955042516/0.00261892954722868/0.0172813740822753/0.142584257053356/0.0620066205666575/0.00155569103258742/0.00444553041803948/0.00905567764719209}]);
```
