## Supplementary material for "Modeling site-and-branch-heterogeneity with GFmix": C20pi12.nwk

```
((((A1:0.5[&model=LG+F{0.0218279545457494/0.00492538775713955/0.0018458935097156/0.000863168426311798/0.00569617380086805/0.00682788743010276/0.00209825874643438/0.00254302457400392/0.00245239852300743/0.187775610785111/0.45288233993836/0.00270592348067852/0.115394826831616/0.0358101593970726/0.00476342636522254/0.00478515116860996/0.0155338607366224/0.00278459044159126/0.00523368959942877/0.123249968532687}],A2:0.5[&model=LG+F{0.0218279545457494/0.00492538775713955/0.0018458935097156/0.000863168426311798/0.00569617380086805/0.00682788743010276/0.00209825874643438/0.00254302457400392/0.00245239852300743/0.187775610785111/0.45288233993836/0.00270592348067852/0.115394826831616/0.0358101593970726/0.00476342636522254/0.00478515116860996/0.0155338607366224/0.00278459044159126/0.00523368959942877/0.123249968532687}]):0.001[&model=LG+F{0.0218279545457494/0.00492538775713955/0.0018458935097156/0.000863168426311798/0.00569617380086805/0.00682788743010276/0.00209825874643438/0.00254302457400392/0.00245239852300743/0.187775610785111/0.45288233993836/0.00270592348067852/0.115394826831616/0.0358101593970726/0.00476342636522254/0.00478515116860996/0.0155338607366224/0.00278459044159126/0.00523368959942877/0.123249968532687}],(A3:0.5[&model=LG+F{0.0218279545457494/0.00492538775713955/0.0018458935097156/0.000863168426311798/0.00569617380086805/0.00682788743010276/0.00209825874643438/0.00254302457400392/0.00245239852300743/0.187775610785111/0.45288233993836/0.00270592348067852/0.115394826831616/0.0358101593970726/0.00476342636522254/0.00478515116860996/0.0155338607366224/0.00278459044159126/0.00523368959942877/0.123249968532687}],A4:0.5[&model=LG+F{0.0218279545457494/0.00492538775713955/0.0018458935097156/0.000863168426311798/0.00569617380086805/0.00682788743010276/0.00209825874643438/0.00254302457400392/0.00245239852300743/0.187775610785111/0.45288233993836/0.00270592348067852/0.115394826831616/0.0358101593970726/0.00476342636522254/0.00478515116860996/0.0155338607366224/0.00278459044159126/0.00523368959942877/0.123249968532687}]):0.001[&model=LG+F{0.0218279545457494/0.00492538775713955/0.0018458935097156/0.000863168426311798/0.00569617380086805/0.00682788743010276/0.00209825874643438/0.00254302457400392/0.00245239852300743/0.187775610785111/0.45288233993836/0.00270592348067852/0.115394826831616/0.0358101593970726/0.00476342636522254/0.00478515116860996/0.0155338607366224/0.00278459044159126/0.00523368959942877/0.123249968532687}]):0.5[&model=LG+F{0.0218279545457494/0.00492538775713955/0.0018458935097156/0.000863168426311798/0.00569617380086805/0.00682788743010276/0.00209825874643438/0.00254302457400392/0.00245239852300743/0.187775610785111/0.45288233993836/0.00270592348067852/0.115394826831616/0.0358101593970726/0.00476342636522254/0.00478515116860996/0.0155338607366224/0.00278459044159126/0.00523368959942877/0.123249968532687}],((B1:0.5[&model=LG+F{0.00204599914597505/0.000461671253876873/0.00305478986721589/0.000586887645206518/0.00387295680283715/0.00464243437715908/0.0014266533589402/0.000238365262109216/0.00166744096563591/0.310751963814537/0.307924898478656/0.00447806310967087/0.19096819284481/0.059262634325215/0.000446490130567834/0.00325353200568562/0.0105618216222719/0.00189330572958162/0.00866129160340971/0.0838004282814181}],B2:0.5[&model=LG+F{0.00204599914597505/0.000461671253876873/0.00305478986721589/0.000586887645206518/0.00387295680283715/0.00464243437715908/0.0014266533589402/0.000238365262109216/0.00166744096563591/0.310751963814537/0.307924898478656/0.00447806310967087/0.19096819284481/0.059262634325215/0.000446490130567834/0.00325353200568562/0.0105618216222719/0.00189330572958162/0.00866129160340971/0.0838004282814181}]):0.001[&model=LG+F{0.00204599914597505/0.000461671253876873/0.00305478986721589/0.000586887645206518/0.00387295680283715/0.00464243437715908/0.0014266533589402/0.000238365262109216/0.00166744096563591/0.310751963814537/0.307924898478656/0.00447806310967087/0.19096819284481/0.059262634325215/0.000446490130567834/0.00325353200568562/0.0105618216222719/0.00189330572958162/0.00866129160340971/0.0838004282814181}],(B3:0.5[&model=LG+F{0.00204599914597505/0.000461671253876873/0.00305478986721589/0.000586887645206518/0.00387295680283715/0.00464243437715908/0.0014266533589402/0.000238365262109216/0.00166744096563591/0.310751963814537/0.307924898478656/0.00447806310967087/0.19096819284481/0.059262634325215/0.000446490130567834/0.00325353200568562/0.0105618216222719/0.00189330572958162/0.00866129160340971/0.0838004282814181}],B4:0.5[&model=LG+F{0.00204599914597505/0.000461671253876873/0.00305478986721589/0.000586887645206518/0.00387295680283715/0.00464243437715908/0.0014266533589402/0.000238365262109216/0.00166744096563591/0.310751963814537/0.307924898478656/0.00447806310967087/0.19096819284481/0.059262634325215/0.000446490130567834/0.00325353200568562/0.0105618216222719/0.00189330572958162/0.00866129160340971/0.0838004282814181}]):0.001[&model=LG+F{0.00204599914597505/0.000461671253876873/0.00305478986721589/0.000586887645206518/0.00387295680283715/0.00464243437715908/0.0014266533589402/0.000238365262109216/0.00166744096563591/0.310751963814537/0.307924898478656/0.00447806310967087/0.19096819284481/0.059262634325215/0.000446490130567834/0.00325353200568562/0.0105618216222719/0.00189330572958162/0.00866129160340971/0.0838004282814181}]):0.5[&model=LG+F{0.00204599914597505/0.000461671253876873/0.00305478986721589/0.000586887645206518/0.00387295680283715/0.00464243437715908/0.0014266533589402/0.000238365262109216/0.00166744096563591/0.310751963814537/0.307924898478656/0.00447806310967087/0.19096819284481/0.059262634325215/0.000446490130567834/0.00325353200568562/0.0105618216222719/0.00189330572958162/0.00866129160340971/0.0838004282814181}]):0.25[&model=LG+F{0.0218279545457494/0.00492538775713955/0.0018458935097156/0.000863168426311798/0.00569617380086805/0.00682788743010276/0.00209825874643438/0.00254302457400392/0.00245239852300743/0.187775610785111/0.45288233993836/0.00270592348067852/0.115394826831616/0.0358101593970726/0.00476342636522254/0.00478515116860996/0.0155338607366224/0.00278459044159126/0.00523368959942877/0.123249968532687}],(((C1:0.5[&model=LG+F{0.0218279545457494/0.00492538775713955/0.0018458935097156/0.000863168426311798/0.00569617380086805/0.00682788743010276/0.00209825874643438/0.00254302457400392/0.00245239852300743/0.187775610785111/0.45288233993836/0.00270592348067852/0.115394826831616/0.0358101593970726/0.00476342636522254/0.00478515116860996/0.0155338607366224/0.00278459044159126/0.00523368959942877/0.123249968532687}],C2:0.5[&model=LG+F{0.0218279545457494/0.00492538775713955/0.0018458935097156/0.000863168426311798/0.00569617380086805/0.00682788743010276/0.00209825874643438/0.00254302457400392/0.00245239852300743/0.187775610785111/0.45288233993836/0.00270592348067852/0.115394826831616/0.0358101593970726/0.00476342636522254/0.00478515116860996/0.0155338607366224/0.00278459044159126/0.00523368959942877/0.123249968532687}]):0.001[&model=LG+F{0.0218279545457494/0.00492538775713955/0.0018458935097156/0.000863168426311798/0.00569617380086805/0.00682788743010276/0.00209825874643438/0.00254302457400392/0.00245239852300743/0.187775610785111/0.45288233993836/0.00270592348067852/0.115394826831616/0.0358101593970726/0.00476342636522254/0.00478515116860996/0.0155338607366224/0.00278459044159126/0.00523368959942877/0.123249968532687}],(C3:0.5[&model=LG+F{0.0218279545457494/0.00492538775713955/0.0018458935097156/0.000863168426311798/0.00569617380086805/0.00682788743010276/0.00209825874643438/0.00254302457400392/0.00245239852300743/0.187775610785111/0.45288233993836/0.00270592348067852/0.115394826831616/0.0358101593970726/0.00476342636522254/0.00478515116860996/0.0155338607366224/0.00278459044159126/0.00523368959942877/0.123249968532687}],C4:0.5[&model=LG+F{0.0218279545457494/0.00492538775713955/0.0018458935097156/0.000863168426311798/0.00569617380086805/0.00682788743010276/0.00209825874643438/0.00254302457400392/0.00245239852300743/0.187775610785111/0.45288233993836/0.00270592348067852/0.115394826831616/0.0358101593970726/0.00476342636522254/0.00478515116860996/0.0155338607366224/0.00278459044159126/0.00523368959942877/0.123249968532687}]):0.001[&model=LG+F{0.0218279545457494/0.00492538775713955/0.0018458935097156/0.000863168426311798/0.00569617380086805/0.00682788743010276/0.00209825874643438/0.00254302457400392/0.00245239852300743/0.187775610785111/0.45288233993836/0.00270592348067852/0.115394826831616/0.0358101593970726/0.00476342636522254/0.00478515116860996/0.0155338607366224/0.00278459044159126/0.00523368959942877/0.123249968532687}]):0.5[&model=LG+F{0.0218279545457494/0.00492538775713955/0.0018458935097156/0.000863168426311798/0.00569617380086805/0.00682788743010276/0.00209825874643438/0.00254302457400392/0.00245239852300743/0.187775610785111/0.45288233993836/0.00270592348067852/0.115394826831616/0.0358101593970726/0.00476342636522254/0.00478515116860996/0.0155338607366224/0.00278459044159126/0.00523368959942877/0.123249968532687}],((D1:0.5[&model=LG+F{0.00204599914597505/0.000461671253876873/0.00305478986721589/0.000586887645206518/0.00387295680283715/0.00464243437715908/0.0014266533589402/0.000238365262109216/0.00166744096563591/0.310751963814537/0.307924898478656/0.00447806310967087/0.19096819284481/0.059262634325215/0.000446490130567834/0.00325353200568562/0.0105618216222719/0.00189330572958162/0.00866129160340971/0.0838004282814181}],D2:0.5[&model=LG+F{0.00204599914597505/0.000461671253876873/0.00305478986721589/0.000586887645206518/0.00387295680283715/0.00464243437715908/0.0014266533589402/0.000238365262109216/0.00166744096563591/0.310751963814537/0.307924898478656/0.00447806310967087/0.19096819284481/0.059262634325215/0.000446490130567834/0.00325353200568562/0.0105618216222719/0.00189330572958162/0.00866129160340971/0.0838004282814181}]):0.001[&model=LG+F{0.00204599914597505/0.000461671253876873/0.00305478986721589/0.000586887645206518/0.00387295680283715/0.00464243437715908/0.0014266533589402/0.000238365262109216/0.00166744096563591/0.310751963814537/0.307924898478656/0.00447806310967087/0.19096819284481/0.059262634325215/0.000446490130567834/0.00325353200568562/0.0105618216222719/0.00189330572958162/0.00866129160340971/0.0838004282814181}],(D3:0.5[&model=LG+F{0.00204599914597505/0.000461671253876873/0.00305478986721589/0.000586887645206518/0.00387295680283715/0.00464243437715908/0.0014266533589402/0.000238365262109216/0.00166744096563591/0.310751963814537/0.307924898478656/0.00447806310967087/0.19096819284481/0.059262634325215/0.000446490130567834/0.00325353200568562/0.0105618216222719/0.00189330572958162/0.00866129160340971/0.0838004282814181}],D4:0.5[&model=LG+F{0.00204599914597505/0.000461671253876873/0.00305478986721589/0.000586887645206518/0.00387295680283715/0.00464243437715908/0.0014266533589402/0.000238365262109216/0.00166744096563591/0.310751963814537/0.307924898478656/0.00447806310967087/0.19096819284481/0.059262634325215/0.000446490130567834/0.00325353200568562/0.0105618216222719/0.00189330572958162/0.00866129160340971/0.0838004282814181}]):0.001[&model=LG+F{0.00204599914597505/0.000461671253876873/0.00305478986721589/0.000586887645206518/0.00387295680283715/0.00464243437715908/0.0014266533589402/0.000238365262109216/0.00166744096563591/0.310751963814537/0.307924898478656/0.00447806310967087/0.19096819284481/0.059262634325215/0.000446490130567834/0.00325353200568562/0.0105618216222719/0.00189330572958162/0.00866129160340971/0.0838004282814181}]):0.5[&model=LG+F{0.00204599914597505/0.000461671253876873/0.00305478986721589/0.000586887645206518/0.00387295680283715/0.00464243437715908/0.0014266533589402/0.000238365262109216/0.00166744096563591/0.310751963814537/0.307924898478656/0.00447806310967087/0.19096819284481/0.059262634325215/0.000446490130567834/0.00325353200568562/0.0105618216222719/0.00189330572958162/0.00866129160340971/0.0838004282814181}]):0.25[&model=LG+F{0.0218279545457494/0.00492538775713955/0.0018458935097156/0.000863168426311798/0.00569617380086805/0.00682788743010276/0.00209825874643438/0.00254302457400392/0.00245239852300743/0.187775610785111/0.45288233993836/0.00270592348067852/0.115394826831616/0.0358101593970726/0.00476342636522254/0.00478515116860996/0.0155338607366224/0.00278459044159126/0.00523368959942877/0.123249968532687}]);
```
