## Supplementary material for "Modeling site-and-branch-heterogeneity with GFmix": C20pi13.nwk

```
((((A1:0.5[&model=LG+F{0.054911193650133/0.0581439622175586/0.0191163565713528/0.0143784789250696/0.00770977765067454/0.043669483810254/0.0470661246763867/0.00601600306978877/0.0168201419692966/0.158851455662491/0.114057188198956/0.0526836804503378/0.030127321038101/0.0119210195762197/0.0142990714667506/0.0269555409084978/0.0968156068265752/0.00322060879105735/0.0102586206216122/0.212977957576057}],A2:0.5[&model=LG+F{0.054911193650133/0.0581439622175586/0.0191163565713528/0.0143784789250696/0.00770977765067454/0.043669483810254/0.0470661246763867/0.00601600306978877/0.0168201419692966/0.158851455662491/0.114057188198956/0.0526836804503378/0.030127321038101/0.0119210195762197/0.0142990714667506/0.0269555409084978/0.0968156068265752/0.00322060879105735/0.0102586206216122/0.212977957576057}]):0.001[&model=LG+F{0.054911193650133/0.0581439622175586/0.0191163565713528/0.0143784789250696/0.00770977765067454/0.043669483810254/0.0470661246763867/0.00601600306978877/0.0168201419692966/0.158851455662491/0.114057188198956/0.0526836804503378/0.030127321038101/0.0119210195762197/0.0142990714667506/0.0269555409084978/0.0968156068265752/0.00322060879105735/0.0102586206216122/0.212977957576057}],(A3:0.5[&model=LG+F{0.054911193650133/0.0581439622175586/0.0191163565713528/0.0143784789250696/0.00770977765067454/0.043669483810254/0.0470661246763867/0.00601600306978877/0.0168201419692966/0.158851455662491/0.114057188198956/0.0526836804503378/0.030127321038101/0.0119210195762197/0.0142990714667506/0.0269555409084978/0.0968156068265752/0.00322060879105735/0.0102586206216122/0.212977957576057}],A4:0.5[&model=LG+F{0.054911193650133/0.0581439622175586/0.0191163565713528/0.0143784789250696/0.00770977765067454/0.043669483810254/0.0470661246763867/0.00601600306978877/0.0168201419692966/0.158851455662491/0.114057188198956/0.0526836804503378/0.030127321038101/0.0119210195762197/0.0142990714667506/0.0269555409084978/0.0968156068265752/0.00322060879105735/0.0102586206216122/0.212977957576057}]):0.001[&model=LG+F{0.054911193650133/0.0581439622175586/0.0191163565713528/0.0143784789250696/0.00770977765067454/0.043669483810254/0.0470661246763867/0.00601600306978877/0.0168201419692966/0.158851455662491/0.114057188198956/0.0526836804503378/0.030127321038101/0.0119210195762197/0.0142990714667506/0.0269555409084978/0.0968156068265752/0.00322060879105735/0.0102586206216122/0.212977957576057}]):0.5[&model=LG+F{0.054911193650133/0.0581439622175586/0.0191163565713528/0.0143784789250696/0.00770977765067454/0.043669483810254/0.0470661246763867/0.00601600306978877/0.0168201419692966/0.158851455662491/0.114057188198956/0.0526836804503378/0.030127321038101/0.0119210195762197/0.0142990714667506/0.0269555409084978/0.0968156068265752/0.00322060879105735/0.0102586206216122/0.212977957576057}],((B1:0.5[&model=LG+F{0.00586468943231534/0.00620995935624561/0.0360472010044437/0.0111394588448325/0.00597300669215837/0.0338321195318684/0.0364636038033369/0.000642528185654937/0.013031091828812/0.299541930531644/0.088363683009915/0.0993442035755464/0.0568102814535949/0.0224791469670462/0.00152718612997718/0.0208833034533907/0.0750060888500349/0.00249510669871609/0.0193444058335756/0.165000707351491}],B2:0.5[&model=LG+F{0.00586468943231534/0.00620995935624561/0.0360472010044437/0.0111394588448325/0.00597300669215837/0.0338321195318684/0.0364636038033369/0.000642528185654937/0.013031091828812/0.299541930531644/0.088363683009915/0.0993442035755464/0.0568102814535949/0.0224791469670462/0.00152718612997718/0.0208833034533907/0.0750060888500349/0.00249510669871609/0.0193444058335756/0.165000707351491}]):0.001[&model=LG+F{0.00586468943231534/0.00620995935624561/0.0360472010044437/0.0111394588448325/0.00597300669215837/0.0338321195318684/0.0364636038033369/0.000642528185654937/0.013031091828812/0.299541930531644/0.088363683009915/0.0993442035755464/0.0568102814535949/0.0224791469670462/0.00152718612997718/0.0208833034533907/0.0750060888500349/0.00249510669871609/0.0193444058335756/0.165000707351491}],(B3:0.5[&model=LG+F{0.00586468943231534/0.00620995935624561/0.0360472010044437/0.0111394588448325/0.00597300669215837/0.0338321195318684/0.0364636038033369/0.000642528185654937/0.013031091828812/0.299541930531644/0.088363683009915/0.0993442035755464/0.0568102814535949/0.0224791469670462/0.00152718612997718/0.0208833034533907/0.0750060888500349/0.00249510669871609/0.0193444058335756/0.165000707351491}],B4:0.5[&model=LG+F{0.00586468943231534/0.00620995935624561/0.0360472010044437/0.0111394588448325/0.00597300669215837/0.0338321195318684/0.0364636038033369/0.000642528185654937/0.013031091828812/0.299541930531644/0.088363683009915/0.0993442035755464/0.0568102814535949/0.0224791469670462/0.00152718612997718/0.0208833034533907/0.0750060888500349/0.00249510669871609/0.0193444058335756/0.165000707351491}]):0.001[&model=LG+F{0.00586468943231534/0.00620995935624561/0.0360472010044437/0.0111394588448325/0.00597300669215837/0.0338321195318684/0.0364636038033369/0.000642528185654937/0.013031091828812/0.299541930531644/0.088363683009915/0.0993442035755464/0.0568102814535949/0.0224791469670462/0.00152718612997718/0.0208833034533907/0.0750060888500349/0.00249510669871609/0.0193444058335756/0.165000707351491}]):0.5[&model=LG+F{0.00586468943231534/0.00620995935624561/0.0360472010044437/0.0111394588448325/0.00597300669215837/0.0338321195318684/0.0364636038033369/0.000642528185654937/0.013031091828812/0.299541930531644/0.088363683009915/0.0993442035755464/0.0568102814535949/0.0224791469670462/0.00152718612997718/0.0208833034533907/0.0750060888500349/0.00249510669871609/0.0193444058335756/0.165000707351491}]):0.25[&model=LG+F{0.054911193650133/0.0581439622175586/0.0191163565713528/0.0143784789250696/0.00770977765067454/0.043669483810254/0.0470661246763867/0.00601600306978877/0.0168201419692966/0.158851455662491/0.114057188198956/0.0526836804503378/0.030127321038101/0.0119210195762197/0.0142990714667506/0.0269555409084978/0.0968156068265752/0.00322060879105735/0.0102586206216122/0.212977957576057}],(((C1:0.5[&model=LG+F{0.054911193650133/0.0581439622175586/0.0191163565713528/0.0143784789250696/0.00770977765067454/0.043669483810254/0.0470661246763867/0.00601600306978877/0.0168201419692966/0.158851455662491/0.114057188198956/0.0526836804503378/0.030127321038101/0.0119210195762197/0.0142990714667506/0.0269555409084978/0.0968156068265752/0.00322060879105735/0.0102586206216122/0.212977957576057}],C2:0.5[&model=LG+F{0.054911193650133/0.0581439622175586/0.0191163565713528/0.0143784789250696/0.00770977765067454/0.043669483810254/0.0470661246763867/0.00601600306978877/0.0168201419692966/0.158851455662491/0.114057188198956/0.0526836804503378/0.030127321038101/0.0119210195762197/0.0142990714667506/0.0269555409084978/0.0968156068265752/0.00322060879105735/0.0102586206216122/0.212977957576057}]):0.001[&model=LG+F{0.054911193650133/0.0581439622175586/0.0191163565713528/0.0143784789250696/0.00770977765067454/0.043669483810254/0.0470661246763867/0.00601600306978877/0.0168201419692966/0.158851455662491/0.114057188198956/0.0526836804503378/0.030127321038101/0.0119210195762197/0.0142990714667506/0.0269555409084978/0.0968156068265752/0.00322060879105735/0.0102586206216122/0.212977957576057}],(C3:0.5[&model=LG+F{0.054911193650133/0.0581439622175586/0.0191163565713528/0.0143784789250696/0.00770977765067454/0.043669483810254/0.0470661246763867/0.00601600306978877/0.0168201419692966/0.158851455662491/0.114057188198956/0.0526836804503378/0.030127321038101/0.0119210195762197/0.0142990714667506/0.0269555409084978/0.0968156068265752/0.00322060879105735/0.0102586206216122/0.212977957576057}],C4:0.5[&model=LG+F{0.054911193650133/0.0581439622175586/0.0191163565713528/0.0143784789250696/0.00770977765067454/0.043669483810254/0.0470661246763867/0.00601600306978877/0.0168201419692966/0.158851455662491/0.114057188198956/0.0526836804503378/0.030127321038101/0.0119210195762197/0.0142990714667506/0.0269555409084978/0.0968156068265752/0.00322060879105735/0.0102586206216122/0.212977957576057}]):0.001[&model=LG+F{0.054911193650133/0.0581439622175586/0.0191163565713528/0.0143784789250696/0.00770977765067454/0.043669483810254/0.0470661246763867/0.00601600306978877/0.0168201419692966/0.158851455662491/0.114057188198956/0.0526836804503378/0.030127321038101/0.0119210195762197/0.0142990714667506/0.0269555409084978/0.0968156068265752/0.00322060879105735/0.0102586206216122/0.212977957576057}]):0.5[&model=LG+F{0.054911193650133/0.0581439622175586/0.0191163565713528/0.0143784789250696/0.00770977765067454/0.043669483810254/0.0470661246763867/0.00601600306978877/0.0168201419692966/0.158851455662491/0.114057188198956/0.0526836804503378/0.030127321038101/0.0119210195762197/0.0142990714667506/0.0269555409084978/0.0968156068265752/0.00322060879105735/0.0102586206216122/0.212977957576057}],((D1:0.5[&model=LG+F{0.00586468943231534/0.00620995935624561/0.0360472010044437/0.0111394588448325/0.00597300669215837/0.0338321195318684/0.0364636038033369/0.000642528185654937/0.013031091828812/0.299541930531644/0.088363683009915/0.0993442035755464/0.0568102814535949/0.0224791469670462/0.00152718612997718/0.0208833034533907/0.0750060888500349/0.00249510669871609/0.0193444058335756/0.165000707351491}],D2:0.5[&model=LG+F{0.00586468943231534/0.00620995935624561/0.0360472010044437/0.0111394588448325/0.00597300669215837/0.0338321195318684/0.0364636038033369/0.000642528185654937/0.013031091828812/0.299541930531644/0.088363683009915/0.0993442035755464/0.0568102814535949/0.0224791469670462/0.00152718612997718/0.0208833034533907/0.0750060888500349/0.00249510669871609/0.0193444058335756/0.165000707351491}]):0.001[&model=LG+F{0.00586468943231534/0.00620995935624561/0.0360472010044437/0.0111394588448325/0.00597300669215837/0.0338321195318684/0.0364636038033369/0.000642528185654937/0.013031091828812/0.299541930531644/0.088363683009915/0.0993442035755464/0.0568102814535949/0.0224791469670462/0.00152718612997718/0.0208833034533907/0.0750060888500349/0.00249510669871609/0.0193444058335756/0.165000707351491}],(D3:0.5[&model=LG+F{0.00586468943231534/0.00620995935624561/0.0360472010044437/0.0111394588448325/0.00597300669215837/0.0338321195318684/0.0364636038033369/0.000642528185654937/0.013031091828812/0.299541930531644/0.088363683009915/0.0993442035755464/0.0568102814535949/0.0224791469670462/0.00152718612997718/0.0208833034533907/0.0750060888500349/0.00249510669871609/0.0193444058335756/0.165000707351491}],D4:0.5[&model=LG+F{0.00586468943231534/0.00620995935624561/0.0360472010044437/0.0111394588448325/0.00597300669215837/0.0338321195318684/0.0364636038033369/0.000642528185654937/0.013031091828812/0.299541930531644/0.088363683009915/0.0993442035755464/0.0568102814535949/0.0224791469670462/0.00152718612997718/0.0208833034533907/0.0750060888500349/0.00249510669871609/0.0193444058335756/0.165000707351491}]):0.001[&model=LG+F{0.00586468943231534/0.00620995935624561/0.0360472010044437/0.0111394588448325/0.00597300669215837/0.0338321195318684/0.0364636038033369/0.000642528185654937/0.013031091828812/0.299541930531644/0.088363683009915/0.0993442035755464/0.0568102814535949/0.0224791469670462/0.00152718612997718/0.0208833034533907/0.0750060888500349/0.00249510669871609/0.0193444058335756/0.165000707351491}]):0.5[&model=LG+F{0.00586468943231534/0.00620995935624561/0.0360472010044437/0.0111394588448325/0.00597300669215837/0.0338321195318684/0.0364636038033369/0.000642528185654937/0.013031091828812/0.299541930531644/0.088363683009915/0.0993442035755464/0.0568102814535949/0.0224791469670462/0.00152718612997718/0.0208833034533907/0.0750060888500349/0.00249510669871609/0.0193444058335756/0.165000707351491}]):0.25[&model=LG+F{0.054911193650133/0.0581439622175586/0.0191163565713528/0.0143784789250696/0.00770977765067454/0.043669483810254/0.0470661246763867/0.00601600306978877/0.0168201419692966/0.158851455662491/0.114057188198956/0.0526836804503378/0.030127321038101/0.0119210195762197/0.0142990714667506/0.0269555409084978/0.0968156068265752/0.00322060879105735/0.0102586206216122/0.212977957576057}]);
```
