## Supplementary material for "Modeling site-and-branch-heterogeneity with GFmix": C20pi14.nwk

```
((((A1:0.5[&model=LG+F{0.441498493232181/0.00594795594560285/0.00771378681250173/0.00423375617730354/0.0381744155721931/0.00575241007252866/0.00593151944951481/0.100317048890394/0.00291346125009665/0.00643028948375305/0.00937014181323626/0.00327572690596959/0.00583136556214431/0.00407456692197375/0.0199154021471705/0.221461291524425/0.0700072541299619/0.00114189849803675/0.00292949504342161/0.0430794027373713}],A2:0.5[&model=LG+F{0.441498493232181/0.00594795594560285/0.00771378681250173/0.00423375617730354/0.0381744155721931/0.00575241007252866/0.00593151944951481/0.100317048890394/0.00291346125009665/0.00643028948375305/0.00937014181323626/0.00327572690596959/0.00583136556214431/0.00407456692197375/0.0199154021471705/0.221461291524425/0.0700072541299619/0.00114189849803675/0.00292949504342161/0.0430794027373713}]):0.001[&model=LG+F{0.441498493232181/0.00594795594560285/0.00771378681250173/0.00423375617730354/0.0381744155721931/0.00575241007252866/0.00593151944951481/0.100317048890394/0.00291346125009665/0.00643028948375305/0.00937014181323626/0.00327572690596959/0.00583136556214431/0.00407456692197375/0.0199154021471705/0.221461291524425/0.0700072541299619/0.00114189849803675/0.00292949504342161/0.0430794027373713}],(A3:0.5[&model=LG+F{0.441498493232181/0.00594795594560285/0.00771378681250173/0.00423375617730354/0.0381744155721931/0.00575241007252866/0.00593151944951481/0.100317048890394/0.00291346125009665/0.00643028948375305/0.00937014181323626/0.00327572690596959/0.00583136556214431/0.00407456692197375/0.0199154021471705/0.221461291524425/0.0700072541299619/0.00114189849803675/0.00292949504342161/0.0430794027373713}],A4:0.5[&model=LG+F{0.441498493232181/0.00594795594560285/0.00771378681250173/0.00423375617730354/0.0381744155721931/0.00575241007252866/0.00593151944951481/0.100317048890394/0.00291346125009665/0.00643028948375305/0.00937014181323626/0.00327572690596959/0.00583136556214431/0.00407456692197375/0.0199154021471705/0.221461291524425/0.0700072541299619/0.00114189849803675/0.00292949504342161/0.0430794027373713}]):0.001[&model=LG+F{0.441498493232181/0.00594795594560285/0.00771378681250173/0.00423375617730354/0.0381744155721931/0.00575241007252866/0.00593151944951481/0.100317048890394/0.00291346125009665/0.00643028948375305/0.00937014181323626/0.00327572690596959/0.00583136556214431/0.00407456692197375/0.0199154021471705/0.221461291524425/0.0700072541299619/0.00114189849803675/0.00292949504342161/0.0430794027373713}]):0.5[&model=LG+F{0.441498493232181/0.00594795594560285/0.00771378681250173/0.00423375617730354/0.0381744155721931/0.00575241007252866/0.00593151944951481/0.100317048890394/0.00291346125009665/0.00643028948375305/0.00937014181323626/0.00327572690596959/0.00583136556214431/0.00407456692197375/0.0199154021471705/0.221461291524425/0.0700072541299619/0.00114189849803675/0.00292949504342161/0.0430794027373713}],((B1:0.5[&model=LG+F{0.109870089391005/0.00148019180462633/0.0338922323717713/0.00764263483010109/0.0689111762351447/0.0103840579703227/0.0107073802179028/0.0249646222987972/0.00525928265437335/0.0282529023291006/0.0169146661228932/0.0143926323324949/0.0256213973085992/0.0179025130316092/0.00495609169161248/0.39977450501217/0.126374750072204/0.00206131691766294/0.0128713858908679/0.0777654947598511}],B2:0.5[&model=LG+F{0.109870089391005/0.00148019180462633/0.0338922323717713/0.00764263483010109/0.0689111762351447/0.0103840579703227/0.0107073802179028/0.0249646222987972/0.00525928265437335/0.0282529023291006/0.0169146661228932/0.0143926323324949/0.0256213973085992/0.0179025130316092/0.00495609169161248/0.39977450501217/0.126374750072204/0.00206131691766294/0.0128713858908679/0.0777654947598511}]):0.001[&model=LG+F{0.109870089391005/0.00148019180462633/0.0338922323717713/0.00764263483010109/0.0689111762351447/0.0103840579703227/0.0107073802179028/0.0249646222987972/0.00525928265437335/0.0282529023291006/0.0169146661228932/0.0143926323324949/0.0256213973085992/0.0179025130316092/0.00495609169161248/0.39977450501217/0.126374750072204/0.00206131691766294/0.0128713858908679/0.0777654947598511}],(B3:0.5[&model=LG+F{0.109870089391005/0.00148019180462633/0.0338922323717713/0.00764263483010109/0.0689111762351447/0.0103840579703227/0.0107073802179028/0.0249646222987972/0.00525928265437335/0.0282529023291006/0.0169146661228932/0.0143926323324949/0.0256213973085992/0.0179025130316092/0.00495609169161248/0.39977450501217/0.126374750072204/0.00206131691766294/0.0128713858908679/0.0777654947598511}],B4:0.5[&model=LG+F{0.109870089391005/0.00148019180462633/0.0338922323717713/0.00764263483010109/0.0689111762351447/0.0103840579703227/0.0107073802179028/0.0249646222987972/0.00525928265437335/0.0282529023291006/0.0169146661228932/0.0143926323324949/0.0256213973085992/0.0179025130316092/0.00495609169161248/0.39977450501217/0.126374750072204/0.00206131691766294/0.0128713858908679/0.0777654947598511}]):0.001[&model=LG+F{0.109870089391005/0.00148019180462633/0.0338922323717713/0.00764263483010109/0.0689111762351447/0.0103840579703227/0.0107073802179028/0.0249646222987972/0.00525928265437335/0.0282529023291006/0.0169146661228932/0.0143926323324949/0.0256213973085992/0.0179025130316092/0.00495609169161248/0.39977450501217/0.126374750072204/0.00206131691766294/0.0128713858908679/0.0777654947598511}]):0.5[&model=LG+F{0.109870089391005/0.00148019180462633/0.0338922323717713/0.00764263483010109/0.0689111762351447/0.0103840579703227/0.0107073802179028/0.0249646222987972/0.00525928265437335/0.0282529023291006/0.0169146661228932/0.0143926323324949/0.0256213973085992/0.0179025130316092/0.00495609169161248/0.39977450501217/0.126374750072204/0.00206131691766294/0.0128713858908679/0.0777654947598511}]):0.25[&model=LG+F{0.441498493232181/0.00594795594560285/0.00771378681250173/0.00423375617730354/0.0381744155721931/0.00575241007252866/0.00593151944951481/0.100317048890394/0.00291346125009665/0.00643028948375305/0.00937014181323626/0.00327572690596959/0.00583136556214431/0.00407456692197375/0.0199154021471705/0.221461291524425/0.0700072541299619/0.00114189849803675/0.00292949504342161/0.0430794027373713}],(((C1:0.5[&model=LG+F{0.441498493232181/0.00594795594560285/0.00771378681250173/0.00423375617730354/0.0381744155721931/0.00575241007252866/0.00593151944951481/0.100317048890394/0.00291346125009665/0.00643028948375305/0.00937014181323626/0.00327572690596959/0.00583136556214431/0.00407456692197375/0.0199154021471705/0.221461291524425/0.0700072541299619/0.00114189849803675/0.00292949504342161/0.0430794027373713}],C2:0.5[&model=LG+F{0.441498493232181/0.00594795594560285/0.00771378681250173/0.00423375617730354/0.0381744155721931/0.00575241007252866/0.00593151944951481/0.100317048890394/0.00291346125009665/0.00643028948375305/0.00937014181323626/0.00327572690596959/0.00583136556214431/0.00407456692197375/0.0199154021471705/0.221461291524425/0.0700072541299619/0.00114189849803675/0.00292949504342161/0.0430794027373713}]):0.001[&model=LG+F{0.441498493232181/0.00594795594560285/0.00771378681250173/0.00423375617730354/0.0381744155721931/0.00575241007252866/0.00593151944951481/0.100317048890394/0.00291346125009665/0.00643028948375305/0.00937014181323626/0.00327572690596959/0.00583136556214431/0.00407456692197375/0.0199154021471705/0.221461291524425/0.0700072541299619/0.00114189849803675/0.00292949504342161/0.0430794027373713}],(C3:0.5[&model=LG+F{0.441498493232181/0.00594795594560285/0.00771378681250173/0.00423375617730354/0.0381744155721931/0.00575241007252866/0.00593151944951481/0.100317048890394/0.00291346125009665/0.00643028948375305/0.00937014181323626/0.00327572690596959/0.00583136556214431/0.00407456692197375/0.0199154021471705/0.221461291524425/0.0700072541299619/0.00114189849803675/0.00292949504342161/0.0430794027373713}],C4:0.5[&model=LG+F{0.441498493232181/0.00594795594560285/0.00771378681250173/0.00423375617730354/0.0381744155721931/0.00575241007252866/0.00593151944951481/0.100317048890394/0.00291346125009665/0.00643028948375305/0.00937014181323626/0.00327572690596959/0.00583136556214431/0.00407456692197375/0.0199154021471705/0.221461291524425/0.0700072541299619/0.00114189849803675/0.00292949504342161/0.0430794027373713}]):0.001[&model=LG+F{0.441498493232181/0.00594795594560285/0.00771378681250173/0.00423375617730354/0.0381744155721931/0.00575241007252866/0.00593151944951481/0.100317048890394/0.00291346125009665/0.00643028948375305/0.00937014181323626/0.00327572690596959/0.00583136556214431/0.00407456692197375/0.0199154021471705/0.221461291524425/0.0700072541299619/0.00114189849803675/0.00292949504342161/0.0430794027373713}]):0.5[&model=LG+F{0.441498493232181/0.00594795594560285/0.00771378681250173/0.00423375617730354/0.0381744155721931/0.00575241007252866/0.00593151944951481/0.100317048890394/0.00291346125009665/0.00643028948375305/0.00937014181323626/0.00327572690596959/0.00583136556214431/0.00407456692197375/0.0199154021471705/0.221461291524425/0.0700072541299619/0.00114189849803675/0.00292949504342161/0.0430794027373713}],((D1:0.5[&model=LG+F{0.109870089391005/0.00148019180462633/0.0338922323717713/0.00764263483010109/0.0689111762351447/0.0103840579703227/0.0107073802179028/0.0249646222987972/0.00525928265437335/0.0282529023291006/0.0169146661228932/0.0143926323324949/0.0256213973085992/0.0179025130316092/0.00495609169161248/0.39977450501217/0.126374750072204/0.00206131691766294/0.0128713858908679/0.0777654947598511}],D2:0.5[&model=LG+F{0.109870089391005/0.00148019180462633/0.0338922323717713/0.00764263483010109/0.0689111762351447/0.0103840579703227/0.0107073802179028/0.0249646222987972/0.00525928265437335/0.0282529023291006/0.0169146661228932/0.0143926323324949/0.0256213973085992/0.0179025130316092/0.00495609169161248/0.39977450501217/0.126374750072204/0.00206131691766294/0.0128713858908679/0.0777654947598511}]):0.001[&model=LG+F{0.109870089391005/0.00148019180462633/0.0338922323717713/0.00764263483010109/0.0689111762351447/0.0103840579703227/0.0107073802179028/0.0249646222987972/0.00525928265437335/0.0282529023291006/0.0169146661228932/0.0143926323324949/0.0256213973085992/0.0179025130316092/0.00495609169161248/0.39977450501217/0.126374750072204/0.00206131691766294/0.0128713858908679/0.0777654947598511}],(D3:0.5[&model=LG+F{0.109870089391005/0.00148019180462633/0.0338922323717713/0.00764263483010109/0.0689111762351447/0.0103840579703227/0.0107073802179028/0.0249646222987972/0.00525928265437335/0.0282529023291006/0.0169146661228932/0.0143926323324949/0.0256213973085992/0.0179025130316092/0.00495609169161248/0.39977450501217/0.126374750072204/0.00206131691766294/0.0128713858908679/0.0777654947598511}],D4:0.5[&model=LG+F{0.109870089391005/0.00148019180462633/0.0338922323717713/0.00764263483010109/0.0689111762351447/0.0103840579703227/0.0107073802179028/0.0249646222987972/0.00525928265437335/0.0282529023291006/0.0169146661228932/0.0143926323324949/0.0256213973085992/0.0179025130316092/0.00495609169161248/0.39977450501217/0.126374750072204/0.00206131691766294/0.0128713858908679/0.0777654947598511}]):0.001[&model=LG+F{0.109870089391005/0.00148019180462633/0.0338922323717713/0.00764263483010109/0.0689111762351447/0.0103840579703227/0.0107073802179028/0.0249646222987972/0.00525928265437335/0.0282529023291006/0.0169146661228932/0.0143926323324949/0.0256213973085992/0.0179025130316092/0.00495609169161248/0.39977450501217/0.126374750072204/0.00206131691766294/0.0128713858908679/0.0777654947598511}]):0.5[&model=LG+F{0.109870089391005/0.00148019180462633/0.0338922323717713/0.00764263483010109/0.0689111762351447/0.0103840579703227/0.0107073802179028/0.0249646222987972/0.00525928265437335/0.0282529023291006/0.0169146661228932/0.0143926323324949/0.0256213973085992/0.0179025130316092/0.00495609169161248/0.39977450501217/0.126374750072204/0.00206131691766294/0.0128713858908679/0.0777654947598511}]):0.25[&model=LG+F{0.441498493232181/0.00594795594560285/0.00771378681250173/0.00423375617730354/0.0381744155721931/0.00575241007252866/0.00593151944951481/0.100317048890394/0.00291346125009665/0.00643028948375305/0.00937014181323626/0.00327572690596959/0.00583136556214431/0.00407456692197375/0.0199154021471705/0.221461291524425/0.0700072541299619/0.00114189849803675/0.00292949504342161/0.0430794027373713}]);
```
