## Supplementary material for "Modeling site-and-branch-heterogeneity with GFmix": C20pi15.nwk

```
((((A1:0.5[&model=LG+F{0.0461268720733749/0.0842976682068961/0.0943047178829784/0.0370825550872152/0.0126592849483152/0.0838546376374149/0.0377595335895762/0.0267864149781198/0.213888887503767/0.00850381751947868/0.0365790567645392/0.0438852392404818/0.00912344586551285/0.0417641677099175/0.0112943738111135/0.05411191735723/0.0314708263508004/0.0142108673273215/0.0968273338352236/0.015469156607223}],A2:0.5[&model=LG+F{0.0461268720733749/0.0842976682068961/0.0943047178829784/0.0370825550872152/0.0126592849483152/0.0838546376374149/0.0377595335895762/0.0267864149781198/0.213888887503767/0.00850381751947868/0.0365790567645392/0.0438852392404818/0.00912344586551285/0.0417641677099175/0.0112943738111135/0.05411191735723/0.0314708263508004/0.0142108673273215/0.0968273338352236/0.015469156607223}]):0.001[&model=LG+F{0.0461268720733749/0.0842976682068961/0.0943047178829784/0.0370825550872152/0.0126592849483152/0.0838546376374149/0.0377595335895762/0.0267864149781198/0.213888887503767/0.00850381751947868/0.0365790567645392/0.0438852392404818/0.00912344586551285/0.0417641677099175/0.0112943738111135/0.05411191735723/0.0314708263508004/0.0142108673273215/0.0968273338352236/0.015469156607223}],(A3:0.5[&model=LG+F{0.0461268720733749/0.0842976682068961/0.0943047178829784/0.0370825550872152/0.0126592849483152/0.0838546376374149/0.0377595335895762/0.0267864149781198/0.213888887503767/0.00850381751947868/0.0365790567645392/0.0438852392404818/0.00912344586551285/0.0417641677099175/0.0112943738111135/0.05411191735723/0.0314708263508004/0.0142108673273215/0.0968273338352236/0.015469156607223}],A4:0.5[&model=LG+F{0.0461268720733749/0.0842976682068961/0.0943047178829784/0.0370825550872152/0.0126592849483152/0.0838546376374149/0.0377595335895762/0.0267864149781198/0.213888887503767/0.00850381751947868/0.0365790567645392/0.0438852392404818/0.00912344586551285/0.0417641677099175/0.0112943738111135/0.05411191735723/0.0314708263508004/0.0142108673273215/0.0968273338352236/0.015469156607223}]):0.001[&model=LG+F{0.0461268720733749/0.0842976682068961/0.0943047178829784/0.0370825550872152/0.0126592849483152/0.0838546376374149/0.0377595335895762/0.0267864149781198/0.213888887503767/0.00850381751947868/0.0365790567645392/0.0438852392404818/0.00912344586551285/0.0417641677099175/0.0112943738111135/0.05411191735723/0.0314708263508004/0.0142108673273215/0.0968273338352236/0.015469156607223}]):0.5[&model=LG+F{0.0461268720733749/0.0842976682068961/0.0943047178829784/0.0370825550872152/0.0126592849483152/0.0838546376374149/0.0377595335895762/0.0267864149781198/0.213888887503767/0.00850381751947868/0.0365790567645392/0.0438852392404818/0.00912344586551285/0.0417641677099175/0.0112943738111135/0.05411191735723/0.0314708263508004/0.0142108673273215/0.0968273338352236/0.015469156607223}],((B1:0.5[&model=LG+F{0.00498001700231644/0.00910106846738236/0.179759781450121/0.0290411282227108/0.00991409347406605/0.0656705903347178/0.0295713025713996/0.00289195421293565/0.167506650844331/0.0162096278225451/0.0286468145268404/0.0836522412860022/0.0173907379362684/0.0796091418172412/0.00121937974724128/0.0423776389370168/0.0246463141813913/0.0111292120847131/0.184568288409665/0.0121146387963552}],B2:0.5[&model=LG+F{0.00498001700231644/0.00910106846738236/0.179759781450121/0.0290411282227108/0.00991409347406605/0.0656705903347178/0.0295713025713996/0.00289195421293565/0.167506650844331/0.0162096278225451/0.0286468145268404/0.0836522412860022/0.0173907379362684/0.0796091418172412/0.00121937974724128/0.0423776389370168/0.0246463141813913/0.0111292120847131/0.184568288409665/0.0121146387963552}]):0.001[&model=LG+F{0.00498001700231644/0.00910106846738236/0.179759781450121/0.0290411282227108/0.00991409347406605/0.0656705903347178/0.0295713025713996/0.00289195421293565/0.167506650844331/0.0162096278225451/0.0286468145268404/0.0836522412860022/0.0173907379362684/0.0796091418172412/0.00121937974724128/0.0423776389370168/0.0246463141813913/0.0111292120847131/0.184568288409665/0.0121146387963552}],(B3:0.5[&model=LG+F{0.00498001700231644/0.00910106846738236/0.179759781450121/0.0290411282227108/0.00991409347406605/0.0656705903347178/0.0295713025713996/0.00289195421293565/0.167506650844331/0.0162096278225451/0.0286468145268404/0.0836522412860022/0.0173907379362684/0.0796091418172412/0.00121937974724128/0.0423776389370168/0.0246463141813913/0.0111292120847131/0.184568288409665/0.0121146387963552}],B4:0.5[&model=LG+F{0.00498001700231644/0.00910106846738236/0.179759781450121/0.0290411282227108/0.00991409347406605/0.0656705903347178/0.0295713025713996/0.00289195421293565/0.167506650844331/0.0162096278225451/0.0286468145268404/0.0836522412860022/0.0173907379362684/0.0796091418172412/0.00121937974724128/0.0423776389370168/0.0246463141813913/0.0111292120847131/0.184568288409665/0.0121146387963552}]):0.001[&model=LG+F{0.00498001700231644/0.00910106846738236/0.179759781450121/0.0290411282227108/0.00991409347406605/0.0656705903347178/0.0295713025713996/0.00289195421293565/0.167506650844331/0.0162096278225451/0.0286468145268404/0.0836522412860022/0.0173907379362684/0.0796091418172412/0.00121937974724128/0.0423776389370168/0.0246463141813913/0.0111292120847131/0.184568288409665/0.0121146387963552}]):0.5[&model=LG+F{0.00498001700231644/0.00910106846738236/0.179759781450121/0.0290411282227108/0.00991409347406605/0.0656705903347178/0.0295713025713996/0.00289195421293565/0.167506650844331/0.0162096278225451/0.0286468145268404/0.0836522412860022/0.0173907379362684/0.0796091418172412/0.00121937974724128/0.0423776389370168/0.0246463141813913/0.0111292120847131/0.184568288409665/0.0121146387963552}]):0.25[&model=LG+F{0.0461268720733749/0.0842976682068961/0.0943047178829784/0.0370825550872152/0.0126592849483152/0.0838546376374149/0.0377595335895762/0.0267864149781198/0.213888887503767/0.00850381751947868/0.0365790567645392/0.0438852392404818/0.00912344586551285/0.0417641677099175/0.0112943738111135/0.05411191735723/0.0314708263508004/0.0142108673273215/0.0968273338352236/0.015469156607223}],(((C1:0.5[&model=LG+F{0.0461268720733749/0.0842976682068961/0.0943047178829784/0.0370825550872152/0.0126592849483152/0.0838546376374149/0.0377595335895762/0.0267864149781198/0.213888887503767/0.00850381751947868/0.0365790567645392/0.0438852392404818/0.00912344586551285/0.0417641677099175/0.0112943738111135/0.05411191735723/0.0314708263508004/0.0142108673273215/0.0968273338352236/0.015469156607223}],C2:0.5[&model=LG+F{0.0461268720733749/0.0842976682068961/0.0943047178829784/0.0370825550872152/0.0126592849483152/0.0838546376374149/0.0377595335895762/0.0267864149781198/0.213888887503767/0.00850381751947868/0.0365790567645392/0.0438852392404818/0.00912344586551285/0.0417641677099175/0.0112943738111135/0.05411191735723/0.0314708263508004/0.0142108673273215/0.0968273338352236/0.015469156607223}]):0.001[&model=LG+F{0.0461268720733749/0.0842976682068961/0.0943047178829784/0.0370825550872152/0.0126592849483152/0.0838546376374149/0.0377595335895762/0.0267864149781198/0.213888887503767/0.00850381751947868/0.0365790567645392/0.0438852392404818/0.00912344586551285/0.0417641677099175/0.0112943738111135/0.05411191735723/0.0314708263508004/0.0142108673273215/0.0968273338352236/0.015469156607223}],(C3:0.5[&model=LG+F{0.0461268720733749/0.0842976682068961/0.0943047178829784/0.0370825550872152/0.0126592849483152/0.0838546376374149/0.0377595335895762/0.0267864149781198/0.213888887503767/0.00850381751947868/0.0365790567645392/0.0438852392404818/0.00912344586551285/0.0417641677099175/0.0112943738111135/0.05411191735723/0.0314708263508004/0.0142108673273215/0.0968273338352236/0.015469156607223}],C4:0.5[&model=LG+F{0.0461268720733749/0.0842976682068961/0.0943047178829784/0.0370825550872152/0.0126592849483152/0.0838546376374149/0.0377595335895762/0.0267864149781198/0.213888887503767/0.00850381751947868/0.0365790567645392/0.0438852392404818/0.00912344586551285/0.0417641677099175/0.0112943738111135/0.05411191735723/0.0314708263508004/0.0142108673273215/0.0968273338352236/0.015469156607223}]):0.001[&model=LG+F{0.0461268720733749/0.0842976682068961/0.0943047178829784/0.0370825550872152/0.0126592849483152/0.0838546376374149/0.0377595335895762/0.0267864149781198/0.213888887503767/0.00850381751947868/0.0365790567645392/0.0438852392404818/0.00912344586551285/0.0417641677099175/0.0112943738111135/0.05411191735723/0.0314708263508004/0.0142108673273215/0.0968273338352236/0.015469156607223}]):0.5[&model=LG+F{0.0461268720733749/0.0842976682068961/0.0943047178829784/0.0370825550872152/0.0126592849483152/0.0838546376374149/0.0377595335895762/0.0267864149781198/0.213888887503767/0.00850381751947868/0.0365790567645392/0.0438852392404818/0.00912344586551285/0.0417641677099175/0.0112943738111135/0.05411191735723/0.0314708263508004/0.0142108673273215/0.0968273338352236/0.015469156607223}],((D1:0.5[&model=LG+F{0.00498001700231644/0.00910106846738236/0.179759781450121/0.0290411282227108/0.00991409347406605/0.0656705903347178/0.0295713025713996/0.00289195421293565/0.167506650844331/0.0162096278225451/0.0286468145268404/0.0836522412860022/0.0173907379362684/0.0796091418172412/0.00121937974724128/0.0423776389370168/0.0246463141813913/0.0111292120847131/0.184568288409665/0.0121146387963552}],D2:0.5[&model=LG+F{0.00498001700231644/0.00910106846738236/0.179759781450121/0.0290411282227108/0.00991409347406605/0.0656705903347178/0.0295713025713996/0.00289195421293565/0.167506650844331/0.0162096278225451/0.0286468145268404/0.0836522412860022/0.0173907379362684/0.0796091418172412/0.00121937974724128/0.0423776389370168/0.0246463141813913/0.0111292120847131/0.184568288409665/0.0121146387963552}]):0.001[&model=LG+F{0.00498001700231644/0.00910106846738236/0.179759781450121/0.0290411282227108/0.00991409347406605/0.0656705903347178/0.0295713025713996/0.00289195421293565/0.167506650844331/0.0162096278225451/0.0286468145268404/0.0836522412860022/0.0173907379362684/0.0796091418172412/0.00121937974724128/0.0423776389370168/0.0246463141813913/0.0111292120847131/0.184568288409665/0.0121146387963552}],(D3:0.5[&model=LG+F{0.00498001700231644/0.00910106846738236/0.179759781450121/0.0290411282227108/0.00991409347406605/0.0656705903347178/0.0295713025713996/0.00289195421293565/0.167506650844331/0.0162096278225451/0.0286468145268404/0.0836522412860022/0.0173907379362684/0.0796091418172412/0.00121937974724128/0.0423776389370168/0.0246463141813913/0.0111292120847131/0.184568288409665/0.0121146387963552}],D4:0.5[&model=LG+F{0.00498001700231644/0.00910106846738236/0.179759781450121/0.0290411282227108/0.00991409347406605/0.0656705903347178/0.0295713025713996/0.00289195421293565/0.167506650844331/0.0162096278225451/0.0286468145268404/0.0836522412860022/0.0173907379362684/0.0796091418172412/0.00121937974724128/0.0423776389370168/0.0246463141813913/0.0111292120847131/0.184568288409665/0.0121146387963552}]):0.001[&model=LG+F{0.00498001700231644/0.00910106846738236/0.179759781450121/0.0290411282227108/0.00991409347406605/0.0656705903347178/0.0295713025713996/0.00289195421293565/0.167506650844331/0.0162096278225451/0.0286468145268404/0.0836522412860022/0.0173907379362684/0.0796091418172412/0.00121937974724128/0.0423776389370168/0.0246463141813913/0.0111292120847131/0.184568288409665/0.0121146387963552}]):0.5[&model=LG+F{0.00498001700231644/0.00910106846738236/0.179759781450121/0.0290411282227108/0.00991409347406605/0.0656705903347178/0.0295713025713996/0.00289195421293565/0.167506650844331/0.0162096278225451/0.0286468145268404/0.0836522412860022/0.0173907379362684/0.0796091418172412/0.00121937974724128/0.0423776389370168/0.0246463141813913/0.0111292120847131/0.184568288409665/0.0121146387963552}]):0.25[&model=LG+F{0.0461268720733749/0.0842976682068961/0.0943047178829784/0.0370825550872152/0.0126592849483152/0.0838546376374149/0.0377595335895762/0.0267864149781198/0.213888887503767/0.00850381751947868/0.0365790567645392/0.0438852392404818/0.00912344586551285/0.0417641677099175/0.0112943738111135/0.05411191735723/0.0314708263508004/0.0142108673273215/0.0968273338352236/0.015469156607223}]);
```
