## Supplementary material for "Modeling site-and-branch-heterogeneity with GFmix": C20pi16.nex.log

```
IQ-TREE version 3.0.0 for Linux x86 64-bit built Apr  3 2025
Developed by Bui Quang Minh, Thomas Wong, Nhan Ly-Trong, Huaiyan Ren
Contributed by Lam-Tung Nguyen, Dominik Schrempf, Chris Bielow,
Olga Chernomor, Michael Woodhams, Diep Thi Hoang, Heiko Schmidt

Host:    perun22 (AVX2, FMA3, 2003 GB RAM)
Command: iqtree3 --alisim /misc/scratch2/cmccarthy/ScriptsForSystBiol/Simulations/088/C20pi16 -t /misc/scratch2/cmccarthy/ScriptsForSystBiol/Simulations/088/C20pi16.nwk -p /misc/scratch2/cmccarthy/ScriptsForSystBiol/Simulations/088/C20pi16.nex -af fasta -quiet
Seed:    567572 (Using SPRNG - Scalable Parallel Random Number Generator)
Time:    Tue Jun 24 13:52:02 2025
Kernel:  AVX+FMA - 1 threads (128 CPU cores detected)

Reading partition model file /misc/scratch2/cmccarthy/ScriptsForSystBiol/Simulations/088/C20pi16.nex ...

Loading 4 partitions...
Subset	Type	Model	Name
1	AA	LG+F{0.0369505126514442,0.0269924161495524,0.22844431152006,0.245770085397619,0.00363639659604786,0.0334395900152909,0.0717927623424671,0.116073455462626,0.037017129148568,0.0028469593050028,0.00525406207033146,0.0426107622569836,0.00217787293071557,0.00221418184031304,0.0108340480030642,0.08574965280588,0.0362952332201659,0.000882501094674331,0.00609508402380826,0.00492294209387493}	C20pi16_1
2	AA	LG+F{0.0369505126514442,0.0269924161495524,0.22844431152006,0.245770085397619,0.00363639659604786,0.0334395900152909,0.0717927623424671,0.116073455462626,0.037017129148568,0.0028469593050028,0.00525406207033146,0.0426107622569836,0.00217787293071557,0.00221418184031304,0.0108340480030642,0.08574965280588,0.0362952332201659,0.000882501094674331,0.00609508402380826,0.00492294209387493}	C20pi16_2
3	AA	LG+F{0.0369505126514442,0.0269924161495524,0.22844431152006,0.245770085397619,0.00363639659604786,0.0334395900152909,0.0717927623424671,0.116073455462626,0.037017129148568,0.0028469593050028,0.00525406207033146,0.0426107622569836,0.00217787293071557,0.00221418184031304,0.0108340480030642,0.08574965280588,0.0362952332201659,0.000882501094674331,0.00609508402380826,0.00492294209387493}	C20pi16_3
4	AA	LG+F{0.0369505126514442,0.0269924161495524,0.22844431152006,0.245770085397619,0.00363639659604786,0.0334395900152909,0.0717927623424671,0.116073455462626,0.037017129148568,0.0028469593050028,0.00525406207033146,0.0426107622569836,0.00217787293071557,0.00221418184031304,0.0108340480030642,0.08574965280588,0.0362952332201659,0.000882501094674331,0.00609508402380826,0.00492294209387493}	C20pi16_4

[Alignment Simulator] Executing
Reading partition model file /misc/scratch2/cmccarthy/ScriptsForSystBiol/Simulations/088/C20pi16.nex ...

Loading 4 partitions...
Subset	Type	Model	Name
1	AA	LG+F{0.0369505126514442,0.0269924161495524,0.22844431152006,0.245770085397619,0.00363639659604786,0.0334395900152909,0.0717927623424671,0.116073455462626,0.037017129148568,0.0028469593050028,0.00525406207033146,0.0426107622569836,0.00217787293071557,0.00221418184031304,0.0108340480030642,0.08574965280588,0.0362952332201659,0.000882501094674331,0.00609508402380826,0.00492294209387493}	C20pi16_1
2	AA	LG+F{0.0369505126514442,0.0269924161495524,0.22844431152006,0.245770085397619,0.00363639659604786,0.0334395900152909,0.0717927623424671,0.116073455462626,0.037017129148568,0.0028469593050028,0.00525406207033146,0.0426107622569836,0.00217787293071557,0.00221418184031304,0.0108340480030642,0.08574965280588,0.0362952332201659,0.000882501094674331,0.00609508402380826,0.00492294209387493}	C20pi16_2
3	AA	LG+F{0.0369505126514442,0.0269924161495524,0.22844431152006,0.245770085397619,0.00363639659604786,0.0334395900152909,0.0717927623424671,0.116073455462626,0.037017129148568,0.0028469593050028,0.00525406207033146,0.0426107622569836,0.00217787293071557,0.00221418184031304,0.0108340480030642,0.08574965280588,0.0362952332201659,0.000882501094674331,0.00609508402380826,0.00492294209387493}	C20pi16_3
4	AA	LG+F{0.0369505126514442,0.0269924161495524,0.22844431152006,0.245770085397619,0.00363639659604786,0.0334395900152909,0.0717927623424671,0.116073455462626,0.037017129148568,0.0028469593050028,0.00525406207033146,0.0426107622569836,0.00217787293071557,0.00221418184031304,0.0108340480030642,0.08574965280588,0.0362952332201659,0.000882501094674331,0.00609508402380826,0.00492294209387493}	C20pi16_4

 - Time spent on Loading trees: 0.027
WARNING: Partitions' rates are normalized so that sum of (partition_rate*partition_sequence_length) of all partitions is 1.
 - Tree filepath: /misc/scratch2/cmccarthy/ScriptsForSystBiol/Simulations/088/C20pi16.nwk
 - Length of output sequences: 1000
 - Model: Partition model
 - Number of output datasets: 1
 - Number of threads: 1
WARNING: The sequence_length is now set equally to the total length of all partitions
Simulating a sequence with branch-specific model named LG
Simulating a sequence with branch-specific model named LG
Simulating a sequence with branch-specific model named LG
Simulating a sequence with branch-specific model named LG
Simulating a sequence with branch-specific model named LG
Simulating a sequence with branch-specific model named LG
Simulating a sequence with branch-specific model named LG
Simulating a sequence with branch-specific model named LG
Simulating a sequence with branch-specific model named LG
Simulating a sequence with branch-specific model named LG
Simulating a sequence with branch-specific model named LG
Simulating a sequence with branch-specific model named LG
Simulating a sequence with branch-specific model named LG
Simulating a sequence with branch-specific model named LG
Simulating a sequence with branch-specific model named LG
Simulating a sequence with branch-specific model named LG
Simulating a sequence with branch-specific model named LG
Simulating a sequence with branch-specific model named LG
Simulating a sequence with branch-specific model named LG
Simulating a sequence with branch-specific model named LG
Simulating a sequence with branch-specific model named LG
Simulating a sequence with branch-specific model named LG
Simulating a sequence with branch-specific model named LG
Simulating a sequence with branch-specific model named LG
Simulating a sequence with branch-specific model named LG
Simulating a sequence with branch-specific model named LG
Simulating a sequence with branch-specific model named LG
Simulating a sequence with branch-specific model named LG
Simulating a sequence with branch-specific model named LG
Simulating a sequence with branch-specific model named LG
Simulating a sequence with branch-specific model named LG
Simulating a sequence with branch-specific model named LG
Simulating a sequence with branch-specific model named LG
Simulating a sequence with branch-specific model named LG
Simulating a sequence with branch-specific model named LG
Simulating a sequence with branch-specific model named LG
Simulating a sequence with branch-specific model named LG
Simulating a sequence with branch-specific model named LG
Simulating a sequence with branch-specific model named LG
Simulating a sequence with branch-specific model named LG
Simulating a sequence with branch-specific model named LG
Simulating a sequence with branch-specific model named LG
Simulating a sequence with branch-specific model named LG
Simulating a sequence with branch-specific model named LG
Simulating a sequence with branch-specific model named LG
Simulating a sequence with branch-specific model named LG
Simulating a sequence with branch-specific model named LG
Simulating a sequence with branch-specific model named LG
Simulating a sequence with branch-specific model named LG
Simulating a sequence with branch-specific model named LG
Simulating a sequence with branch-specific model named LG
Simulating a sequence with branch-specific model named LG
Simulating a sequence with branch-specific model named LG
Simulating a sequence with branch-specific model named LG
Simulating a sequence with branch-specific model named LG
Simulating a sequence with branch-specific model named LG
Simulating a sequence with branch-specific model named LG
Simulating a sequence with branch-specific model named LG
Simulating a sequence with branch-specific model named LG
Simulating a sequence with branch-specific model named LG
Simulating a sequence with branch-specific model named LG
Simulating a sequence with branch-specific model named LG
Simulating a sequence with branch-specific model named LG
Simulating a sequence with branch-specific model named LG
Simulating a sequence with branch-specific model named LG
Simulating a sequence with branch-specific model named LG
Simulating a sequence with branch-specific model named LG
Simulating a sequence with branch-specific model named LG
Simulating a sequence with branch-specific model named LG
Simulating a sequence with branch-specific model named LG
Simulating a sequence with branch-specific model named LG
Simulating a sequence with branch-specific model named LG
Simulating a sequence with branch-specific model named LG
Simulating a sequence with branch-specific model named LG
Simulating a sequence with branch-specific model named LG
Simulating a sequence with branch-specific model named LG
Simulating a sequence with branch-specific model named LG
Simulating a sequence with branch-specific model named LG
Simulating a sequence with branch-specific model named LG
Simulating a sequence with branch-specific model named LG
Simulating a sequence with branch-specific model named LG
Simulating a sequence with branch-specific model named LG
Simulating a sequence with branch-specific model named LG
Simulating a sequence with branch-specific model named LG
Simulating a sequence with branch-specific model named LG
Simulating a sequence with branch-specific model named LG
Simulating a sequence with branch-specific model named LG
Simulating a sequence with branch-specific model named LG
Simulating a sequence with branch-specific model named LG
Simulating a sequence with branch-specific model named LG
Simulating a sequence with branch-specific model named LG
Simulating a sequence with branch-specific model named LG
Simulating a sequence with branch-specific model named LG
Simulating a sequence with branch-specific model named LG
Simulating a sequence with branch-specific model named LG
Simulating a sequence with branch-specific model named LG
Simulating a sequence with branch-specific model named LG
Simulating a sequence with branch-specific model named LG
Simulating a sequence with branch-specific model named LG
Simulating a sequence with branch-specific model named LG
Simulating a sequence with branch-specific model named LG
Simulating a sequence with branch-specific model named LG
Simulating a sequence with branch-specific model named LG
Simulating a sequence with branch-specific model named LG
Simulating a sequence with branch-specific model named LG
Simulating a sequence with branch-specific model named LG
Simulating a sequence with branch-specific model named LG
Simulating a sequence with branch-specific model named LG
Simulating a sequence with branch-specific model named LG
Simulating a sequence with branch-specific model named LG
Simulating a sequence with branch-specific model named LG
Simulating a sequence with branch-specific model named LG
Simulating a sequence with branch-specific model named LG
Simulating a sequence with branch-specific model named LG
Simulating a sequence with branch-specific model named LG
Simulating a sequence with branch-specific model named LG
Simulating a sequence with branch-specific model named LG
Simulating a sequence with branch-specific model named LG
Simulating a sequence with branch-specific model named LG
Simulating a sequence with branch-specific model named LG
 - Time spent on merging partitions: 0.000
SUBSTITUTION PROCESS
--------------------

Edge-linked-proportional partition model with separate substitution models and separate rates across sites

  ID  Model           Speed  Parameters
   1  LG             0.033  LG
   2  LG             0.246  LG
   3  LG             0.802  LG
   4  LG             2.832  LG

An alignment written to /misc/scratch2/cmccarthy/ScriptsForSystBiol/Simulations/088/C20pi16.fa
Screen log file: /misc/scratch2/cmccarthy/ScriptsForSystBiol/Simulations/088/C20pi16.nex.log
[Alignment Simulator] Done
Simulation CPU time: 0.707 sec (0h:0m:0s)
Simulation wall-clock time: 0.747 sec (0h:0m:0s)

Date and Time: Tue Jun 24 13:52:03 2025
```
