## Supplementary material for "Modeling site-and-branch-heterogeneity with GFmix": C20pi16.nwk

```
((((A1:0.5[&model=LG+F{0.0369505126514442/0.0269924161495524/0.22844431152006/0.245770085397619/0.00363639659604786/0.0334395900152909/0.0717927623424671/0.116073455462626/0.037017129148568/0.0028469593050028/0.00525406207033146/0.0426107622569836/0.00217787293071557/0.00221418184031304/0.0108340480030642/0.08574965280588/0.0362952332201659/0.000882501094674331/0.00609508402380826/0.00492294209387493}],A2:0.5[&model=LG+F{0.0369505126514442/0.0269924161495524/0.22844431152006/0.245770085397619/0.00363639659604786/0.0334395900152909/0.0717927623424671/0.116073455462626/0.037017129148568/0.0028469593050028/0.00525406207033146/0.0426107622569836/0.00217787293071557/0.00221418184031304/0.0108340480030642/0.08574965280588/0.0362952332201659/0.000882501094674331/0.00609508402380826/0.00492294209387493}]):0.001[&model=LG+F{0.0369505126514442/0.0269924161495524/0.22844431152006/0.245770085397619/0.00363639659604786/0.0334395900152909/0.0717927623424671/0.116073455462626/0.037017129148568/0.0028469593050028/0.00525406207033146/0.0426107622569836/0.00217787293071557/0.00221418184031304/0.0108340480030642/0.08574965280588/0.0362952332201659/0.000882501094674331/0.00609508402380826/0.00492294209387493}],(A3:0.5[&model=LG+F{0.0369505126514442/0.0269924161495524/0.22844431152006/0.245770085397619/0.00363639659604786/0.0334395900152909/0.0717927623424671/0.116073455462626/0.037017129148568/0.0028469593050028/0.00525406207033146/0.0426107622569836/0.00217787293071557/0.00221418184031304/0.0108340480030642/0.08574965280588/0.0362952332201659/0.000882501094674331/0.00609508402380826/0.00492294209387493}],A4:0.5[&model=LG+F{0.0369505126514442/0.0269924161495524/0.22844431152006/0.245770085397619/0.00363639659604786/0.0334395900152909/0.0717927623424671/0.116073455462626/0.037017129148568/0.0028469593050028/0.00525406207033146/0.0426107622569836/0.00217787293071557/0.00221418184031304/0.0108340480030642/0.08574965280588/0.0362952332201659/0.000882501094674331/0.00609508402380826/0.00492294209387493}]):0.001[&model=LG+F{0.0369505126514442/0.0269924161495524/0.22844431152006/0.245770085397619/0.00363639659604786/0.0334395900152909/0.0717927623424671/0.116073455462626/0.037017129148568/0.0028469593050028/0.00525406207033146/0.0426107622569836/0.00217787293071557/0.00221418184031304/0.0108340480030642/0.08574965280588/0.0362952332201659/0.000882501094674331/0.00609508402380826/0.00492294209387493}]):0.5[&model=LG+F{0.0369505126514442/0.0269924161495524/0.22844431152006/0.245770085397619/0.00363639659604786/0.0334395900152909/0.0717927623424671/0.116073455462626/0.037017129148568/0.0028469593050028/0.00525406207033146/0.0426107622569836/0.00217787293071557/0.00221418184031304/0.0108340480030642/0.08574965280588/0.0362952332201659/0.000882501094674331/0.00609508402380826/0.00492294209387493}],((B1:0.5[&model=LG+F{0.00409722270981828/0.00299302858079533/0.44723083856274/0.197681094617964/0.00292487532975705/0.0268965799767862/0.0577453184448611/0.0128706955222708/0.0297741142819099/0.00557355965162035/0.00422601774163647/0.0834200983565087/0.00426367341172113/0.00433475622388889/0.00120132318423141/0.0689713119574842/0.0291934692571262/0.000709825128288226/0.0119324903340338/0.00395968687679625}],B2:0.5[&model=LG+F{0.00409722270981828/0.00299302858079533/0.44723083856274/0.197681094617964/0.00292487532975705/0.0268965799767862/0.0577453184448611/0.0128706955222708/0.0297741142819099/0.00557355965162035/0.00422601774163647/0.0834200983565087/0.00426367341172113/0.00433475622388889/0.00120132318423141/0.0689713119574842/0.0291934692571262/0.000709825128288226/0.0119324903340338/0.00395968687679625}]):0.001[&model=LG+F{0.00409722270981828/0.00299302858079533/0.44723083856274/0.197681094617964/0.00292487532975705/0.0268965799767862/0.0577453184448611/0.0128706955222708/0.0297741142819099/0.00557355965162035/0.00422601774163647/0.0834200983565087/0.00426367341172113/0.00433475622388889/0.00120132318423141/0.0689713119574842/0.0291934692571262/0.000709825128288226/0.0119324903340338/0.00395968687679625}],(B3:0.5[&model=LG+F{0.00409722270981828/0.00299302858079533/0.44723083856274/0.197681094617964/0.00292487532975705/0.0268965799767862/0.0577453184448611/0.0128706955222708/0.0297741142819099/0.00557355965162035/0.00422601774163647/0.0834200983565087/0.00426367341172113/0.00433475622388889/0.00120132318423141/0.0689713119574842/0.0291934692571262/0.000709825128288226/0.0119324903340338/0.00395968687679625}],B4:0.5[&model=LG+F{0.00409722270981828/0.00299302858079533/0.44723083856274/0.197681094617964/0.00292487532975705/0.0268965799767862/0.0577453184448611/0.0128706955222708/0.0297741142819099/0.00557355965162035/0.00422601774163647/0.0834200983565087/0.00426367341172113/0.00433475622388889/0.00120132318423141/0.0689713119574842/0.0291934692571262/0.000709825128288226/0.0119324903340338/0.00395968687679625}]):0.001[&model=LG+F{0.00409722270981828/0.00299302858079533/0.44723083856274/0.197681094617964/0.00292487532975705/0.0268965799767862/0.0577453184448611/0.0128706955222708/0.0297741142819099/0.00557355965162035/0.00422601774163647/0.0834200983565087/0.00426367341172113/0.00433475622388889/0.00120132318423141/0.0689713119574842/0.0291934692571262/0.000709825128288226/0.0119324903340338/0.00395968687679625}]):0.5[&model=LG+F{0.00409722270981828/0.00299302858079533/0.44723083856274/0.197681094617964/0.00292487532975705/0.0268965799767862/0.0577453184448611/0.0128706955222708/0.0297741142819099/0.00557355965162035/0.00422601774163647/0.0834200983565087/0.00426367341172113/0.00433475622388889/0.00120132318423141/0.0689713119574842/0.0291934692571262/0.000709825128288226/0.0119324903340338/0.00395968687679625}]):0.25[&model=LG+F{0.0369505126514442/0.0269924161495524/0.22844431152006/0.245770085397619/0.00363639659604786/0.0334395900152909/0.0717927623424671/0.116073455462626/0.037017129148568/0.0028469593050028/0.00525406207033146/0.0426107622569836/0.00217787293071557/0.00221418184031304/0.0108340480030642/0.08574965280588/0.0362952332201659/0.000882501094674331/0.00609508402380826/0.00492294209387493}],(((C1:0.5[&model=LG+F{0.0369505126514442/0.0269924161495524/0.22844431152006/0.245770085397619/0.00363639659604786/0.0334395900152909/0.0717927623424671/0.116073455462626/0.037017129148568/0.0028469593050028/0.00525406207033146/0.0426107622569836/0.00217787293071557/0.00221418184031304/0.0108340480030642/0.08574965280588/0.0362952332201659/0.000882501094674331/0.00609508402380826/0.00492294209387493}],C2:0.5[&model=LG+F{0.0369505126514442/0.0269924161495524/0.22844431152006/0.245770085397619/0.00363639659604786/0.0334395900152909/0.0717927623424671/0.116073455462626/0.037017129148568/0.0028469593050028/0.00525406207033146/0.0426107622569836/0.00217787293071557/0.00221418184031304/0.0108340480030642/0.08574965280588/0.0362952332201659/0.000882501094674331/0.00609508402380826/0.00492294209387493}]):0.001[&model=LG+F{0.0369505126514442/0.0269924161495524/0.22844431152006/0.245770085397619/0.00363639659604786/0.0334395900152909/0.0717927623424671/0.116073455462626/0.037017129148568/0.0028469593050028/0.00525406207033146/0.0426107622569836/0.00217787293071557/0.00221418184031304/0.0108340480030642/0.08574965280588/0.0362952332201659/0.000882501094674331/0.00609508402380826/0.00492294209387493}],(C3:0.5[&model=LG+F{0.0369505126514442/0.0269924161495524/0.22844431152006/0.245770085397619/0.00363639659604786/0.0334395900152909/0.0717927623424671/0.116073455462626/0.037017129148568/0.0028469593050028/0.00525406207033146/0.0426107622569836/0.00217787293071557/0.00221418184031304/0.0108340480030642/0.08574965280588/0.0362952332201659/0.000882501094674331/0.00609508402380826/0.00492294209387493}],C4:0.5[&model=LG+F{0.0369505126514442/0.0269924161495524/0.22844431152006/0.245770085397619/0.00363639659604786/0.0334395900152909/0.0717927623424671/0.116073455462626/0.037017129148568/0.0028469593050028/0.00525406207033146/0.0426107622569836/0.00217787293071557/0.00221418184031304/0.0108340480030642/0.08574965280588/0.0362952332201659/0.000882501094674331/0.00609508402380826/0.00492294209387493}]):0.001[&model=LG+F{0.0369505126514442/0.0269924161495524/0.22844431152006/0.245770085397619/0.00363639659604786/0.0334395900152909/0.0717927623424671/0.116073455462626/0.037017129148568/0.0028469593050028/0.00525406207033146/0.0426107622569836/0.00217787293071557/0.00221418184031304/0.0108340480030642/0.08574965280588/0.0362952332201659/0.000882501094674331/0.00609508402380826/0.00492294209387493}]):0.5[&model=LG+F{0.0369505126514442/0.0269924161495524/0.22844431152006/0.245770085397619/0.00363639659604786/0.0334395900152909/0.0717927623424671/0.116073455462626/0.037017129148568/0.0028469593050028/0.00525406207033146/0.0426107622569836/0.00217787293071557/0.00221418184031304/0.0108340480030642/0.08574965280588/0.0362952332201659/0.000882501094674331/0.00609508402380826/0.00492294209387493}],((D1:0.5[&model=LG+F{0.00409722270981828/0.00299302858079533/0.44723083856274/0.197681094617964/0.00292487532975705/0.0268965799767862/0.0577453184448611/0.0128706955222708/0.0297741142819099/0.00557355965162035/0.00422601774163647/0.0834200983565087/0.00426367341172113/0.00433475622388889/0.00120132318423141/0.0689713119574842/0.0291934692571262/0.000709825128288226/0.0119324903340338/0.00395968687679625}],D2:0.5[&model=LG+F{0.00409722270981828/0.00299302858079533/0.44723083856274/0.197681094617964/0.00292487532975705/0.0268965799767862/0.0577453184448611/0.0128706955222708/0.0297741142819099/0.00557355965162035/0.00422601774163647/0.0834200983565087/0.00426367341172113/0.00433475622388889/0.00120132318423141/0.0689713119574842/0.0291934692571262/0.000709825128288226/0.0119324903340338/0.00395968687679625}]):0.001[&model=LG+F{0.00409722270981828/0.00299302858079533/0.44723083856274/0.197681094617964/0.00292487532975705/0.0268965799767862/0.0577453184448611/0.0128706955222708/0.0297741142819099/0.00557355965162035/0.00422601774163647/0.0834200983565087/0.00426367341172113/0.00433475622388889/0.00120132318423141/0.0689713119574842/0.0291934692571262/0.000709825128288226/0.0119324903340338/0.00395968687679625}],(D3:0.5[&model=LG+F{0.00409722270981828/0.00299302858079533/0.44723083856274/0.197681094617964/0.00292487532975705/0.0268965799767862/0.0577453184448611/0.0128706955222708/0.0297741142819099/0.00557355965162035/0.00422601774163647/0.0834200983565087/0.00426367341172113/0.00433475622388889/0.00120132318423141/0.0689713119574842/0.0291934692571262/0.000709825128288226/0.0119324903340338/0.00395968687679625}],D4:0.5[&model=LG+F{0.00409722270981828/0.00299302858079533/0.44723083856274/0.197681094617964/0.00292487532975705/0.0268965799767862/0.0577453184448611/0.0128706955222708/0.0297741142819099/0.00557355965162035/0.00422601774163647/0.0834200983565087/0.00426367341172113/0.00433475622388889/0.00120132318423141/0.0689713119574842/0.0291934692571262/0.000709825128288226/0.0119324903340338/0.00395968687679625}]):0.001[&model=LG+F{0.00409722270981828/0.00299302858079533/0.44723083856274/0.197681094617964/0.00292487532975705/0.0268965799767862/0.0577453184448611/0.0128706955222708/0.0297741142819099/0.00557355965162035/0.00422601774163647/0.0834200983565087/0.00426367341172113/0.00433475622388889/0.00120132318423141/0.0689713119574842/0.0291934692571262/0.000709825128288226/0.0119324903340338/0.00395968687679625}]):0.5[&model=LG+F{0.00409722270981828/0.00299302858079533/0.44723083856274/0.197681094617964/0.00292487532975705/0.0268965799767862/0.0577453184448611/0.0128706955222708/0.0297741142819099/0.00557355965162035/0.00422601774163647/0.0834200983565087/0.00426367341172113/0.00433475622388889/0.00120132318423141/0.0689713119574842/0.0291934692571262/0.000709825128288226/0.0119324903340338/0.00395968687679625}]):0.25[&model=LG+F{0.0369505126514442/0.0269924161495524/0.22844431152006/0.245770085397619/0.00363639659604786/0.0334395900152909/0.0717927623424671/0.116073455462626/0.037017129148568/0.0028469593050028/0.00525406207033146/0.0426107622569836/0.00217787293071557/0.00221418184031304/0.0108340480030642/0.08574965280588/0.0362952332201659/0.000882501094674331/0.00609508402380826/0.00492294209387493}]);
```
