## Supplementary material for "Modeling site-and-branch-heterogeneity with GFmix": C20pi17.nwk

```
((((A1:0.5[&model=LG+F{0.156871119822654/0.0355455595074828/0.0178711980487275/0.0378954166733777/0.00303944085101579/0.0349339381684253/0.0542401491890745/0.035157063704527/0.0137640397096796/0.00912786533729098/0.0240883152723123/0.0380528798973983/0.00494483158343344/0.00397745507486533/0.369125206697433/0.0838729863013622/0.0456847877350256/0.00153806395386894/0.00372452855051466/0.0265455582949464}],A2:0.5[&model=LG+F{0.156871119822654/0.0355455595074828/0.0178711980487275/0.0378954166733777/0.00303944085101579/0.0349339381684253/0.0542401491890745/0.035157063704527/0.0137640397096796/0.00912786533729098/0.0240883152723123/0.0380528798973983/0.00494483158343344/0.00397745507486533/0.369125206697433/0.0838729863013622/0.0456847877350256/0.00153806395386894/0.00372452855051466/0.0265455582949464}]):0.001[&model=LG+F{0.156871119822654/0.0355455595074828/0.0178711980487275/0.0378954166733777/0.00303944085101579/0.0349339381684253/0.0542401491890745/0.035157063704527/0.0137640397096796/0.00912786533729098/0.0240883152723123/0.0380528798973983/0.00494483158343344/0.00397745507486533/0.369125206697433/0.0838729863013622/0.0456847877350256/0.00153806395386894/0.00372452855051466/0.0265455582949464}],(A3:0.5[&model=LG+F{0.156871119822654/0.0355455595074828/0.0178711980487275/0.0378954166733777/0.00303944085101579/0.0349339381684253/0.0542401491890745/0.035157063704527/0.0137640397096796/0.00912786533729098/0.0240883152723123/0.0380528798973983/0.00494483158343344/0.00397745507486533/0.369125206697433/0.0838729863013622/0.0456847877350256/0.00153806395386894/0.00372452855051466/0.0265455582949464}],A4:0.5[&model=LG+F{0.156871119822654/0.0355455595074828/0.0178711980487275/0.0378954166733777/0.00303944085101579/0.0349339381684253/0.0542401491890745/0.035157063704527/0.0137640397096796/0.00912786533729098/0.0240883152723123/0.0380528798973983/0.00494483158343344/0.00397745507486533/0.369125206697433/0.0838729863013622/0.0456847877350256/0.00153806395386894/0.00372452855051466/0.0265455582949464}]):0.001[&model=LG+F{0.156871119822654/0.0355455595074828/0.0178711980487275/0.0378954166733777/0.00303944085101579/0.0349339381684253/0.0542401491890745/0.035157063704527/0.0137640397096796/0.00912786533729098/0.0240883152723123/0.0380528798973983/0.00494483158343344/0.00397745507486533/0.369125206697433/0.0838729863013622/0.0456847877350256/0.00153806395386894/0.00372452855051466/0.0265455582949464}]):0.5[&model=LG+F{0.156871119822654/0.0355455595074828/0.0178711980487275/0.0378954166733777/0.00303944085101579/0.0349339381684253/0.0542401491890745/0.035157063704527/0.0137640397096796/0.00912786533729098/0.0240883152723123/0.0380528798973983/0.00494483158343344/0.00397745507486533/0.369125206697433/0.0838729863013622/0.0456847877350256/0.00153806395386894/0.00372452855051466/0.0265455582949464}],((B1:0.5[&model=LG+F{0.0362257280839855/0.00820841831668523/0.0728635094471551/0.0634786711248375/0.00509137207404218/0.0585178938973579/0.0908577578605761/0.00811870426775411/0.0230561642219325/0.037215652829913/0.040350374197013/0.155147202013855/0.02016080745184/0.016216670792461/0.0852408612999209/0.140495769173651/0.0765266586467439/0.00257641330977115/0.0151854520601627/0.044466505787596}],B2:0.5[&model=LG+F{0.0362257280839855/0.00820841831668523/0.0728635094471551/0.0634786711248375/0.00509137207404218/0.0585178938973579/0.0908577578605761/0.00811870426775411/0.0230561642219325/0.037215652829913/0.040350374197013/0.155147202013855/0.02016080745184/0.016216670792461/0.0852408612999209/0.140495769173651/0.0765266586467439/0.00257641330977115/0.0151854520601627/0.044466505787596}]):0.001[&model=LG+F{0.0362257280839855/0.00820841831668523/0.0728635094471551/0.0634786711248375/0.00509137207404218/0.0585178938973579/0.0908577578605761/0.00811870426775411/0.0230561642219325/0.037215652829913/0.040350374197013/0.155147202013855/0.02016080745184/0.016216670792461/0.0852408612999209/0.140495769173651/0.0765266586467439/0.00257641330977115/0.0151854520601627/0.044466505787596}],(B3:0.5[&model=LG+F{0.0362257280839855/0.00820841831668523/0.0728635094471551/0.0634786711248375/0.00509137207404218/0.0585178938973579/0.0908577578605761/0.00811870426775411/0.0230561642219325/0.037215652829913/0.040350374197013/0.155147202013855/0.02016080745184/0.016216670792461/0.0852408612999209/0.140495769173651/0.0765266586467439/0.00257641330977115/0.0151854520601627/0.044466505787596}],B4:0.5[&model=LG+F{0.0362257280839855/0.00820841831668523/0.0728635094471551/0.0634786711248375/0.00509137207404218/0.0585178938973579/0.0908577578605761/0.00811870426775411/0.0230561642219325/0.037215652829913/0.040350374197013/0.155147202013855/0.02016080745184/0.016216670792461/0.0852408612999209/0.140495769173651/0.0765266586467439/0.00257641330977115/0.0151854520601627/0.044466505787596}]):0.001[&model=LG+F{0.0362257280839855/0.00820841831668523/0.0728635094471551/0.0634786711248375/0.00509137207404218/0.0585178938973579/0.0908577578605761/0.00811870426775411/0.0230561642219325/0.037215652829913/0.040350374197013/0.155147202013855/0.02016080745184/0.016216670792461/0.0852408612999209/0.140495769173651/0.0765266586467439/0.00257641330977115/0.0151854520601627/0.044466505787596}]):0.5[&model=LG+F{0.0362257280839855/0.00820841831668523/0.0728635094471551/0.0634786711248375/0.00509137207404218/0.0585178938973579/0.0908577578605761/0.00811870426775411/0.0230561642219325/0.037215652829913/0.040350374197013/0.155147202013855/0.02016080745184/0.016216670792461/0.0852408612999209/0.140495769173651/0.0765266586467439/0.00257641330977115/0.0151854520601627/0.044466505787596}]):0.25[&model=LG+F{0.156871119822654/0.0355455595074828/0.0178711980487275/0.0378954166733777/0.00303944085101579/0.0349339381684253/0.0542401491890745/0.035157063704527/0.0137640397096796/0.00912786533729098/0.0240883152723123/0.0380528798973983/0.00494483158343344/0.00397745507486533/0.369125206697433/0.0838729863013622/0.0456847877350256/0.00153806395386894/0.00372452855051466/0.0265455582949464}],(((C1:0.5[&model=LG+F{0.156871119822654/0.0355455595074828/0.0178711980487275/0.0378954166733777/0.00303944085101579/0.0349339381684253/0.0542401491890745/0.035157063704527/0.0137640397096796/0.00912786533729098/0.0240883152723123/0.0380528798973983/0.00494483158343344/0.00397745507486533/0.369125206697433/0.0838729863013622/0.0456847877350256/0.00153806395386894/0.00372452855051466/0.0265455582949464}],C2:0.5[&model=LG+F{0.156871119822654/0.0355455595074828/0.0178711980487275/0.0378954166733777/0.00303944085101579/0.0349339381684253/0.0542401491890745/0.035157063704527/0.0137640397096796/0.00912786533729098/0.0240883152723123/0.0380528798973983/0.00494483158343344/0.00397745507486533/0.369125206697433/0.0838729863013622/0.0456847877350256/0.00153806395386894/0.00372452855051466/0.0265455582949464}]):0.001[&model=LG+F{0.156871119822654/0.0355455595074828/0.0178711980487275/0.0378954166733777/0.00303944085101579/0.0349339381684253/0.0542401491890745/0.035157063704527/0.0137640397096796/0.00912786533729098/0.0240883152723123/0.0380528798973983/0.00494483158343344/0.00397745507486533/0.369125206697433/0.0838729863013622/0.0456847877350256/0.00153806395386894/0.00372452855051466/0.0265455582949464}],(C3:0.5[&model=LG+F{0.156871119822654/0.0355455595074828/0.0178711980487275/0.0378954166733777/0.00303944085101579/0.0349339381684253/0.0542401491890745/0.035157063704527/0.0137640397096796/0.00912786533729098/0.0240883152723123/0.0380528798973983/0.00494483158343344/0.00397745507486533/0.369125206697433/0.0838729863013622/0.0456847877350256/0.00153806395386894/0.00372452855051466/0.0265455582949464}],C4:0.5[&model=LG+F{0.156871119822654/0.0355455595074828/0.0178711980487275/0.0378954166733777/0.00303944085101579/0.0349339381684253/0.0542401491890745/0.035157063704527/0.0137640397096796/0.00912786533729098/0.0240883152723123/0.0380528798973983/0.00494483158343344/0.00397745507486533/0.369125206697433/0.0838729863013622/0.0456847877350256/0.00153806395386894/0.00372452855051466/0.0265455582949464}]):0.001[&model=LG+F{0.156871119822654/0.0355455595074828/0.0178711980487275/0.0378954166733777/0.00303944085101579/0.0349339381684253/0.0542401491890745/0.035157063704527/0.0137640397096796/0.00912786533729098/0.0240883152723123/0.0380528798973983/0.00494483158343344/0.00397745507486533/0.369125206697433/0.0838729863013622/0.0456847877350256/0.00153806395386894/0.00372452855051466/0.0265455582949464}]):0.5[&model=LG+F{0.156871119822654/0.0355455595074828/0.0178711980487275/0.0378954166733777/0.00303944085101579/0.0349339381684253/0.0542401491890745/0.035157063704527/0.0137640397096796/0.00912786533729098/0.0240883152723123/0.0380528798973983/0.00494483158343344/0.00397745507486533/0.369125206697433/0.0838729863013622/0.0456847877350256/0.00153806395386894/0.00372452855051466/0.0265455582949464}],((D1:0.5[&model=LG+F{0.0362257280839855/0.00820841831668523/0.0728635094471551/0.0634786711248375/0.00509137207404218/0.0585178938973579/0.0908577578605761/0.00811870426775411/0.0230561642219325/0.037215652829913/0.040350374197013/0.155147202013855/0.02016080745184/0.016216670792461/0.0852408612999209/0.140495769173651/0.0765266586467439/0.00257641330977115/0.0151854520601627/0.044466505787596}],D2:0.5[&model=LG+F{0.0362257280839855/0.00820841831668523/0.0728635094471551/0.0634786711248375/0.00509137207404218/0.0585178938973579/0.0908577578605761/0.00811870426775411/0.0230561642219325/0.037215652829913/0.040350374197013/0.155147202013855/0.02016080745184/0.016216670792461/0.0852408612999209/0.140495769173651/0.0765266586467439/0.00257641330977115/0.0151854520601627/0.044466505787596}]):0.001[&model=LG+F{0.0362257280839855/0.00820841831668523/0.0728635094471551/0.0634786711248375/0.00509137207404218/0.0585178938973579/0.0908577578605761/0.00811870426775411/0.0230561642219325/0.037215652829913/0.040350374197013/0.155147202013855/0.02016080745184/0.016216670792461/0.0852408612999209/0.140495769173651/0.0765266586467439/0.00257641330977115/0.0151854520601627/0.044466505787596}],(D3:0.5[&model=LG+F{0.0362257280839855/0.00820841831668523/0.0728635094471551/0.0634786711248375/0.00509137207404218/0.0585178938973579/0.0908577578605761/0.00811870426775411/0.0230561642219325/0.037215652829913/0.040350374197013/0.155147202013855/0.02016080745184/0.016216670792461/0.0852408612999209/0.140495769173651/0.0765266586467439/0.00257641330977115/0.0151854520601627/0.044466505787596}],D4:0.5[&model=LG+F{0.0362257280839855/0.00820841831668523/0.0728635094471551/0.0634786711248375/0.00509137207404218/0.0585178938973579/0.0908577578605761/0.00811870426775411/0.0230561642219325/0.037215652829913/0.040350374197013/0.155147202013855/0.02016080745184/0.016216670792461/0.0852408612999209/0.140495769173651/0.0765266586467439/0.00257641330977115/0.0151854520601627/0.044466505787596}]):0.001[&model=LG+F{0.0362257280839855/0.00820841831668523/0.0728635094471551/0.0634786711248375/0.00509137207404218/0.0585178938973579/0.0908577578605761/0.00811870426775411/0.0230561642219325/0.037215652829913/0.040350374197013/0.155147202013855/0.02016080745184/0.016216670792461/0.0852408612999209/0.140495769173651/0.0765266586467439/0.00257641330977115/0.0151854520601627/0.044466505787596}]):0.5[&model=LG+F{0.0362257280839855/0.00820841831668523/0.0728635094471551/0.0634786711248375/0.00509137207404218/0.0585178938973579/0.0908577578605761/0.00811870426775411/0.0230561642219325/0.037215652829913/0.040350374197013/0.155147202013855/0.02016080745184/0.016216670792461/0.0852408612999209/0.140495769173651/0.0765266586467439/0.00257641330977115/0.0151854520601627/0.044466505787596}]):0.25[&model=LG+F{0.156871119822654/0.0355455595074828/0.0178711980487275/0.0378954166733777/0.00303944085101579/0.0349339381684253/0.0542401491890745/0.035157063704527/0.0137640397096796/0.00912786533729098/0.0240883152723123/0.0380528798973983/0.00494483158343344/0.00397745507486533/0.369125206697433/0.0838729863013622/0.0456847877350256/0.00153806395386894/0.00372452855051466/0.0265455582949464}]);
```
