## Supplementary material for "Modeling site-and-branch-heterogeneity with GFmix": C20pi18.nwk

```
((((A1:0.5[&model=LG+F{0.115885882299685/0.0806407099217938/0.0387914731360077/0.0384120228827983/0.00613977816703544/0.0781957972155366/0.0917916345082752/0.0227331597777436/0.0245304827371625/0.0335974313394562/0.0374061977381868/0.08216075941923/0.0144303402922898/0.00603182037863271/0.0144150375401757/0.094583152188235/0.137042930382191/0.00220139316859825/0.00740237422345899/0.0736081490045587}],A2:0.5[&model=LG+F{0.115885882299685/0.0806407099217938/0.0387914731360077/0.0384120228827983/0.00613977816703544/0.0781957972155366/0.0917916345082752/0.0227331597777436/0.0245304827371625/0.0335974313394562/0.0374061977381868/0.08216075941923/0.0144303402922898/0.00603182037863271/0.0144150375401757/0.094583152188235/0.137042930382191/0.00220139316859825/0.00740237422345899/0.0736081490045587}]):0.001[&model=LG+F{0.115885882299685/0.0806407099217938/0.0387914731360077/0.0384120228827983/0.00613977816703544/0.0781957972155366/0.0917916345082752/0.0227331597777436/0.0245304827371625/0.0335974313394562/0.0374061977381868/0.08216075941923/0.0144303402922898/0.00603182037863271/0.0144150375401757/0.094583152188235/0.137042930382191/0.00220139316859825/0.00740237422345899/0.0736081490045587}],(A3:0.5[&model=LG+F{0.115885882299685/0.0806407099217938/0.0387914731360077/0.0384120228827983/0.00613977816703544/0.0781957972155366/0.0917916345082752/0.0227331597777436/0.0245304827371625/0.0335974313394562/0.0374061977381868/0.08216075941923/0.0144303402922898/0.00603182037863271/0.0144150375401757/0.094583152188235/0.137042930382191/0.00220139316859825/0.00740237422345899/0.0736081490045587}],A4:0.5[&model=LG+F{0.115885882299685/0.0806407099217938/0.0387914731360077/0.0384120228827983/0.00613977816703544/0.0781957972155366/0.0917916345082752/0.0227331597777436/0.0245304827371625/0.0335974313394562/0.0374061977381868/0.08216075941923/0.0144303402922898/0.00603182037863271/0.0144150375401757/0.094583152188235/0.137042930382191/0.00220139316859825/0.00740237422345899/0.0736081490045587}]):0.001[&model=LG+F{0.115885882299685/0.0806407099217938/0.0387914731360077/0.0384120228827983/0.00613977816703544/0.0781957972155366/0.0917916345082752/0.0227331597777436/0.0245304827371625/0.0335974313394562/0.0374061977381868/0.08216075941923/0.0144303402922898/0.00603182037863271/0.0144150375401757/0.094583152188235/0.137042930382191/0.00220139316859825/0.00740237422345899/0.0736081490045587}]):0.5[&model=LG+F{0.115885882299685/0.0806407099217938/0.0387914731360077/0.0384120228827983/0.00613977816703544/0.0781957972155366/0.0917916345082752/0.0227331597777436/0.0245304827371625/0.0335974313394562/0.0374061977381868/0.08216075941923/0.0144303402922898/0.00603182037863271/0.0144150375401757/0.094583152188235/0.137042930382191/0.00220139316859825/0.00740237422345899/0.0736081490045587}],((B1:0.5[&model=LG+F{0.0150698948426404/0.010486583822304/0.0890631915758999/0.0362338000058/0.00579161099802335/0.0737615638272117/0.0865864247016203/0.00295623867630052/0.0231394375728677/0.0771379435205458/0.0352850119859173/0.188636802488017/0.0331313058787822/0.0138487438218715/0.00187454326249498/0.0892196443484205/0.12927166441684/0.00207655920773815/0.0169954637007189/0.0694340664631513}],B2:0.5[&model=LG+F{0.0150698948426404/0.010486583822304/0.0890631915758999/0.0362338000058/0.00579161099802335/0.0737615638272117/0.0865864247016203/0.00295623867630052/0.0231394375728677/0.0771379435205458/0.0352850119859173/0.188636802488017/0.0331313058787822/0.0138487438218715/0.00187454326249498/0.0892196443484205/0.12927166441684/0.00207655920773815/0.0169954637007189/0.0694340664631513}]):0.001[&model=LG+F{0.0150698948426404/0.010486583822304/0.0890631915758999/0.0362338000058/0.00579161099802335/0.0737615638272117/0.0865864247016203/0.00295623867630052/0.0231394375728677/0.0771379435205458/0.0352850119859173/0.188636802488017/0.0331313058787822/0.0138487438218715/0.00187454326249498/0.0892196443484205/0.12927166441684/0.00207655920773815/0.0169954637007189/0.0694340664631513}],(B3:0.5[&model=LG+F{0.0150698948426404/0.010486583822304/0.0890631915758999/0.0362338000058/0.00579161099802335/0.0737615638272117/0.0865864247016203/0.00295623867630052/0.0231394375728677/0.0771379435205458/0.0352850119859173/0.188636802488017/0.0331313058787822/0.0138487438218715/0.00187454326249498/0.0892196443484205/0.12927166441684/0.00207655920773815/0.0169954637007189/0.0694340664631513}],B4:0.5[&model=LG+F{0.0150698948426404/0.010486583822304/0.0890631915758999/0.0362338000058/0.00579161099802335/0.0737615638272117/0.0865864247016203/0.00295623867630052/0.0231394375728677/0.0771379435205458/0.0352850119859173/0.188636802488017/0.0331313058787822/0.0138487438218715/0.00187454326249498/0.0892196443484205/0.12927166441684/0.00207655920773815/0.0169954637007189/0.0694340664631513}]):0.001[&model=LG+F{0.0150698948426404/0.010486583822304/0.0890631915758999/0.0362338000058/0.00579161099802335/0.0737615638272117/0.0865864247016203/0.00295623867630052/0.0231394375728677/0.0771379435205458/0.0352850119859173/0.188636802488017/0.0331313058787822/0.0138487438218715/0.00187454326249498/0.0892196443484205/0.12927166441684/0.00207655920773815/0.0169954637007189/0.0694340664631513}]):0.5[&model=LG+F{0.0150698948426404/0.010486583822304/0.0890631915758999/0.0362338000058/0.00579161099802335/0.0737615638272117/0.0865864247016203/0.00295623867630052/0.0231394375728677/0.0771379435205458/0.0352850119859173/0.188636802488017/0.0331313058787822/0.0138487438218715/0.00187454326249498/0.0892196443484205/0.12927166441684/0.00207655920773815/0.0169954637007189/0.0694340664631513}]):0.25[&model=LG+F{0.115885882299685/0.0806407099217938/0.0387914731360077/0.0384120228827983/0.00613977816703544/0.0781957972155366/0.0917916345082752/0.0227331597777436/0.0245304827371625/0.0335974313394562/0.0374061977381868/0.08216075941923/0.0144303402922898/0.00603182037863271/0.0144150375401757/0.094583152188235/0.137042930382191/0.00220139316859825/0.00740237422345899/0.0736081490045587}],(((C1:0.5[&model=LG+F{0.115885882299685/0.0806407099217938/0.0387914731360077/0.0384120228827983/0.00613977816703544/0.0781957972155366/0.0917916345082752/0.0227331597777436/0.0245304827371625/0.0335974313394562/0.0374061977381868/0.08216075941923/0.0144303402922898/0.00603182037863271/0.0144150375401757/0.094583152188235/0.137042930382191/0.00220139316859825/0.00740237422345899/0.0736081490045587}],C2:0.5[&model=LG+F{0.115885882299685/0.0806407099217938/0.0387914731360077/0.0384120228827983/0.00613977816703544/0.0781957972155366/0.0917916345082752/0.0227331597777436/0.0245304827371625/0.0335974313394562/0.0374061977381868/0.08216075941923/0.0144303402922898/0.00603182037863271/0.0144150375401757/0.094583152188235/0.137042930382191/0.00220139316859825/0.00740237422345899/0.0736081490045587}]):0.001[&model=LG+F{0.115885882299685/0.0806407099217938/0.0387914731360077/0.0384120228827983/0.00613977816703544/0.0781957972155366/0.0917916345082752/0.0227331597777436/0.0245304827371625/0.0335974313394562/0.0374061977381868/0.08216075941923/0.0144303402922898/0.00603182037863271/0.0144150375401757/0.094583152188235/0.137042930382191/0.00220139316859825/0.00740237422345899/0.0736081490045587}],(C3:0.5[&model=LG+F{0.115885882299685/0.0806407099217938/0.0387914731360077/0.0384120228827983/0.00613977816703544/0.0781957972155366/0.0917916345082752/0.0227331597777436/0.0245304827371625/0.0335974313394562/0.0374061977381868/0.08216075941923/0.0144303402922898/0.00603182037863271/0.0144150375401757/0.094583152188235/0.137042930382191/0.00220139316859825/0.00740237422345899/0.0736081490045587}],C4:0.5[&model=LG+F{0.115885882299685/0.0806407099217938/0.0387914731360077/0.0384120228827983/0.00613977816703544/0.0781957972155366/0.0917916345082752/0.0227331597777436/0.0245304827371625/0.0335974313394562/0.0374061977381868/0.08216075941923/0.0144303402922898/0.00603182037863271/0.0144150375401757/0.094583152188235/0.137042930382191/0.00220139316859825/0.00740237422345899/0.0736081490045587}]):0.001[&model=LG+F{0.115885882299685/0.0806407099217938/0.0387914731360077/0.0384120228827983/0.00613977816703544/0.0781957972155366/0.0917916345082752/0.0227331597777436/0.0245304827371625/0.0335974313394562/0.0374061977381868/0.08216075941923/0.0144303402922898/0.00603182037863271/0.0144150375401757/0.094583152188235/0.137042930382191/0.00220139316859825/0.00740237422345899/0.0736081490045587}]):0.5[&model=LG+F{0.115885882299685/0.0806407099217938/0.0387914731360077/0.0384120228827983/0.00613977816703544/0.0781957972155366/0.0917916345082752/0.0227331597777436/0.0245304827371625/0.0335974313394562/0.0374061977381868/0.08216075941923/0.0144303402922898/0.00603182037863271/0.0144150375401757/0.094583152188235/0.137042930382191/0.00220139316859825/0.00740237422345899/0.0736081490045587}],((D1:0.5[&model=LG+F{0.0150698948426404/0.010486583822304/0.0890631915758999/0.0362338000058/0.00579161099802335/0.0737615638272117/0.0865864247016203/0.00295623867630052/0.0231394375728677/0.0771379435205458/0.0352850119859173/0.188636802488017/0.0331313058787822/0.0138487438218715/0.00187454326249498/0.0892196443484205/0.12927166441684/0.00207655920773815/0.0169954637007189/0.0694340664631513}],D2:0.5[&model=LG+F{0.0150698948426404/0.010486583822304/0.0890631915758999/0.0362338000058/0.00579161099802335/0.0737615638272117/0.0865864247016203/0.00295623867630052/0.0231394375728677/0.0771379435205458/0.0352850119859173/0.188636802488017/0.0331313058787822/0.0138487438218715/0.00187454326249498/0.0892196443484205/0.12927166441684/0.00207655920773815/0.0169954637007189/0.0694340664631513}]):0.001[&model=LG+F{0.0150698948426404/0.010486583822304/0.0890631915758999/0.0362338000058/0.00579161099802335/0.0737615638272117/0.0865864247016203/0.00295623867630052/0.0231394375728677/0.0771379435205458/0.0352850119859173/0.188636802488017/0.0331313058787822/0.0138487438218715/0.00187454326249498/0.0892196443484205/0.12927166441684/0.00207655920773815/0.0169954637007189/0.0694340664631513}],(D3:0.5[&model=LG+F{0.0150698948426404/0.010486583822304/0.0890631915758999/0.0362338000058/0.00579161099802335/0.0737615638272117/0.0865864247016203/0.00295623867630052/0.0231394375728677/0.0771379435205458/0.0352850119859173/0.188636802488017/0.0331313058787822/0.0138487438218715/0.00187454326249498/0.0892196443484205/0.12927166441684/0.00207655920773815/0.0169954637007189/0.0694340664631513}],D4:0.5[&model=LG+F{0.0150698948426404/0.010486583822304/0.0890631915758999/0.0362338000058/0.00579161099802335/0.0737615638272117/0.0865864247016203/0.00295623867630052/0.0231394375728677/0.0771379435205458/0.0352850119859173/0.188636802488017/0.0331313058787822/0.0138487438218715/0.00187454326249498/0.0892196443484205/0.12927166441684/0.00207655920773815/0.0169954637007189/0.0694340664631513}]):0.001[&model=LG+F{0.0150698948426404/0.010486583822304/0.0890631915758999/0.0362338000058/0.00579161099802335/0.0737615638272117/0.0865864247016203/0.00295623867630052/0.0231394375728677/0.0771379435205458/0.0352850119859173/0.188636802488017/0.0331313058787822/0.0138487438218715/0.00187454326249498/0.0892196443484205/0.12927166441684/0.00207655920773815/0.0169954637007189/0.0694340664631513}]):0.5[&model=LG+F{0.0150698948426404/0.010486583822304/0.0890631915758999/0.0362338000058/0.00579161099802335/0.0737615638272117/0.0865864247016203/0.00295623867630052/0.0231394375728677/0.0771379435205458/0.0352850119859173/0.188636802488017/0.0331313058787822/0.0138487438218715/0.00187454326249498/0.0892196443484205/0.12927166441684/0.00207655920773815/0.0169954637007189/0.0694340664631513}]):0.25[&model=LG+F{0.115885882299685/0.0806407099217938/0.0387914731360077/0.0384120228827983/0.00613977816703544/0.0781957972155366/0.0917916345082752/0.0227331597777436/0.0245304827371625/0.0335974313394562/0.0374061977381868/0.08216075941923/0.0144303402922898/0.00603182037863271/0.0144150375401757/0.094583152188235/0.137042930382191/0.00220139316859825/0.00740237422345899/0.0736081490045587}]);
```
