## Supplementary material for "Modeling site-and-branch-heterogeneity with GFmix": C20pi19.nwk

```
((((A1:0.5[&model=LG+F{0.0942754107942464/0.101236237167956/0.046333325583771/0.0801609880974144/0.0020651086997776/0.145059865697589/0.193986820467652/0.0257800463190621/0.0267371276933121/0.00661582636563342/0.0189479158592285/0.130324450890866/0.00601884644771094/0.00205971735616389/0.00963709752282593/0.0453893465108268/0.0449253342112833/0.00107276576133775/0.00440508236027605/0.0149694013003397}],A2:0.5[&model=LG+F{0.0942754107942464/0.101236237167956/0.046333325583771/0.0801609880974144/0.0020651086997776/0.145059865697589/0.193986820467652/0.0257800463190621/0.0267371276933121/0.00661582636563342/0.0189479158592285/0.130324450890866/0.00601884644771094/0.00205971735616389/0.00963709752282593/0.0453893465108268/0.0449253342112833/0.00107276576133775/0.00440508236027605/0.0149694013003397}]):0.001[&model=LG+F{0.0942754107942464/0.101236237167956/0.046333325583771/0.0801609880974144/0.0020651086997776/0.145059865697589/0.193986820467652/0.0257800463190621/0.0267371276933121/0.00661582636563342/0.0189479158592285/0.130324450890866/0.00601884644771094/0.00205971735616389/0.00963709752282593/0.0453893465108268/0.0449253342112833/0.00107276576133775/0.00440508236027605/0.0149694013003397}],(A3:0.5[&model=LG+F{0.0942754107942464/0.101236237167956/0.046333325583771/0.0801609880974144/0.0020651086997776/0.145059865697589/0.193986820467652/0.0257800463190621/0.0267371276933121/0.00661582636563342/0.0189479158592285/0.130324450890866/0.00601884644771094/0.00205971735616389/0.00963709752282593/0.0453893465108268/0.0449253342112833/0.00107276576133775/0.00440508236027605/0.0149694013003397}],A4:0.5[&model=LG+F{0.0942754107942464/0.101236237167956/0.046333325583771/0.0801609880974144/0.0020651086997776/0.145059865697589/0.193986820467652/0.0257800463190621/0.0267371276933121/0.00661582636563342/0.0189479158592285/0.130324450890866/0.00601884644771094/0.00205971735616389/0.00963709752282593/0.0453893465108268/0.0449253342112833/0.00107276576133775/0.00440508236027605/0.0149694013003397}]):0.001[&model=LG+F{0.0942754107942464/0.101236237167956/0.046333325583771/0.0801609880974144/0.0020651086997776/0.145059865697589/0.193986820467652/0.0257800463190621/0.0267371276933121/0.00661582636563342/0.0189479158592285/0.130324450890866/0.00601884644771094/0.00205971735616389/0.00963709752282593/0.0453893465108268/0.0449253342112833/0.00107276576133775/0.00440508236027605/0.0149694013003397}]):0.5[&model=LG+F{0.0942754107942464/0.101236237167956/0.046333325583771/0.0801609880974144/0.0020651086997776/0.145059865697589/0.193986820467652/0.0257800463190621/0.0267371276933121/0.00661582636563342/0.0189479158592285/0.130324450890866/0.00601884644771094/0.00205971735616389/0.00963709752282593/0.0453893465108268/0.0449253342112833/0.00107276576133775/0.00440508236027605/0.0149694013003397}],((B1:0.5[&model=LG+F{0.012015947344791/0.0129031449976898/0.104264231657316/0.0741121920348437/0.00190927951567604/0.134113923471898/0.179348943070116/0.00328581627495839/0.0247195947692017/0.0148876439172022/0.0175181420806925/0.293270093762862/0.0135442555099856/0.00463499748541441/0.00122830391737693/0.0419643525458858/0.0415353537340385/0.00099181689247707/0.00991279002520492/0.0138398386814944}],B2:0.5[&model=LG+F{0.012015947344791/0.0129031449976898/0.104264231657316/0.0741121920348437/0.00190927951567604/0.134113923471898/0.179348943070116/0.00328581627495839/0.0247195947692017/0.0148876439172022/0.0175181420806925/0.293270093762862/0.0135442555099856/0.00463499748541441/0.00122830391737693/0.0419643525458858/0.0415353537340385/0.00099181689247707/0.00991279002520492/0.0138398386814944}]):0.001[&model=LG+F{0.012015947344791/0.0129031449976898/0.104264231657316/0.0741121920348437/0.00190927951567604/0.134113923471898/0.179348943070116/0.00328581627495839/0.0247195947692017/0.0148876439172022/0.0175181420806925/0.293270093762862/0.0135442555099856/0.00463499748541441/0.00122830391737693/0.0419643525458858/0.0415353537340385/0.00099181689247707/0.00991279002520492/0.0138398386814944}],(B3:0.5[&model=LG+F{0.012015947344791/0.0129031449976898/0.104264231657316/0.0741121920348437/0.00190927951567604/0.134113923471898/0.179348943070116/0.00328581627495839/0.0247195947692017/0.0148876439172022/0.0175181420806925/0.293270093762862/0.0135442555099856/0.00463499748541441/0.00122830391737693/0.0419643525458858/0.0415353537340385/0.00099181689247707/0.00991279002520492/0.0138398386814944}],B4:0.5[&model=LG+F{0.012015947344791/0.0129031449976898/0.104264231657316/0.0741121920348437/0.00190927951567604/0.134113923471898/0.179348943070116/0.00328581627495839/0.0247195947692017/0.0148876439172022/0.0175181420806925/0.293270093762862/0.0135442555099856/0.00463499748541441/0.00122830391737693/0.0419643525458858/0.0415353537340385/0.00099181689247707/0.00991279002520492/0.0138398386814944}]):0.001[&model=LG+F{0.012015947344791/0.0129031449976898/0.104264231657316/0.0741121920348437/0.00190927951567604/0.134113923471898/0.179348943070116/0.00328581627495839/0.0247195947692017/0.0148876439172022/0.0175181420806925/0.293270093762862/0.0135442555099856/0.00463499748541441/0.00122830391737693/0.0419643525458858/0.0415353537340385/0.00099181689247707/0.00991279002520492/0.0138398386814944}]):0.5[&model=LG+F{0.012015947344791/0.0129031449976898/0.104264231657316/0.0741121920348437/0.00190927951567604/0.134113923471898/0.179348943070116/0.00328581627495839/0.0247195947692017/0.0148876439172022/0.0175181420806925/0.293270093762862/0.0135442555099856/0.00463499748541441/0.00122830391737693/0.0419643525458858/0.0415353537340385/0.00099181689247707/0.00991279002520492/0.0138398386814944}]):0.25[&model=LG+F{0.0942754107942464/0.101236237167956/0.046333325583771/0.0801609880974144/0.0020651086997776/0.145059865697589/0.193986820467652/0.0257800463190621/0.0267371276933121/0.00661582636563342/0.0189479158592285/0.130324450890866/0.00601884644771094/0.00205971735616389/0.00963709752282593/0.0453893465108268/0.0449253342112833/0.00107276576133775/0.00440508236027605/0.0149694013003397}],(((C1:0.5[&model=LG+F{0.0942754107942464/0.101236237167956/0.046333325583771/0.0801609880974144/0.0020651086997776/0.145059865697589/0.193986820467652/0.0257800463190621/0.0267371276933121/0.00661582636563342/0.0189479158592285/0.130324450890866/0.00601884644771094/0.00205971735616389/0.00963709752282593/0.0453893465108268/0.0449253342112833/0.00107276576133775/0.00440508236027605/0.0149694013003397}],C2:0.5[&model=LG+F{0.0942754107942464/0.101236237167956/0.046333325583771/0.0801609880974144/0.0020651086997776/0.145059865697589/0.193986820467652/0.0257800463190621/0.0267371276933121/0.00661582636563342/0.0189479158592285/0.130324450890866/0.00601884644771094/0.00205971735616389/0.00963709752282593/0.0453893465108268/0.0449253342112833/0.00107276576133775/0.00440508236027605/0.0149694013003397}]):0.001[&model=LG+F{0.0942754107942464/0.101236237167956/0.046333325583771/0.0801609880974144/0.0020651086997776/0.145059865697589/0.193986820467652/0.0257800463190621/0.0267371276933121/0.00661582636563342/0.0189479158592285/0.130324450890866/0.00601884644771094/0.00205971735616389/0.00963709752282593/0.0453893465108268/0.0449253342112833/0.00107276576133775/0.00440508236027605/0.0149694013003397}],(C3:0.5[&model=LG+F{0.0942754107942464/0.101236237167956/0.046333325583771/0.0801609880974144/0.0020651086997776/0.145059865697589/0.193986820467652/0.0257800463190621/0.0267371276933121/0.00661582636563342/0.0189479158592285/0.130324450890866/0.00601884644771094/0.00205971735616389/0.00963709752282593/0.0453893465108268/0.0449253342112833/0.00107276576133775/0.00440508236027605/0.0149694013003397}],C4:0.5[&model=LG+F{0.0942754107942464/0.101236237167956/0.046333325583771/0.0801609880974144/0.0020651086997776/0.145059865697589/0.193986820467652/0.0257800463190621/0.0267371276933121/0.00661582636563342/0.0189479158592285/0.130324450890866/0.00601884644771094/0.00205971735616389/0.00963709752282593/0.0453893465108268/0.0449253342112833/0.00107276576133775/0.00440508236027605/0.0149694013003397}]):0.001[&model=LG+F{0.0942754107942464/0.101236237167956/0.046333325583771/0.0801609880974144/0.0020651086997776/0.145059865697589/0.193986820467652/0.0257800463190621/0.0267371276933121/0.00661582636563342/0.0189479158592285/0.130324450890866/0.00601884644771094/0.00205971735616389/0.00963709752282593/0.0453893465108268/0.0449253342112833/0.00107276576133775/0.00440508236027605/0.0149694013003397}]):0.5[&model=LG+F{0.0942754107942464/0.101236237167956/0.046333325583771/0.0801609880974144/0.0020651086997776/0.145059865697589/0.193986820467652/0.0257800463190621/0.0267371276933121/0.00661582636563342/0.0189479158592285/0.130324450890866/0.00601884644771094/0.00205971735616389/0.00963709752282593/0.0453893465108268/0.0449253342112833/0.00107276576133775/0.00440508236027605/0.0149694013003397}],((D1:0.5[&model=LG+F{0.012015947344791/0.0129031449976898/0.104264231657316/0.0741121920348437/0.00190927951567604/0.134113923471898/0.179348943070116/0.00328581627495839/0.0247195947692017/0.0148876439172022/0.0175181420806925/0.293270093762862/0.0135442555099856/0.00463499748541441/0.00122830391737693/0.0419643525458858/0.0415353537340385/0.00099181689247707/0.00991279002520492/0.0138398386814944}],D2:0.5[&model=LG+F{0.012015947344791/0.0129031449976898/0.104264231657316/0.0741121920348437/0.00190927951567604/0.134113923471898/0.179348943070116/0.00328581627495839/0.0247195947692017/0.0148876439172022/0.0175181420806925/0.293270093762862/0.0135442555099856/0.00463499748541441/0.00122830391737693/0.0419643525458858/0.0415353537340385/0.00099181689247707/0.00991279002520492/0.0138398386814944}]):0.001[&model=LG+F{0.012015947344791/0.0129031449976898/0.104264231657316/0.0741121920348437/0.00190927951567604/0.134113923471898/0.179348943070116/0.00328581627495839/0.0247195947692017/0.0148876439172022/0.0175181420806925/0.293270093762862/0.0135442555099856/0.00463499748541441/0.00122830391737693/0.0419643525458858/0.0415353537340385/0.00099181689247707/0.00991279002520492/0.0138398386814944}],(D3:0.5[&model=LG+F{0.012015947344791/0.0129031449976898/0.104264231657316/0.0741121920348437/0.00190927951567604/0.134113923471898/0.179348943070116/0.00328581627495839/0.0247195947692017/0.0148876439172022/0.0175181420806925/0.293270093762862/0.0135442555099856/0.00463499748541441/0.00122830391737693/0.0419643525458858/0.0415353537340385/0.00099181689247707/0.00991279002520492/0.0138398386814944}],D4:0.5[&model=LG+F{0.012015947344791/0.0129031449976898/0.104264231657316/0.0741121920348437/0.00190927951567604/0.134113923471898/0.179348943070116/0.00328581627495839/0.0247195947692017/0.0148876439172022/0.0175181420806925/0.293270093762862/0.0135442555099856/0.00463499748541441/0.00122830391737693/0.0419643525458858/0.0415353537340385/0.00099181689247707/0.00991279002520492/0.0138398386814944}]):0.001[&model=LG+F{0.012015947344791/0.0129031449976898/0.104264231657316/0.0741121920348437/0.00190927951567604/0.134113923471898/0.179348943070116/0.00328581627495839/0.0247195947692017/0.0148876439172022/0.0175181420806925/0.293270093762862/0.0135442555099856/0.00463499748541441/0.00122830391737693/0.0419643525458858/0.0415353537340385/0.00099181689247707/0.00991279002520492/0.0138398386814944}]):0.5[&model=LG+F{0.012015947344791/0.0129031449976898/0.104264231657316/0.0741121920348437/0.00190927951567604/0.134113923471898/0.179348943070116/0.00328581627495839/0.0247195947692017/0.0148876439172022/0.0175181420806925/0.293270093762862/0.0135442555099856/0.00463499748541441/0.00122830391737693/0.0419643525458858/0.0415353537340385/0.00099181689247707/0.00991279002520492/0.0138398386814944}]):0.25[&model=LG+F{0.0942754107942464/0.101236237167956/0.046333325583771/0.0801609880974144/0.0020651086997776/0.145059865697589/0.193986820467652/0.0257800463190621/0.0267371276933121/0.00661582636563342/0.0189479158592285/0.130324450890866/0.00601884644771094/0.00205971735616389/0.00963709752282593/0.0453893465108268/0.0449253342112833/0.00107276576133775/0.00440508236027605/0.0149694013003397}]);
```
