## Supplementary material for "Modeling site-and-branch-heterogeneity with GFmix": C20pi20.nwk

```
((((A1:0.5[&model=LG+F{0.0650705178186444/0.0155514148101518/0.0438380610054448/0.293150773695779/0.00110732627644549/0.0595157531249788/0.338451389396557/0.0330460537491976/0.0139094259167157/0.00272309237037395/0.00622882471054886/0.0324145378864671/0.00243498197721026/0.00151962465136207/0.0175518686492586/0.0356194196868082/0.0248650001965122/0.000861955236825539/0.0034177705338825/0.00872209952800671}],A2:0.5[&model=LG+F{0.0650705178186444/0.0155514148101518/0.0438380610054448/0.293150773695779/0.00110732627644549/0.0595157531249788/0.338451389396557/0.0330460537491976/0.0139094259167157/0.00272309237037395/0.00622882471054886/0.0324145378864671/0.00243498197721026/0.00151962465136207/0.0175518686492586/0.0356194196868082/0.0248650001965122/0.000861955236825539/0.0034177705338825/0.00872209952800671}]):0.001[&model=LG+F{0.0650705178186444/0.0155514148101518/0.0438380610054448/0.293150773695779/0.00110732627644549/0.0595157531249788/0.338451389396557/0.0330460537491976/0.0139094259167157/0.00272309237037395/0.00622882471054886/0.0324145378864671/0.00243498197721026/0.00151962465136207/0.0175518686492586/0.0356194196868082/0.0248650001965122/0.000861955236825539/0.0034177705338825/0.00872209952800671}],(A3:0.5[&model=LG+F{0.0650705178186444/0.0155514148101518/0.0438380610054448/0.293150773695779/0.00110732627644549/0.0595157531249788/0.338451389396557/0.0330460537491976/0.0139094259167157/0.00272309237037395/0.00622882471054886/0.0324145378864671/0.00243498197721026/0.00151962465136207/0.0175518686492586/0.0356194196868082/0.0248650001965122/0.000861955236825539/0.0034177705338825/0.00872209952800671}],A4:0.5[&model=LG+F{0.0650705178186444/0.0155514148101518/0.0438380610054448/0.293150773695779/0.00110732627644549/0.0595157531249788/0.338451389396557/0.0330460537491976/0.0139094259167157/0.00272309237037395/0.00622882471054886/0.0324145378864671/0.00243498197721026/0.00151962465136207/0.0175518686492586/0.0356194196868082/0.0248650001965122/0.000861955236825539/0.0034177705338825/0.00872209952800671}]):0.001[&model=LG+F{0.0650705178186444/0.0155514148101518/0.0438380610054448/0.293150773695779/0.00110732627644549/0.0595157531249788/0.338451389396557/0.0330460537491976/0.0139094259167157/0.00272309237037395/0.00622882471054886/0.0324145378864671/0.00243498197721026/0.00151962465136207/0.0175518686492586/0.0356194196868082/0.0248650001965122/0.000861955236825539/0.0034177705338825/0.00872209952800671}]):0.5[&model=LG+F{0.0650705178186444/0.0155514148101518/0.0438380610054448/0.293150773695779/0.00110732627644549/0.0595157531249788/0.338451389396557/0.0330460537491976/0.0139094259167157/0.00272309237037395/0.00622882471054886/0.0324145378864671/0.00243498197721026/0.00151962465136207/0.0175518686492586/0.0356194196868082/0.0248650001965122/0.000861955236825539/0.0034177705338825/0.00872209952800671}],((B1:0.5[&model=LG+F{0.0088756277839852/0.00212121516773473/0.105571926351186/0.290050004618934/0.00109561365828422/0.0588862319930762/0.334871458192469/0.00450748638000552/0.0137623005408708/0.00655781986198909/0.00616294002328005/0.0780615092905868/0.00586398513229358/0.00365959848806081/0.00239407735279435/0.035242659312931/0.0246019934756598/0.000852838003020293/0.00823076137066104/0.00862984250899685}],B2:0.5[&model=LG+F{0.0088756277839852/0.00212121516773473/0.105571926351186/0.290050004618934/0.00109561365828422/0.0588862319930762/0.334871458192469/0.00450748638000552/0.0137623005408708/0.00655781986198909/0.00616294002328005/0.0780615092905868/0.00586398513229358/0.00365959848806081/0.00239407735279435/0.035242659312931/0.0246019934756598/0.000852838003020293/0.00823076137066104/0.00862984250899685}]):0.001[&model=LG+F{0.0088756277839852/0.00212121516773473/0.105571926351186/0.290050004618934/0.00109561365828422/0.0588862319930762/0.334871458192469/0.00450748638000552/0.0137623005408708/0.00655781986198909/0.00616294002328005/0.0780615092905868/0.00586398513229358/0.00365959848806081/0.00239407735279435/0.035242659312931/0.0246019934756598/0.000852838003020293/0.00823076137066104/0.00862984250899685}],(B3:0.5[&model=LG+F{0.0088756277839852/0.00212121516773473/0.105571926351186/0.290050004618934/0.00109561365828422/0.0588862319930762/0.334871458192469/0.00450748638000552/0.0137623005408708/0.00655781986198909/0.00616294002328005/0.0780615092905868/0.00586398513229358/0.00365959848806081/0.00239407735279435/0.035242659312931/0.0246019934756598/0.000852838003020293/0.00823076137066104/0.00862984250899685}],B4:0.5[&model=LG+F{0.0088756277839852/0.00212121516773473/0.105571926351186/0.290050004618934/0.00109561365828422/0.0588862319930762/0.334871458192469/0.00450748638000552/0.0137623005408708/0.00655781986198909/0.00616294002328005/0.0780615092905868/0.00586398513229358/0.00365959848806081/0.00239407735279435/0.035242659312931/0.0246019934756598/0.000852838003020293/0.00823076137066104/0.00862984250899685}]):0.001[&model=LG+F{0.0088756277839852/0.00212121516773473/0.105571926351186/0.290050004618934/0.00109561365828422/0.0588862319930762/0.334871458192469/0.00450748638000552/0.0137623005408708/0.00655781986198909/0.00616294002328005/0.0780615092905868/0.00586398513229358/0.00365959848806081/0.00239407735279435/0.035242659312931/0.0246019934756598/0.000852838003020293/0.00823076137066104/0.00862984250899685}]):0.5[&model=LG+F{0.0088756277839852/0.00212121516773473/0.105571926351186/0.290050004618934/0.00109561365828422/0.0588862319930762/0.334871458192469/0.00450748638000552/0.0137623005408708/0.00655781986198909/0.00616294002328005/0.0780615092905868/0.00586398513229358/0.00365959848806081/0.00239407735279435/0.035242659312931/0.0246019934756598/0.000852838003020293/0.00823076137066104/0.00862984250899685}]):0.25[&model=LG+F{0.0650705178186444/0.0155514148101518/0.0438380610054448/0.293150773695779/0.00110732627644549/0.0595157531249788/0.338451389396557/0.0330460537491976/0.0139094259167157/0.00272309237037395/0.00622882471054886/0.0324145378864671/0.00243498197721026/0.00151962465136207/0.0175518686492586/0.0356194196868082/0.0248650001965122/0.000861955236825539/0.0034177705338825/0.00872209952800671}],(((C1:0.5[&model=LG+F{0.0650705178186444/0.0155514148101518/0.0438380610054448/0.293150773695779/0.00110732627644549/0.0595157531249788/0.338451389396557/0.0330460537491976/0.0139094259167157/0.00272309237037395/0.00622882471054886/0.0324145378864671/0.00243498197721026/0.00151962465136207/0.0175518686492586/0.0356194196868082/0.0248650001965122/0.000861955236825539/0.0034177705338825/0.00872209952800671}],C2:0.5[&model=LG+F{0.0650705178186444/0.0155514148101518/0.0438380610054448/0.293150773695779/0.00110732627644549/0.0595157531249788/0.338451389396557/0.0330460537491976/0.0139094259167157/0.00272309237037395/0.00622882471054886/0.0324145378864671/0.00243498197721026/0.00151962465136207/0.0175518686492586/0.0356194196868082/0.0248650001965122/0.000861955236825539/0.0034177705338825/0.00872209952800671}]):0.001[&model=LG+F{0.0650705178186444/0.0155514148101518/0.0438380610054448/0.293150773695779/0.00110732627644549/0.0595157531249788/0.338451389396557/0.0330460537491976/0.0139094259167157/0.00272309237037395/0.00622882471054886/0.0324145378864671/0.00243498197721026/0.00151962465136207/0.0175518686492586/0.0356194196868082/0.0248650001965122/0.000861955236825539/0.0034177705338825/0.00872209952800671}],(C3:0.5[&model=LG+F{0.0650705178186444/0.0155514148101518/0.0438380610054448/0.293150773695779/0.00110732627644549/0.0595157531249788/0.338451389396557/0.0330460537491976/0.0139094259167157/0.00272309237037395/0.00622882471054886/0.0324145378864671/0.00243498197721026/0.00151962465136207/0.0175518686492586/0.0356194196868082/0.0248650001965122/0.000861955236825539/0.0034177705338825/0.00872209952800671}],C4:0.5[&model=LG+F{0.0650705178186444/0.0155514148101518/0.0438380610054448/0.293150773695779/0.00110732627644549/0.0595157531249788/0.338451389396557/0.0330460537491976/0.0139094259167157/0.00272309237037395/0.00622882471054886/0.0324145378864671/0.00243498197721026/0.00151962465136207/0.0175518686492586/0.0356194196868082/0.0248650001965122/0.000861955236825539/0.0034177705338825/0.00872209952800671}]):0.001[&model=LG+F{0.0650705178186444/0.0155514148101518/0.0438380610054448/0.293150773695779/0.00110732627644549/0.0595157531249788/0.338451389396557/0.0330460537491976/0.0139094259167157/0.00272309237037395/0.00622882471054886/0.0324145378864671/0.00243498197721026/0.00151962465136207/0.0175518686492586/0.0356194196868082/0.0248650001965122/0.000861955236825539/0.0034177705338825/0.00872209952800671}]):0.5[&model=LG+F{0.0650705178186444/0.0155514148101518/0.0438380610054448/0.293150773695779/0.00110732627644549/0.0595157531249788/0.338451389396557/0.0330460537491976/0.0139094259167157/0.00272309237037395/0.00622882471054886/0.0324145378864671/0.00243498197721026/0.00151962465136207/0.0175518686492586/0.0356194196868082/0.0248650001965122/0.000861955236825539/0.0034177705338825/0.00872209952800671}],((D1:0.5[&model=LG+F{0.0088756277839852/0.00212121516773473/0.105571926351186/0.290050004618934/0.00109561365828422/0.0588862319930762/0.334871458192469/0.00450748638000552/0.0137623005408708/0.00655781986198909/0.00616294002328005/0.0780615092905868/0.00586398513229358/0.00365959848806081/0.00239407735279435/0.035242659312931/0.0246019934756598/0.000852838003020293/0.00823076137066104/0.00862984250899685}],D2:0.5[&model=LG+F{0.0088756277839852/0.00212121516773473/0.105571926351186/0.290050004618934/0.00109561365828422/0.0588862319930762/0.334871458192469/0.00450748638000552/0.0137623005408708/0.00655781986198909/0.00616294002328005/0.0780615092905868/0.00586398513229358/0.00365959848806081/0.00239407735279435/0.035242659312931/0.0246019934756598/0.000852838003020293/0.00823076137066104/0.00862984250899685}]):0.001[&model=LG+F{0.0088756277839852/0.00212121516773473/0.105571926351186/0.290050004618934/0.00109561365828422/0.0588862319930762/0.334871458192469/0.00450748638000552/0.0137623005408708/0.00655781986198909/0.00616294002328005/0.0780615092905868/0.00586398513229358/0.00365959848806081/0.00239407735279435/0.035242659312931/0.0246019934756598/0.000852838003020293/0.00823076137066104/0.00862984250899685}],(D3:0.5[&model=LG+F{0.0088756277839852/0.00212121516773473/0.105571926351186/0.290050004618934/0.00109561365828422/0.0588862319930762/0.334871458192469/0.00450748638000552/0.0137623005408708/0.00655781986198909/0.00616294002328005/0.0780615092905868/0.00586398513229358/0.00365959848806081/0.00239407735279435/0.035242659312931/0.0246019934756598/0.000852838003020293/0.00823076137066104/0.00862984250899685}],D4:0.5[&model=LG+F{0.0088756277839852/0.00212121516773473/0.105571926351186/0.290050004618934/0.00109561365828422/0.0588862319930762/0.334871458192469/0.00450748638000552/0.0137623005408708/0.00655781986198909/0.00616294002328005/0.0780615092905868/0.00586398513229358/0.00365959848806081/0.00239407735279435/0.035242659312931/0.0246019934756598/0.000852838003020293/0.00823076137066104/0.00862984250899685}]):0.001[&model=LG+F{0.0088756277839852/0.00212121516773473/0.105571926351186/0.290050004618934/0.00109561365828422/0.0588862319930762/0.334871458192469/0.00450748638000552/0.0137623005408708/0.00655781986198909/0.00616294002328005/0.0780615092905868/0.00586398513229358/0.00365959848806081/0.00239407735279435/0.035242659312931/0.0246019934756598/0.000852838003020293/0.00823076137066104/0.00862984250899685}]):0.5[&model=LG+F{0.0088756277839852/0.00212121516773473/0.105571926351186/0.290050004618934/0.00109561365828422/0.0588862319930762/0.334871458192469/0.00450748638000552/0.0137623005408708/0.00655781986198909/0.00616294002328005/0.0780615092905868/0.00586398513229358/0.00365959848806081/0.00239407735279435/0.035242659312931/0.0246019934756598/0.000852838003020293/0.00823076137066104/0.00862984250899685}]):0.25[&model=LG+F{0.0650705178186444/0.0155514148101518/0.0438380610054448/0.293150773695779/0.00110732627644549/0.0595157531249788/0.338451389396557/0.0330460537491976/0.0139094259167157/0.00272309237037395/0.00622882471054886/0.0324145378864671/0.00243498197721026/0.00151962465136207/0.0175518686492586/0.0356194196868082/0.0248650001965122/0.000861955236825539/0.0034177705338825/0.00872209952800671}]);
```
