## Supplementary material for "Modeling site-and-branch-heterogeneity with GFmix": 088_downsampled.phy.utreecu

```
2 3 1.0726272068 1.0122517030
1 4 0.9158668290 0.4630659620
0 5 1.1545737252 0.0000000000
```
