## Supplementary material for "Modeling site-and-branch-heterogeneity with GFmix": 088_downsampled_iqtree.ckp

```
--- # IQ-TREE Checkpoint ver >= 1.6
CandidateSet:
 0: -75884.579472 (0:1.1545737252,1:0.9158668290,(2:1.0726272068,3:1.0122517030):0.463065962);
PhyloTree:
 newick: (0:1.1545737252,1:0.9158668290,(2:1.0726272068,3:1.0122517030):0.463065962);
RateGamma:
 gamma_shape: 0.5193463179
StopRule:
 curIteration: 0
 start_real_time: 39403114.85
 time_vec: 
boot_consense_logl: 0
contree_rfdist: -1
finished: true
finishedModelInit: true
initTree: ((0:0.5108287472,1:0.4814036479):0.3067887481,(2:0.4905426975,3:0.5101197217):0.3067887481):0;
iqtree:
 command:  -s Simulations/088_downsampled.phy -m LG+C20+G -te sim_topologies/4_taxa.tree -nt 30 --prefix Simulations/088_downsampled_iqtree/088_downsampled_iqtree
 seed: 3267
 start_time: 1750785102
 version: 3.0.0
```
