## Supplementary material for "Modeling site-and-branch-heterogeneity with GFmix": 088_downsampled_iqtree.treefile

```
(A:1.1545737252,B:0.9158668290,(C:1.0726272068,D:1.0122517030):0.4630659620);
```
