## Supplementary material for "Modeling site-and-branch-heterogeneity with GFmix": GFF.iterations

```
Warning message:
In readLines(rootfile) :
  incomplete final line found on 'sim_topologies/4_taxa.rootfile'
    5

At X0         0 variables are exactly at the bounds

At iterate    0    f=  7.58845D+04    |proj g|=  9.33632D+02

At iterate    1    f=  7.58739D+04    |proj g|=  1.96636D+02

At iterate    2    f=  7.58461D+04    |proj g|=  1.29613D+02

At iterate    3    f=  7.58129D+04    |proj g|=  4.97758D+02

At iterate    4    f=  7.57772D+04    |proj g|=  6.71488D+02

At iterate    5    f=  7.56557D+04    |proj g|=  1.41643D+03

At iterate    6    f=  7.54559D+04    |proj g|=  3.09016D+03

At iterate    7    f=  7.52350D+04    |proj g|=  2.75415D+03

At iterate    8    f=  7.50669D+04    |proj g|=  1.45657D+03

At iterate    9    f=  7.49382D+04    |proj g|=  1.36679D+03

At iterate   10    f=  7.49018D+04    |proj g|=  9.93729D+01

At iterate   11    f=  7.48778D+04    |proj g|=  1.01121D+03

At iterate   12    f=  7.48630D+04    |proj g|=  2.77342D+02

At iterate   13    f=  7.48591D+04    |proj g|=  1.82991D+02

At iterate   14    f=  7.48475D+04    |proj g|=  1.27714D+02

At iterate   15    f=  7.48382D+04    |proj g|=  4.12535D+02

At iterate   16    f=  7.48292D+04    |proj g|=  2.03296D+02

At iterate   17    f=  7.48206D+04    |proj g|=  2.21345D+02

At iterate   18    f=  7.48081D+04    |proj g|=  2.75527D+02

At iterate   19    f=  7.48018D+04    |proj g|=  5.24348D+02

At iterate   20    f=  7.47927D+04    |proj g|=  2.88725D+02

At iterate   21    f=  7.47866D+04    |proj g|=  1.25960D+02

At iterate   22    f=  7.47833D+04    |proj g|=  9.73024D+01

At iterate   23    f=  7.47791D+04    |proj g|=  1.65030D+02

At iterate   24    f=  7.47740D+04    |proj g|=  1.09457D+02

At iterate   25    f=  7.47711D+04    |proj g|=  1.58922D+02

At iterate   26    f=  7.47690D+04    |proj g|=  1.17144D+02

At iterate   27    f=  7.47680D+04    |proj g|=  8.32246D+01

At iterate   28    f=  7.47658D+04    |proj g|=  3.67749D+01

At iterate   29    f=  7.47647D+04    |proj g|=  2.64924D+02

At iterate   30    f=  7.47632D+04    |proj g|=  6.94863D+01

At iterate   31    f=  7.47621D+04    |proj g|=  6.18128D+01

At iterate   32    f=  7.47605D+04    |proj g|=  5.10490D+01

At iterate   33    f=  7.47587D+04    |proj g|=  1.92147D+02

At iterate   34    f=  7.47566D+04    |proj g|=  9.59024D+01

At iterate   35    f=  7.47553D+04    |proj g|=  6.44186D+01

At iterate   36    f=  7.47542D+04    |proj g|=  3.51885D+01

At iterate   37    f=  7.47537D+04    |proj g|=  1.61969D+02

At iterate   38    f=  7.47530D+04    |proj g|=  1.04622D+02

At iterate   39    f=  7.47517D+04    |proj g|=  5.77124D+01

At iterate   40    f=  7.47513D+04    |proj g|=  3.41785D+01

At iterate   41    f=  7.47504D+04    |proj g|=  5.01850D+01

At iterate   42    f=  7.47498D+04    |proj g|=  9.10303D+01

At iterate   43    f=  7.47488D+04    |proj g|=  6.40419D+01

At iterate   44    f=  7.47484D+04    |proj g|=  4.73000D+01

At iterate   45    f=  7.47482D+04    |proj g|=  6.39407D+01

At iterate   46    f=  7.47480D+04    |proj g|=  5.42500D+01

At iterate   47    f=  7.47470D+04    |proj g|=  3.76131D+01

At iterate   48    f=  7.47464D+04    |proj g|=  2.64716D+01

At iterate   49    f=  7.47458D+04    |proj g|=  8.32761D+01

At iterate   50    f=  7.47452D+04    |proj g|=  3.74975D+01

At iterate   51    f=  7.47446D+04    |proj g|=  6.94955D+01

At iterate   52    f=  7.47441D+04    |proj g|=  6.51928D+01

At iterate   53    f=  7.47436D+04    |proj g|=  2.71713D+01

At iterate   54    f=  7.47434D+04    |proj g|=  1.27830D+02

At iterate   55    f=  7.47432D+04    |proj g|=  2.39658D+01

At iterate   56    f=  7.47431D+04    |proj g|=  2.16548D+01

At iterate   57    f=  7.47430D+04    |proj g|=  1.82472D+01

At iterate   58    f=  7.47428D+04    |proj g|=  1.44614D+01

At iterate   59    f=  7.47427D+04    |proj g|=  4.60301D+01

At iterate   60    f=  7.47426D+04    |proj g|=  3.14499D+01

At iterate   61    f=  7.47425D+04    |proj g|=  1.42089D+01

At iterate   62    f=  7.47425D+04    |proj g|=  7.96538D+01

At iterate   63    f=  7.47424D+04    |proj g|=  2.55757D+01

At iterate   64    f=  7.47423D+04    |proj g|=  1.57225D+01

At iterate   65    f=  7.47423D+04    |proj g|=  1.10042D+01

At iterate   66    f=  7.47422D+04    |proj g|=  1.65677D+01

At iterate   67    f=  7.47421D+04    |proj g|=  8.65807D+00

At iterate   68    f=  7.47420D+04    |proj g|=  1.25435D+01

At iterate   69    f=  7.47420D+04    |proj g|=  2.58105D+01

At iterate   70    f=  7.47419D+04    |proj g|=  2.95673D+01

At iterate   71    f=  7.47419D+04    |proj g|=  2.29593D+01

At iterate   72    f=  7.47418D+04    |proj g|=  1.26867D+01

At iterate   73    f=  7.47418D+04    |proj g|=  8.18764D+00

At iterate   74    f=  7.47418D+04    |proj g|=  8.37696D+00

At iterate   75    f=  7.47418D+04    |proj g|=  1.41923D+01

At iterate   76    f=  7.47417D+04    |proj g|=  6.61750D+00

At iterate   77    f=  7.47417D+04    |proj g|=  1.30251D+01

At iterate   78    f=  7.47416D+04    |proj g|=  1.61770D+01

At iterate   79    f=  7.47416D+04    |proj g|=  1.58328D+01

At iterate   80    f=  7.47415D+04    |proj g|=  1.83846D+01

At iterate   81    f=  7.47415D+04    |proj g|=  1.97789D+01

At iterate   82    f=  7.47415D+04    |proj g|=  1.78681D+01

At iterate   83    f=  7.47414D+04    |proj g|=  1.32102D+01

At iterate   84    f=  7.47414D+04    |proj g|=  9.04427D+00

At iterate   85    f=  7.47413D+04    |proj g|=  1.13173D+01

At iterate   86    f=  7.47413D+04    |proj g|=  1.12926D+01

At iterate   87    f=  7.47413D+04    |proj g|=  8.94203D+00

At iterate   88    f=  7.47413D+04    |proj g|=  4.77357D+00

At iterate   89    f=  7.47412D+04    |proj g|=  3.47859D+01

At iterate   90    f=  7.47412D+04    |proj g|=  8.71601D+00

At iterate   91    f=  7.47412D+04    |proj g|=  5.93526D+00

At iterate   92    f=  7.47412D+04    |proj g|=  7.26632D+00

At iterate   93    f=  7.47412D+04    |proj g|=  1.73949D+01

At iterate   94    f=  7.47411D+04    |proj g|=  2.17732D+00

At iterate   95    f=  7.47411D+04    |proj g|=  5.97168D+00

At iterate   96    f=  7.47411D+04    |proj g|=  6.73605D+00

At iterate   97    f=  7.47411D+04    |proj g|=  8.23558D+00

At iterate   98    f=  7.47411D+04    |proj g|=  2.00812D+01

At iterate   99    f=  7.47411D+04    |proj g|=  8.71739D+00

At iterate  100    f=  7.47411D+04    |proj g|=  3.43757D+00

At iterate  101    f=  7.47411D+04    |proj g|=  4.48905D+00

At iterate  102    f=  7.47411D+04    |proj g|=  3.62467D+00

At iterate  103    f=  7.47411D+04    |proj g|=  3.55494D+00

At iterate  104    f=  7.47411D+04    |proj g|=  6.65173D+00

At iterate  105    f=  7.47411D+04    |proj g|=  1.48088D+01

At iterate  106    f=  7.47411D+04    |proj g|=  1.96940D+01

At iterate  107    f=  7.47411D+04    |proj g|=  5.32633D+01

At iterate  108    f=  7.47410D+04    |proj g|=  1.62826D+01

At iterate  109    f=  7.47410D+04    |proj g|=  9.92790D+00

At iterate  110    f=  7.47410D+04    |proj g|=  9.60263D+00

At iterate  111    f=  7.47410D+04    |proj g|=  7.01438D+00

At iterate  112    f=  7.47410D+04    |proj g|=  1.89012D+01

At iterate  113    f=  7.47409D+04    |proj g|=  1.00766D+01

At iterate  114    f=  7.47409D+04    |proj g|=  1.00272D+01

At iterate  115    f=  7.47409D+04    |proj g|=  4.47836D+00

At iterate  116    f=  7.47409D+04    |proj g|=  1.78446D+01

At iterate  117    f=  7.47409D+04    |proj g|=  9.16972D+00

At iterate  118    f=  7.47409D+04    |proj g|=  4.95059D+00

At iterate  119    f=  7.47409D+04    |proj g|=  4.31993D+00

At iterate  120    f=  7.47409D+04    |proj g|=  2.99244D+01

At iterate  121    f=  7.47408D+04    |proj g|=  1.03744D+01

At iterate  122    f=  7.47408D+04    |proj g|=  4.87231D+00

At iterate  123    f=  7.47408D+04    |proj g|=  7.73568D+00

At iterate  124    f=  7.47408D+04    |proj g|=  2.04167D+01

At iterate  125    f=  7.47408D+04    |proj g|=  1.08312D+01

At iterate  126    f=  7.47407D+04    |proj g|=  1.46207D+01

At iterate  127    f=  7.47407D+04    |proj g|=  1.08834D+01

At iterate  128    f=  7.47407D+04    |proj g|=  2.73095D+01

At iterate  129    f=  7.47407D+04    |proj g|=  1.24200D+01

At iterate  130    f=  7.47407D+04    |proj g|=  5.71409D+00

At iterate  131    f=  7.47406D+04    |proj g|=  6.28165D+00

At iterate  132    f=  7.47406D+04    |proj g|=  3.91823D+00

At iterate  133    f=  7.47406D+04    |proj g|=  3.72594D+01

At iterate  134    f=  7.47406D+04    |proj g|=  6.57473D+00

At iterate  135    f=  7.47406D+04    |proj g|=  5.71813D+00

At iterate  136    f=  7.47406D+04    |proj g|=  6.04738D+00

At iterate  137    f=  7.47406D+04    |proj g|=  1.18183D+01

At iterate  138    f=  7.47406D+04    |proj g|=  8.00807D+00

At iterate  139    f=  7.47406D+04    |proj g|=  1.14581D+01

At iterate  140    f=  7.47406D+04    |proj g|=  6.99717D+00

At iterate  141    f=  7.47405D+04    |proj g|=  1.83219D+01

At iterate  142    f=  7.47405D+04    |proj g|=  1.55516D+01

At iterate  143    f=  7.47405D+04    |proj g|=  2.96729D+01

At iterate  144    f=  7.47405D+04    |proj g|=  1.03354D+01

At iterate  145    f=  7.47405D+04    |proj g|=  3.42334D+00

At iterate  146    f=  7.47405D+04    |proj g|=  9.95532D+00

At iterate  147    f=  7.47405D+04    |proj g|=  1.12371D+01

At iterate  148    f=  7.47405D+04    |proj g|=  1.56104D+01

At iterate  149    f=  7.47404D+04    |proj g|=  1.04488D+01

At iterate  150    f=  7.47404D+04    |proj g|=  6.44485D+00

At iterate  151    f=  7.47404D+04    |proj g|=  5.98426D+00

At iterate  152    f=  7.47404D+04    |proj g|=  3.01666D+01

At iterate  153    f=  7.47404D+04    |proj g|=  1.07486D+01

At iterate  154    f=  7.47404D+04    |proj g|=  5.49776D+00

At iterate  155    f=  7.47404D+04    |proj g|=  4.82822D+00

At iterate  156    f=  7.47403D+04    |proj g|=  1.75049D+01

At iterate  157    f=  7.47403D+04    |proj g|=  1.31505D+01

At iterate  158    f=  7.47403D+04    |proj g|=  5.70535D+00

At iterate  159    f=  7.47403D+04    |proj g|=  6.92113D+00

At iterate  160    f=  7.47403D+04    |proj g|=  1.27129D+01

At iterate  161    f=  7.47403D+04    |proj g|=  5.00106D+00

At iterate  162    f=  7.47403D+04    |proj g|=  1.04198D+01

At iterate  163    f=  7.47403D+04    |proj g|=  5.50102D+00

At iterate  164    f=  7.47403D+04    |proj g|=  4.87002D+00

At iterate  165    f=  7.47403D+04    |proj g|=  2.49006D+01

At iterate  166    f=  7.47402D+04    |proj g|=  4.76078D+00

At iterate  167    f=  7.47402D+04    |proj g|=  8.00125D+00

At iterate  168    f=  7.47402D+04    |proj g|=  1.11082D+01

At iterate  169    f=  7.47402D+04    |proj g|=  6.67898D+00

At iterate  170    f=  7.47402D+04    |proj g|=  8.21799D+00

At iterate  171    f=  7.47402D+04    |proj g|=  6.64438D+00

At iterate  172    f=  7.47402D+04    |proj g|=  1.08975D+01

At iterate  173    f=  7.47402D+04    |proj g|=  1.66120D+01

At iterate  174    f=  7.47402D+04    |proj g|=  8.47308D+00

At iterate  175    f=  7.47402D+04    |proj g|=  3.44700D+00

At iterate  176    f=  7.47402D+04    |proj g|=  2.78645D+00

At iterate  177    f=  7.47402D+04    |proj g|=  5.95417D+00

At iterate  178    f=  7.47402D+04    |proj g|=  3.11647D+00

At iterate  179    f=  7.47402D+04    |proj g|=  5.33009D+00

At iterate  180    f=  7.47402D+04    |proj g|=  6.13215D+00

At iterate  181    f=  7.47401D+04    |proj g|=  6.26470D+00

At iterate  182    f=  7.47401D+04    |proj g|=  6.80448D+00

At iterate  183    f=  7.47401D+04    |proj g|=  2.57127D+00

At iterate  184    f=  7.47401D+04    |proj g|=  2.18117D+00

At iterate  185    f=  7.47401D+04    |proj g|=  3.15598D+00

At iterate  186    f=  7.47401D+04    |proj g|=  3.99858D+00

At iterate  187    f=  7.47401D+04    |proj g|=  8.22604D+00

At iterate  188    f=  7.47401D+04    |proj g|=  4.24314D+00

At iterate  189    f=  7.47401D+04    |proj g|=  3.91374D+00

At iterate  190    f=  7.47401D+04    |proj g|=  4.05303D+00

At iterate  191    f=  7.47401D+04    |proj g|=  8.70932D+00

At iterate  192    f=  7.47401D+04    |proj g|=  6.18773D+00

At iterate  193    f=  7.47401D+04    |proj g|=  5.96393D+00

At iterate  194    f=  7.47401D+04    |proj g|=  9.68778D+00

At iterate  195    f=  7.47401D+04    |proj g|=  9.97557D+00

At iterate  196    f=  7.47401D+04    |proj g|=  6.96082D+00

At iterate  197    f=  7.47401D+04    |proj g|=  6.57380D+00

At iterate  198    f=  7.47401D+04    |proj g|=  7.22872D+00

At iterate  199    f=  7.47401D+04    |proj g|=  6.71191D+00

At iterate  200    f=  7.47401D+04    |proj g|=  5.49085D+00

At iterate  201    f=  7.47400D+04    |proj g|=  5.48381D+00

At iterate  202    f=  7.47400D+04    |proj g|=  4.37412D+00

At iterate  203    f=  7.47400D+04    |proj g|=  1.86784D+01

At iterate  204    f=  7.47400D+04    |proj g|=  8.27599D+00

At iterate  205    f=  7.47400D+04    |proj g|=  3.26864D+00

At iterate  206    f=  7.47400D+04    |proj g|=  1.60943D+00

At iterate  207    f=  7.47400D+04    |proj g|=  2.88124D+00

At iterate  208    f=  7.47400D+04    |proj g|=  6.98512D+00

At iterate  209    f=  7.47400D+04    |proj g|=  7.43950D+00

At iterate  210    f=  7.47400D+04    |proj g|=  4.90044D+00

At iterate  211    f=  7.47400D+04    |proj g|=  2.40914D+01

At iterate  212    f=  7.47400D+04    |proj g|=  1.12452D+01

At iterate  213    f=  7.47399D+04    |proj g|=  4.68907D+00

At iterate  214    f=  7.47399D+04    |proj g|=  4.16504D+00

At iterate  215    f=  7.47399D+04    |proj g|=  3.44724D+00

At iterate  216    f=  7.47399D+04    |proj g|=  1.23851D+01

At iterate  217    f=  7.47399D+04    |proj g|=  3.11678D+00

At iterate  218    f=  7.47399D+04    |proj g|=  3.46569D+00

At iterate  219    f=  7.47399D+04    |proj g|=  5.93285D+00

At iterate  220    f=  7.47399D+04    |proj g|=  2.89885D+00

At iterate  221    f=  7.47399D+04    |proj g|=  7.06925D+00

At iterate  222    f=  7.47399D+04    |proj g|=  7.96340D+00

At iterate  223    f=  7.47399D+04    |proj g|=  1.78492D+01

At iterate  224    f=  7.47399D+04    |proj g|=  7.71724D+00

At iterate  225    f=  7.47399D+04    |proj g|=  3.69821D+00

At iterate  226    f=  7.47399D+04    |proj g|=  3.09232D+00

At iterate  227    f=  7.47399D+04    |proj g|=  1.76859D+01

At iterate  228    f=  7.47399D+04    |proj g|=  7.79771D+00

At iterate  229    f=  7.47399D+04    |proj g|=  3.90488D+00

At iterate  230    f=  7.47398D+04    |proj g|=  5.00164D+00

At iterate  231    f=  7.47398D+04    |proj g|=  4.50273D+00

At iterate  232    f=  7.47398D+04    |proj g|=  1.85453D+01

At iterate  233    f=  7.47398D+04    |proj g|=  7.84548D+00

At iterate  234    f=  7.47398D+04    |proj g|=  4.76936D+00

At iterate  235    f=  7.47398D+04    |proj g|=  3.11101D+00

At iterate  236    f=  7.47398D+04    |proj g|=  1.61559D+01

At iterate  237    f=  7.47398D+04    |proj g|=  4.54757D+00

At iterate  238    f=  7.47398D+04    |proj g|=  2.79756D+00

At iterate  239    f=  7.47398D+04    |proj g|=  3.08307D+00

At iterate  240    f=  7.47398D+04    |proj g|=  1.24540D+01

At iterate  241    f=  7.47398D+04    |proj g|=  6.65906D+00

At iterate  242    f=  7.47398D+04    |proj g|=  6.64134D+00

At iterate  243    f=  7.47398D+04    |proj g|=  3.70320D+00

At iterate  244    f=  7.47398D+04    |proj g|=  1.09785D+01

At iterate  245    f=  7.47398D+04    |proj g|=  4.04597D+00

At iterate  246    f=  7.47398D+04    |proj g|=  3.20556D+00

At iterate  247    f=  7.47398D+04    |proj g|=  2.99771D+00

At iterate  248    f=  7.47398D+04    |proj g|=  1.06940D+01

At iterate  249    f=  7.47398D+04    |proj g|=  5.38886D+00

At iterate  250    f=  7.47397D+04    |proj g|=  4.56018D+00

At iterate  251    f=  7.47397D+04    |proj g|=  5.05604D+00

At iterate  252    f=  7.47397D+04    |proj g|=  4.58625D+00

At iterate  253    f=  7.47397D+04    |proj g|=  7.11861D+00

At iterate  254    f=  7.47397D+04    |proj g|=  8.69526D+00

At iterate  255    f=  7.47397D+04    |proj g|=  2.67157D+00

At iterate  256    f=  7.47397D+04    |proj g|=  4.84170D+00

At iterate  257    f=  7.47397D+04    |proj g|=  1.90057D+00

At iterate  258    f=  7.47397D+04    |proj g|=  2.59081D+00

At iterate  259    f=  7.47397D+04    |proj g|=  4.04674D+00

At iterate  260    f=  7.47397D+04    |proj g|=  4.01717D+00

At iterate  261    f=  7.47397D+04    |proj g|=  9.65897D+00

At iterate  262    f=  7.47397D+04    |proj g|=  5.70771D+00

At iterate  263    f=  7.47397D+04    |proj g|=  2.73890D+00

At iterate  264    f=  7.47397D+04    |proj g|=  1.20517D+00

At iterate  265    f=  7.47397D+04    |proj g|=  1.32429D+00

At iterate  266    f=  7.47397D+04    |proj g|=  2.08197D+00

At iterate  267    f=  7.47397D+04    |proj g|=  2.09198D+00

At iterate  268    f=  7.47397D+04    |proj g|=  1.91639D+00

At iterate  269    f=  7.47397D+04    |proj g|=  2.47284D+00

At iterate  270    f=  7.47397D+04    |proj g|=  3.35388D+00

At iterate  271    f=  7.47397D+04    |proj g|=  6.34605D+00

At iterate  272    f=  7.47397D+04    |proj g|=  7.45516D+00

At iterate  273    f=  7.47397D+04    |proj g|=  4.18983D+00

At iterate  274    f=  7.47397D+04    |proj g|=  1.84082D+00

At iterate  275    f=  7.47397D+04    |proj g|=  9.80633D-01

At iterate  276    f=  7.47397D+04    |proj g|=  4.25278D+00

At iterate  277    f=  7.47397D+04    |proj g|=  1.38155D+00

At iterate  278    f=  7.47397D+04    |proj g|=  1.45430D+00

At iterate  279    f=  7.47397D+04    |proj g|=  1.09552D+00

At iterate  280    f=  7.47397D+04    |proj g|=  6.27286D+00

At iterate  281    f=  7.47397D+04    |proj g|=  2.23797D+00

At iterate  282    f=  7.47397D+04    |proj g|=  1.98524D+00

At iterate  283    f=  7.47397D+04    |proj g|=  1.78298D+00

At iterate  284    f=  7.47397D+04    |proj g|=  9.93340D+00

At iterate  285    f=  7.47397D+04    |proj g|=  3.38618D+00

At iterate  286    f=  7.47397D+04    |proj g|=  1.14469D+00

At iterate  287    f=  7.47397D+04    |proj g|=  9.26828D-01

At iterate  288    f=  7.47397D+04    |proj g|=  6.58384D+00

At iterate  289    f=  7.47397D+04    |proj g|=  2.70531D+00

At iterate  290    f=  7.47397D+04    |proj g|=  1.26028D+00

At iterate  291    f=  7.47397D+04    |proj g|=  1.42730D+00

At iterate  292    f=  7.47397D+04    |proj g|=  4.63078D+00

At iterate  293    f=  7.47397D+04    |proj g|=  1.32484D+00

At iterate  294    f=  7.47397D+04    |proj g|=  1.75323D+00

At iterate  295    f=  7.47397D+04    |proj g|=  1.86979D+00

At iterate  296    f=  7.47397D+04    |proj g|=  3.01304D+00

At iterate  297    f=  7.47397D+04    |proj g|=  3.45464D+00

At iterate  298    f=  7.47397D+04    |proj g|=  1.41235D+00

At iterate  299    f=  7.47397D+04    |proj g|=  1.01398D+00

At iterate  300    f=  7.47397D+04    |proj g|=  1.12396D+00

At iterate  301    f=  7.47397D+04    |proj g|=  4.07187D+00

At iterate  302    f=  7.47397D+04    |proj g|=  1.57421D+00

At iterate  303    f=  7.47397D+04    |proj g|=  1.31827D+00

At iterate  304    f=  7.47397D+04    |proj g|=  1.61573D+00

At iterate  305    f=  7.47397D+04    |proj g|=  1.71970D+00

At iterate  306    f=  7.47397D+04    |proj g|=  2.14520D+00

At iterate  307    f=  7.47397D+04    |proj g|=  3.81728D+00

At iterate  308    f=  7.47397D+04    |proj g|=  3.75356D+00

At iterate  309    f=  7.47397D+04    |proj g|=  6.35928D+00

At iterate  310    f=  7.47397D+04    |proj g|=  4.47722D+00

At iterate  311    f=  7.47397D+04    |proj g|=  1.00857D+00

At iterate  312    f=  7.47397D+04    |proj g|=  1.75206D+00

At iterate  313    f=  7.47397D+04    |proj g|=  1.51031D+00

At iterate  314    f=  7.47397D+04    |proj g|=  1.09992D+00

At iterate  315    f=  7.47397D+04    |proj g|=  1.34892D+00

At iterate  316    f=  7.47397D+04    |proj g|=  2.49846D+00

At iterate  317    f=  7.47397D+04    |proj g|=  1.25164D+00

At iterate  318    f=  7.47397D+04    |proj g|=  1.38819D+00

At iterate  319    f=  7.47397D+04    |proj g|=  1.92323D+00

At iterate  320    f=  7.47397D+04    |proj g|=  4.68739D+00

At iterate  321    f=  7.47397D+04    |proj g|=  7.28152D-01

At iterate  322    f=  7.47397D+04    |proj g|=  9.32152D-01

At iterate  323    f=  7.47397D+04    |proj g|=  1.06342D+00

At iterate  324    f=  7.47397D+04    |proj g|=  7.35221D+00

At iterate  325    f=  7.47397D+04    |proj g|=  3.27066D+00

At iterate  326    f=  7.47397D+04    |proj g|=  1.10864D+00

At iterate  327    f=  7.47397D+04    |proj g|=  1.18851D+00

At iterate  328    f=  7.47397D+04    |proj g|=  2.99182D+00

At iterate  329    f=  7.47397D+04    |proj g|=  1.29976D+00

At iterate  330    f=  7.47397D+04    |proj g|=  1.23554D+00

At iterate  331    f=  7.47397D+04    |proj g|=  2.72668D+00

At iterate  332    f=  7.47397D+04    |proj g|=  4.63030D+00

At iterate  333    f=  7.47397D+04    |proj g|=  5.40798D+00

At iterate  334    f=  7.47397D+04    |proj g|=  7.70896D+00

At iterate  335    f=  7.47397D+04    |proj g|=  4.95279D+00

At iterate  336    f=  7.47397D+04    |proj g|=  2.25728D+00

At iterate  337    f=  7.47397D+04    |proj g|=  2.13469D+00

At iterate  338    f=  7.47397D+04    |proj g|=  1.79211D+00

At iterate  339    f=  7.47397D+04    |proj g|=  9.65010D+00

At iterate  340    f=  7.47397D+04    |proj g|=  1.79626D+00

At iterate  341    f=  7.47397D+04    |proj g|=  2.57628D+00

At iterate  342    f=  7.47397D+04    |proj g|=  2.25634D+00

At iterate  343    f=  7.47397D+04    |proj g|=  2.17223D+00

At iterate  344    f=  7.47397D+04    |proj g|=  4.74142D+00

At iterate  345    f=  7.47397D+04    |proj g|=  2.18385D+00

At iterate  346    f=  7.47397D+04    |proj g|=  2.00427D+00

At iterate  347    f=  7.47397D+04    |proj g|=  3.57522D+00

At iterate  348    f=  7.47397D+04    |proj g|=  1.44279D+00

At iterate  349    f=  7.47396D+04    |proj g|=  1.62008D+00

At iterate  350    f=  7.47396D+04    |proj g|=  1.60723D+00

At iterate  351    f=  7.47396D+04    |proj g|=  1.83913D+00

At iterate  352    f=  7.47396D+04    |proj g|=  2.07037D+00

At iterate  353    f=  7.47396D+04    |proj g|=  6.37350D+00

At iterate  354    f=  7.47396D+04    |proj g|=  1.55068D+00

At iterate  355    f=  7.47396D+04    |proj g|=  2.53175D+00

At iterate  356    f=  7.47396D+04    |proj g|=  6.66526D-01

At iterate  357    f=  7.47396D+04    |proj g|=  6.65590D-01

At iterate  358    f=  7.47396D+04    |proj g|=  1.69328D+00

At iterate  359    f=  7.47396D+04    |proj g|=  2.23633D+00

At iterate  360    f=  7.47396D+04    |proj g|=  3.21367D+00

At iterate  361    f=  7.47396D+04    |proj g|=  1.03381D+01

At iterate  362    f=  7.47396D+04    |proj g|=  3.01144D+00

At iterate  363    f=  7.47396D+04    |proj g|=  2.18810D+00

At iterate  364    f=  7.47396D+04    |proj g|=  2.08797D+00

At iterate  365    f=  7.47396D+04    |proj g|=  1.82857D+00

           * * *

Tit   = total number of iterations
Tnf   = total number of function evaluations
Tnint = total number of segments explored during Cauchy searches
Skip  = number of BFGS updates skipped
Nact  = number of active bounds at final generalized Cauchy point
Projg = norm of the final projected gradient
F     = final function value

           * * *

   N    Tit     Tnf  Tnint  Skip  Nact     Projg        F
   41    365    390    385     0     0   1.829D+00   7.474D+04
  F =   74739.640019963583     

CONVERGENCE: REL_REDUCTION_OF_F_<=_FACTR*EPSMCH             

 Cauchy                time 1.417E-03 seconds.
 Subspace minimization time 2.046E-03 seconds.
 Line search           time 4.037E+02 seconds.

 Total User time 4.060E+02 seconds.

-7.4739640019963583e+04
```
