## Supplementary material for "Modeling site-and-branch-heterogeneity with GFmix": GFF.params

```
5.5517040103299176e-01
2 3 8.7839510412861532e-01 9.5542125242684917e-01
0 1 9.5670263972453407e-01 8.7001963650190184e-01
4 5 1.9261563072920185e-01 2.6374479263797240e-01
4.1007666642016563e-02 5.3471266688390556e-02 9.2901404403432933e-02 6.8190139901699295e-02 5.8450809456527808e-02 4.7081427690987575e-02 6.6618041330461203e-02 3.4266792966220615e-02 4.4463151662757439e-02 4.0157940724240129e-02 4.3905346253722402e-02 6.3802340661288287e-02 1.3360605326482995e-02 5.5737336751670426e-02 3.2691913141111563e-02 5.6411449545930803e-02 6.4873127288411603e-02 3.5456649774367417e-02 3.6306437843038740e-02 5.1238426909771824e-02 
1.0997684991493393e+00 9.2354927509291074e-01 
1.8611643926183838e-01 2.3467794361543302e+00 
1.0982384114852142e+00 9.4988802025478958e-01 
1.8343910266438521e-01 2.3306331191943599e+00 
5.5184620055864531e-01 8.2822534367750467e-01 
5.2082259936009068e-01 1.2668669843603095e+00 
1.0456138327258691e+00 9.1386486241890608e-01 
```
