## Supplementary material for "Modeling site-and-branch-heterogeneity with GFmix": GFF.txt

```
Alignment	Mixture	+F	Tree	Method	G	F	Likelihood	Runtime	NewGFmixInfo
Simulations/088_downsampled.phy	bin/C20.aafreq.dat	FALSE	Simulations/088_downsampled_iqtree/088_downsampled_iqtree.treefile	GFF	GARP	FYMINK	-74739.6400199636	404.921837091446	           * * *;;   N    Tit     Tnf  Tnint  Skip  Nact     Projg        F;   41    365    390    385     0     0   1.829D+00   7.474D+04;  F =   74739.640019963583     ;;CONVERGENCE: REL_REDUCTION_OF_F_<=_FACTR*EPSMCH             ;; Cauchy                time 1.417E-03 seconds.; Subspace minimization time 2.046E-03 seconds.; Line search           time 4.037E+02 seconds.;; Total User time 4.060E+02 seconds.;;-7.4739640019963583e+04
```
