## Supplementary material for "Modeling site-and-branch-heterogeneity with GFmix": GFP.iterations

```
Warning message:
In readLines(rootfile) :
  incomplete final line found on 'sim_topologies/4_taxa.rootfile'
    5

At X0         0 variables are exactly at the bounds

At iterate    0    f=  7.58845D+04    |proj g|=  1.83667D+02

At iterate    1    f=  7.55026D+04    |proj g|=  9.86361D+01

At iterate    2    f=  7.49870D+04    |proj g|=  9.83807D+01

At iterate    3    f=  7.49171D+04    |proj g|=  9.83234D+01

At iterate    4    f=  7.48494D+04    |proj g|=  8.86135D+01

At iterate    5    f=  7.47850D+04    |proj g|=  5.93720D+01

At iterate    6    f=  7.47724D+04    |proj g|=  9.98760D+01

At iterate    7    f=  7.47699D+04    |proj g|=  5.29156D+01

At iterate    8    f=  7.47667D+04    |proj g|=  2.31123D+01

At iterate    9    f=  7.47649D+04    |proj g|=  2.45905D+01

At iterate   10    f=  7.47631D+04    |proj g|=  2.86992D+01

At iterate   11    f=  7.47622D+04    |proj g|=  3.75905D+01

At iterate   12    f=  7.47618D+04    |proj g|=  4.05244D+00

At iterate   13    f=  7.47617D+04    |proj g|=  2.65309D+00

At iterate   14    f=  7.47617D+04    |proj g|=  1.78366D+00

At iterate   15    f=  7.47617D+04    |proj g|=  3.15609D+00

At iterate   16    f=  7.47617D+04    |proj g|=  1.07596D+00

At iterate   17    f=  7.47616D+04    |proj g|=  1.38284D+00

At iterate   18    f=  7.47616D+04    |proj g|=  2.26167D+00

At iterate   19    f=  7.47616D+04    |proj g|=  4.23911D+00

At iterate   20    f=  7.47615D+04    |proj g|=  1.03456D+01

At iterate   21    f=  7.47614D+04    |proj g|=  6.40582D+00

At iterate   22    f=  7.47613D+04    |proj g|=  9.99596D+00

At iterate   23    f=  7.47613D+04    |proj g|=  4.11051D+00

At iterate   24    f=  7.47613D+04    |proj g|=  1.77922D+00

At iterate   25    f=  7.47613D+04    |proj g|=  1.20594D+00

At iterate   26    f=  7.47612D+04    |proj g|=  8.79932D-01

At iterate   27    f=  7.47612D+04    |proj g|=  8.18944D-01

At iterate   28    f=  7.47612D+04    |proj g|=  7.36262D-01

At iterate   29    f=  7.47612D+04    |proj g|=  7.52815D-01

At iterate   30    f=  7.47612D+04    |proj g|=  1.02485D+00

At iterate   31    f=  7.47612D+04    |proj g|=  2.90862D+00

At iterate   32    f=  7.47612D+04    |proj g|=  2.11746D+00

At iterate   33    f=  7.47612D+04    |proj g|=  1.25450D+00

At iterate   34    f=  7.47612D+04    |proj g|=  2.51807D+00

At iterate   35    f=  7.47612D+04    |proj g|=  6.66047D-01

At iterate   36    f=  7.47612D+04    |proj g|=  4.98042D-01

At iterate   37    f=  7.47612D+04    |proj g|=  1.26294D+00

At iterate   38    f=  7.47612D+04    |proj g|=  3.10637D-01

At iterate   39    f=  7.47612D+04    |proj g|=  2.65955D-01

At iterate   40    f=  7.47612D+04    |proj g|=  5.08217D-01

At iterate   41    f=  7.47612D+04    |proj g|=  2.91744D-01

At iterate   42    f=  7.47612D+04    |proj g|=  5.65883D-01

At iterate   43    f=  7.47612D+04    |proj g|=  1.82342D-01

At iterate   44    f=  7.47612D+04    |proj g|=  1.78633D-01

           * * *

Tit   = total number of iterations
Tnf   = total number of function evaluations
Tnint = total number of segments explored during Cauchy searches
Skip  = number of BFGS updates skipped
Nact  = number of active bounds at final generalized Cauchy point
Projg = norm of the final projected gradient
F     = final function value

           * * *

   N    Tit     Tnf  Tnint  Skip  Nact     Projg        F
   14     44     51     61     0     0   1.786D-01   7.476D+04
  F =   74761.185820124781     

CONVERGENCE: REL_REDUCTION_OF_F_<=_FACTR*EPSMCH             

 Cauchy                time 1.528E-04 seconds.
 Subspace minimization time 2.167E-04 seconds.
 Line search           time 4.091E+01 seconds.

 Total User time 4.325E+01 seconds.

-7.4761185820124781e+04
```
