## Supplementary material for "Modeling site-and-branch-heterogeneity with GFmix": GFP.params

```
5.1929999999999998e-01
2 3 1.0726270000000000e+00 1.0122519999999999e+00
0 1 1.1545740000000000e+00 9.1586699999999999e-01
4 5 2.3153299999999999e-01 2.3153299999999999e-01
5.6000000000000001e-02 5.1499999999999997e-02 8.1299999999999997e-02 7.2200000000000000e-02 5.5700000000000000e-02 3.3099999999999997e-02 5.8999999999999997e-02 2.6400000000000000e-02 3.0800000000000001e-02 3.7699999999999997e-02 3.0300000000000001e-02 8.0900000000000000e-02 2.6300000000000000e-02 5.7900000000000000e-02 3.7100000000000001e-02 5.8700000000000002e-02 5.6099999999999997e-02 3.5000000000000003e-02 5.4500000000000000e-02 5.9600000000000000e-02 
1.1255856590354225e+00 9.2712552883607291e-01 
1.7825920418727950e-01 2.3322951117452959e+00 
1.1206471314469968e+00 9.5141872216803158e-01 
1.8211702650787376e-01 2.3252493315640770e+00 
8.7536014563448961e-01 6.6914906233616822e-01 
7.3395307437012491e-01 1.2065701239804909e+00 
1.1442054602402412e+00 9.5238915410656877e-01 
```
