## Supplementary material for "Modeling site-and-branch-heterogeneity with GFmix": GFP.txt

```
Alignment	Mixture	+F	Tree	Method	G	F	Likelihood	Runtime	NewGFmixInfo
Simulations/088_downsampled.phy	bin/C20.aafreq.dat	FALSE	Simulations/088_downsampled_iqtree/088_downsampled_iqtree.treefile	GFP	GARP	FYMINK	-74761.1858201248	41.9015769958496	           * * *;;   N    Tit     Tnf  Tnint  Skip  Nact     Projg        F;   14     44     51     61     0     0   1.786D-01   7.476D+04;  F =   74761.185820124781     ;;CONVERGENCE: REL_REDUCTION_OF_F_<=_FACTR*EPSMCH             ;; Cauchy                time 1.528E-04 seconds.; Subspace minimization time 2.167E-04 seconds.; Line search           time 4.091E+01 seconds.;; Total User time 4.325E+01 seconds.;;-7.4761185820124781e+04
```
