## Supplementary material for "Modeling site-and-branch-heterogeneity with GFmix": 088_iqtree.ckp

```
--- # IQ-TREE Checkpoint ver >= 1.6
CandidateSet:
 0: -197954.588768 (0:0.5086080500,1:0.5098100984,((2:0.4789559201,3:0.4816911923):0.003063569078,(((4:0.4122324027,5:0.4050241467):0.002585733693,(6:0.4306757041,7:0.4448425035):0.003292092893):0.4702915579,(((8:0.4920637457,9:0.5048471411):0.002387199879,(10:0.5059480682,11:0.4816906451):0.007445848945):0.5392113334,((12:0.4184185840,13:0.4394911460):0.008054944541,(14:0.4202640016,15:0.4178071906):2.513607386e-06):0.4862396185):0.4406109209):0.5576149588):2.240738371e-06);
PhyloTree:
 newick: (0:0.5086080500,1:0.5098100984,((2:0.4789559201,3:0.4816911923):0.003063569078,(((4:0.4122324027,5:0.4050241467):0.002585733693,(6:0.4306757041,7:0.4448425035):0.003292092893):0.4702915579,(((8:0.4920637457,9:0.5048471411):0.002387199879,(10:0.5059480682,11:0.4816906451):0.007445848945):0.5392113334,((12:0.4184185840,13:0.4394911460):0.008054944541,(14:0.4202640016,15:0.4178071906):2.513607386e-06):0.4862396185):0.4406109209):0.5576149588):2.240738371e-06);
RateGamma:
 gamma_shape: 0.5358556958
StopRule:
 curIteration: 0
 start_real_time: 39403105.52
 time_vec: 
boot_consense_logl: 0
contree_rfdist: -1
finished: true
finishedModelInit: true
initTree: ((((0:0.3186252460,1:0.3232787810):0.1377425576,(2:0.3066137566,3:0.3173781772):0.1401075009):0.2775571273,((4:0.2996538355,5:0.2914030261):0.1281268666,(6:0.3048665184,7:0.3064388139):0.1276119403):0.2633638075):0.2263555787,(((8:0.3110032136,9:0.3223812209):0.1410299807,(10:0.3184469431,11:0.3122377622):0.1374804193):0.273231228,((12:0.3013865779,13:0.3006929047):0.1322640604,(14:0.2991349481,15:0.2932841989):0.1313563384):0.2676200756):0.2263555787):0;
iqtree:
 command:  -s Simulations/088.phy -m LG+C20+G -te sim_topologies/16_taxa.tree -nt 30 --prefix Simulations/088_iqtree/088_iqtree
 seed: 672522
 start_time: 1750785092
 version: 3.0.0
```
