## Supplementary material for "Modeling site-and-branch-heterogeneity with GFmix": 088_iqtree.treefile

```
(A1:0.5086080500,A2:0.5098100984,((A3:0.4789559201,A4:0.4816911923):0.0030635691,(((B1:0.4122324027,B2:0.4050241467):0.0025857337,(B3:0.4306757041,B4:0.4448425035):0.0032920929):0.4702915579,(((C1:0.4920637457,C2:0.5048471411):0.0023871999,(C3:0.5059480682,C4:0.4816906451):0.0074458489):0.5392113334,((D1:0.4184185840,D2:0.4394911460):0.0080549445,(D3:0.4202640016,D4:0.4178071906):0.0000025136):0.4862396185):0.4406109209):0.5576149588):0.0000022407);
```
