## Supplementary material for "Modeling site-and-branch-heterogeneity with GFmix": GFF.iterations

```
Warning message:
In readLines(rootfile) :
  incomplete final line found on 'sim_topologies/16_taxa.rootfile'
   5

At X0         0 variables are exactly at the bounds

At iterate    0    f=  1.97955D+05    |proj g|=  1.52366D+03

At iterate    1    f=  1.97928D+05    |proj g|=  2.16566D+02

At iterate    2    f=  1.97857D+05    |proj g|=  1.68537D+02

At iterate    3    f=  1.97795D+05    |proj g|=  8.97925D+02

At iterate    4    f=  1.97743D+05    |proj g|=  9.75064D+02

At iterate    5    f=  1.97375D+05    |proj g|=  2.58570D+03

At iterate    6    f=  1.96638D+05    |proj g|=  1.80692D+03

At iterate    7    f=  1.95930D+05    |proj g|=  4.14902D+03

At iterate    8    f=  1.95066D+05    |proj g|=  4.95580D+03

At iterate    9    f=  1.94703D+05    |proj g|=  6.81859D+03

At iterate   10    f=  1.94352D+05    |proj g|=  1.81266D+02

At iterate   11    f=  1.94135D+05    |proj g|=  1.86609D+03

At iterate   12    f=  1.94041D+05    |proj g|=  7.14891D+02

At iterate   13    f=  1.93941D+05    |proj g|=  1.29048D+03

At iterate   14    f=  1.93902D+05    |proj g|=  1.35093D+03

At iterate   15    f=  1.93887D+05    |proj g|=  1.48230D+02

At iterate   16    f=  1.93874D+05    |proj g|=  2.17499D+02

At iterate   17    f=  1.93869D+05    |proj g|=  1.46425D+03

At iterate   18    f=  1.93869D+05    |proj g|=  7.80071D+02

At iterate   19    f=  1.93862D+05    |proj g|=  2.49637D+02

At iterate   20    f=  1.93853D+05    |proj g|=  1.09609D+02

At iterate   21    f=  1.93841D+05    |proj g|=  1.54577D+03

At iterate   22    f=  1.93832D+05    |proj g|=  1.64218D+02

At iterate   23    f=  1.93825D+05    |proj g|=  1.45580D+02

At iterate   24    f=  1.93811D+05    |proj g|=  1.73881D+02

At iterate   25    f=  1.93800D+05    |proj g|=  3.11438D+02

At iterate   26    f=  1.93791D+05    |proj g|=  5.29950D+02

At iterate   27    f=  1.93774D+05    |proj g|=  6.22439D+02

At iterate   28    f=  1.93758D+05    |proj g|=  3.23591D+02

At iterate   29    f=  1.93742D+05    |proj g|=  1.28369D+02

At iterate   30    f=  1.93737D+05    |proj g|=  2.69837D+02

At iterate   31    f=  1.93732D+05    |proj g|=  2.45764D+02

At iterate   32    f=  1.93724D+05    |proj g|=  2.91080D+02

At iterate   33    f=  1.93719D+05    |proj g|=  3.07761D+02

At iterate   34    f=  1.93714D+05    |proj g|=  2.88643D+02

At iterate   35    f=  1.93709D+05    |proj g|=  2.53314D+02

At iterate   36    f=  1.93706D+05    |proj g|=  2.45501D+02

At iterate   37    f=  1.93703D+05    |proj g|=  2.17165D+02

At iterate   38    f=  1.93701D+05    |proj g|=  2.84415D+02

At iterate   39    f=  1.93701D+05    |proj g|=  3.83589D+01

At iterate   40    f=  1.93701D+05    |proj g|=  3.58218D+01

At iterate   41    f=  1.93699D+05    |proj g|=  3.64615D+01

At iterate   42    f=  1.93698D+05    |proj g|=  1.59136D+02

At iterate   43    f=  1.93697D+05    |proj g|=  1.10930D+02

At iterate   44    f=  1.93695D+05    |proj g|=  9.90266D+01

At iterate   45    f=  1.93695D+05    |proj g|=  4.83843D+01

At iterate   46    f=  1.93694D+05    |proj g|=  4.41470D+01

At iterate   47    f=  1.93692D+05    |proj g|=  1.11663D+02

At iterate   48    f=  1.93690D+05    |proj g|=  1.80598D+02

At iterate   49    f=  1.93688D+05    |proj g|=  2.47855D+02

At iterate   50    f=  1.93686D+05    |proj g|=  1.74281D+02

At iterate   51    f=  1.93684D+05    |proj g|=  1.02919D+02

At iterate   52    f=  1.93683D+05    |proj g|=  1.22873D+02

At iterate   53    f=  1.93683D+05    |proj g|=  4.73941D+01

At iterate   54    f=  1.93682D+05    |proj g|=  4.53658D+01

At iterate   55    f=  1.93682D+05    |proj g|=  4.23156D+01

At iterate   56    f=  1.93681D+05    |proj g|=  1.06740D+02

At iterate   57    f=  1.93679D+05    |proj g|=  1.78197D+02

At iterate   58    f=  1.93679D+05    |proj g|=  1.61283D+02

At iterate   59    f=  1.93678D+05    |proj g|=  3.56389D+01

At iterate   60    f=  1.93678D+05    |proj g|=  3.51970D+01

At iterate   61    f=  1.93678D+05    |proj g|=  3.36917D+01

At iterate   62    f=  1.93677D+05    |proj g|=  7.17623D+01

At iterate   63    f=  1.93676D+05    |proj g|=  6.83005D+01

At iterate   64    f=  1.93676D+05    |proj g|=  7.61432D+01

At iterate   65    f=  1.93675D+05    |proj g|=  5.40682D+01

At iterate   66    f=  1.93675D+05    |proj g|=  7.22250D+01

At iterate   67    f=  1.93674D+05    |proj g|=  5.17384D+01

At iterate   68    f=  1.93674D+05    |proj g|=  7.73959D+01

At iterate   69    f=  1.93674D+05    |proj g|=  5.37236D+01

At iterate   70    f=  1.93674D+05    |proj g|=  5.42960D+01

At iterate   71    f=  1.93673D+05    |proj g|=  2.23046D+01

At iterate   72    f=  1.93673D+05    |proj g|=  6.82772D+01

At iterate   73    f=  1.93672D+05    |proj g|=  5.82540D+01

At iterate   74    f=  1.93672D+05    |proj g|=  1.56373D+01

At iterate   75    f=  1.93672D+05    |proj g|=  7.91665D+00

At iterate   76    f=  1.93672D+05    |proj g|=  1.68638D+01

At iterate   77    f=  1.93672D+05    |proj g|=  2.65785D+01

At iterate   78    f=  1.93672D+05    |proj g|=  3.69918D+01

At iterate   79    f=  1.93672D+05    |proj g|=  8.88935D+00

At iterate   80    f=  1.93672D+05    |proj g|=  2.59242D+01

At iterate   81    f=  1.93672D+05    |proj g|=  2.34116D+01

At iterate   82    f=  1.93672D+05    |proj g|=  3.85559D+01

At iterate   83    f=  1.93672D+05    |proj g|=  5.79352D+01

At iterate   84    f=  1.93671D+05    |proj g|=  2.98379D+01

At iterate   85    f=  1.93671D+05    |proj g|=  1.29960D+01

At iterate   86    f=  1.93671D+05    |proj g|=  2.48555D+01

At iterate   87    f=  1.93671D+05    |proj g|=  9.88359D+00

At iterate   88    f=  1.93671D+05    |proj g|=  1.26571D+01

At iterate   89    f=  1.93671D+05    |proj g|=  2.81708D+01

At iterate   90    f=  1.93671D+05    |proj g|=  1.88093D+01

At iterate   91    f=  1.93671D+05    |proj g|=  4.77947D+01

At iterate   92    f=  1.93671D+05    |proj g|=  9.22133D+00

At iterate   93    f=  1.93671D+05    |proj g|=  9.44637D+00

At iterate   94    f=  1.93671D+05    |proj g|=  1.93439D+01

At iterate   95    f=  1.93671D+05    |proj g|=  2.99063D+01

At iterate   96    f=  1.93671D+05    |proj g|=  5.45574D+01

At iterate   97    f=  1.93671D+05    |proj g|=  4.79920D+01

At iterate   98    f=  1.93671D+05    |proj g|=  1.52094D+01

At iterate   99    f=  1.93671D+05    |proj g|=  1.48146D+01

At iterate  100    f=  1.93671D+05    |proj g|=  1.41602D+01

At iterate  101    f=  1.93671D+05    |proj g|=  1.27989D+01

At iterate  102    f=  1.93671D+05    |proj g|=  9.76258D+01

At iterate  103    f=  1.93671D+05    |proj g|=  2.79956D+01

At iterate  104    f=  1.93671D+05    |proj g|=  8.40520D+00

At iterate  105    f=  1.93671D+05    |proj g|=  1.30229D+01

At iterate  106    f=  1.93671D+05    |proj g|=  1.12195D+01

At iterate  107    f=  1.93671D+05    |proj g|=  2.46357D+01

At iterate  108    f=  1.93670D+05    |proj g|=  1.90594D+01

At iterate  109    f=  1.93670D+05    |proj g|=  1.41864D+01

At iterate  110    f=  1.93670D+05    |proj g|=  1.73277D+01

At iterate  111    f=  1.93670D+05    |proj g|=  1.33682D+01

At iterate  112    f=  1.93670D+05    |proj g|=  1.96392D+01

At iterate  113    f=  1.93670D+05    |proj g|=  4.75099D+01

At iterate  114    f=  1.93670D+05    |proj g|=  1.78946D+01

At iterate  115    f=  1.93670D+05    |proj g|=  1.05423D+01

At iterate  116    f=  1.93670D+05    |proj g|=  6.76547D+00

At iterate  117    f=  1.93670D+05    |proj g|=  8.51163D+00

At iterate  118    f=  1.93670D+05    |proj g|=  1.49132D+01

At iterate  119    f=  1.93670D+05    |proj g|=  1.39021D+01

At iterate  120    f=  1.93670D+05    |proj g|=  8.99004D+01

At iterate  121    f=  1.93670D+05    |proj g|=  3.50209D+00

At iterate  122    f=  1.93670D+05    |proj g|=  4.22485D+00

At iterate  123    f=  1.93670D+05    |proj g|=  9.18307D+00

At iterate  124    f=  1.93670D+05    |proj g|=  1.94573D+01

At iterate  125    f=  1.93670D+05    |proj g|=  1.04105D+01

At iterate  126    f=  1.93670D+05    |proj g|=  1.09011D+01

At iterate  127    f=  1.93670D+05    |proj g|=  1.29756D+01

At iterate  128    f=  1.93670D+05    |proj g|=  1.25713D+01

At iterate  129    f=  1.93670D+05    |proj g|=  1.14845D+01

At iterate  130    f=  1.93670D+05    |proj g|=  6.57545D+00

At iterate  131    f=  1.93670D+05    |proj g|=  1.00627D+01

At iterate  132    f=  1.93670D+05    |proj g|=  1.09364D+01

At iterate  133    f=  1.93670D+05    |proj g|=  4.60857D+01

At iterate  134    f=  1.93670D+05    |proj g|=  2.00715D+01

At iterate  135    f=  1.93670D+05    |proj g|=  1.48652D+01

At iterate  136    f=  1.93670D+05    |proj g|=  9.82787D+00

At iterate  137    f=  1.93670D+05    |proj g|=  4.55270D+00

At iterate  138    f=  1.93670D+05    |proj g|=  4.22335D+00

At iterate  139    f=  1.93670D+05    |proj g|=  6.51843D+00

At iterate  140    f=  1.93670D+05    |proj g|=  6.43763D+00

At iterate  141    f=  1.93670D+05    |proj g|=  1.17237D+01

At iterate  142    f=  1.93670D+05    |proj g|=  1.75616D+01

At iterate  143    f=  1.93670D+05    |proj g|=  3.97416D+01

At iterate  144    f=  1.93670D+05    |proj g|=  1.97059D+01

At iterate  145    f=  1.93670D+05    |proj g|=  4.97670D+00

At iterate  146    f=  1.93670D+05    |proj g|=  4.27895D+00

At iterate  147    f=  1.93670D+05    |proj g|=  4.24616D+00

At iterate  148    f=  1.93670D+05    |proj g|=  1.00511D+01

At iterate  149    f=  1.93670D+05    |proj g|=  1.28169D+01

At iterate  150    f=  1.93670D+05    |proj g|=  1.29886D+01

At iterate  151    f=  1.93670D+05    |proj g|=  1.11211D+01

At iterate  152    f=  1.93670D+05    |proj g|=  1.15646D+01

At iterate  153    f=  1.93670D+05    |proj g|=  1.02276D+01

At iterate  154    f=  1.93670D+05    |proj g|=  5.21591D+00

At iterate  155    f=  1.93670D+05    |proj g|=  4.82264D+00

At iterate  156    f=  1.93670D+05    |proj g|=  1.47862D+01

At iterate  157    f=  1.93670D+05    |proj g|=  1.56515D+01

At iterate  158    f=  1.93669D+05    |proj g|=  2.25335D+01

At iterate  159    f=  1.93669D+05    |proj g|=  6.50083D+00

At iterate  160    f=  1.93669D+05    |proj g|=  4.90253D+00

At iterate  161    f=  1.93669D+05    |proj g|=  5.25287D+00

At iterate  162    f=  1.93669D+05    |proj g|=  1.37955D+01

At iterate  163    f=  1.93669D+05    |proj g|=  1.43913D+01

At iterate  164    f=  1.93669D+05    |proj g|=  1.83863D+01

At iterate  165    f=  1.93669D+05    |proj g|=  1.78797D+01

At iterate  166    f=  1.93669D+05    |proj g|=  2.56383D+01

At iterate  167    f=  1.93669D+05    |proj g|=  7.76816D+00

At iterate  168    f=  1.93669D+05    |proj g|=  5.46921D+00

At iterate  169    f=  1.93669D+05    |proj g|=  5.44256D+00

At iterate  170    f=  1.93669D+05    |proj g|=  2.48558D+01

At iterate  171    f=  1.93669D+05    |proj g|=  9.78117D+00

At iterate  172    f=  1.93669D+05    |proj g|=  1.48868D+01

At iterate  173    f=  1.93669D+05    |proj g|=  1.41777D+01

At iterate  174    f=  1.93669D+05    |proj g|=  2.35468D+01

At iterate  175    f=  1.93669D+05    |proj g|=  5.78185D+00

At iterate  176    f=  1.93669D+05    |proj g|=  1.25110D+01

At iterate  177    f=  1.93669D+05    |proj g|=  4.80841D+00

At iterate  178    f=  1.93669D+05    |proj g|=  3.37519D+00

At iterate  179    f=  1.93669D+05    |proj g|=  5.69983D+00

At iterate  180    f=  1.93669D+05    |proj g|=  8.58208D+00

At iterate  181    f=  1.93669D+05    |proj g|=  7.05337D+00

At iterate  182    f=  1.93669D+05    |proj g|=  6.82548D+00

At iterate  183    f=  1.93669D+05    |proj g|=  1.61240D+01

At iterate  184    f=  1.93669D+05    |proj g|=  7.08866D+00

At iterate  185    f=  1.93669D+05    |proj g|=  8.49222D+00

At iterate  186    f=  1.93669D+05    |proj g|=  8.64270D+00

At iterate  187    f=  1.93669D+05    |proj g|=  6.80065D+00

At iterate  188    f=  1.93669D+05    |proj g|=  2.38524D+01

At iterate  189    f=  1.93669D+05    |proj g|=  5.51766D+00

At iterate  190    f=  1.93669D+05    |proj g|=  5.28617D+00

At iterate  191    f=  1.93669D+05    |proj g|=  5.48819D+00

At iterate  192    f=  1.93669D+05    |proj g|=  1.15061D+01

At iterate  193    f=  1.93669D+05    |proj g|=  1.72652D+01

At iterate  194    f=  1.93669D+05    |proj g|=  1.47116D+01

At iterate  195    f=  1.93669D+05    |proj g|=  1.90059D+01

At iterate  196    f=  1.93669D+05    |proj g|=  5.48475D+00

At iterate  197    f=  1.93669D+05    |proj g|=  2.61105D+00

At iterate  198    f=  1.93669D+05    |proj g|=  5.77273D+00

At iterate  199    f=  1.93669D+05    |proj g|=  7.89084D+00

At iterate  200    f=  1.93669D+05    |proj g|=  5.41166D+00

At iterate  201    f=  1.93669D+05    |proj g|=  3.25199D+01

At iterate  202    f=  1.93669D+05    |proj g|=  6.51636D+00

At iterate  203    f=  1.93669D+05    |proj g|=  4.96432D+00

At iterate  204    f=  1.93669D+05    |proj g|=  3.63626D+00

At iterate  205    f=  1.93669D+05    |proj g|=  7.29127D+00

At iterate  206    f=  1.93669D+05    |proj g|=  8.01473D+00

At iterate  207    f=  1.93669D+05    |proj g|=  1.40203D+01

At iterate  208    f=  1.93669D+05    |proj g|=  1.41749D+01

At iterate  209    f=  1.93669D+05    |proj g|=  5.26830D+00

At iterate  210    f=  1.93669D+05    |proj g|=  8.35196D+00

At iterate  211    f=  1.93669D+05    |proj g|=  2.95971D+00

At iterate  212    f=  1.93669D+05    |proj g|=  4.04297D+00

At iterate  213    f=  1.93669D+05    |proj g|=  5.90056D+00

At iterate  214    f=  1.93669D+05    |proj g|=  6.88435D+00

At iterate  215    f=  1.93669D+05    |proj g|=  1.11145D+01

At iterate  216    f=  1.93669D+05    |proj g|=  1.56764D+01

At iterate  217    f=  1.93669D+05    |proj g|=  4.00034D+00

At iterate  218    f=  1.93669D+05    |proj g|=  3.31355D+00

At iterate  219    f=  1.93669D+05    |proj g|=  4.37748D+00

At iterate  220    f=  1.93669D+05    |proj g|=  5.21116D+00

At iterate  221    f=  1.93669D+05    |proj g|=  1.68090D+01

At iterate  222    f=  1.93669D+05    |proj g|=  4.43100D+00

At iterate  223    f=  1.93669D+05    |proj g|=  2.28283D+00

At iterate  224    f=  1.93669D+05    |proj g|=  2.46711D+00

At iterate  225    f=  1.93669D+05    |proj g|=  1.91257D+01

At iterate  226    f=  1.93669D+05    |proj g|=  5.82736D+00

At iterate  227    f=  1.93669D+05    |proj g|=  5.78956D+00

At iterate  228    f=  1.93669D+05    |proj g|=  1.05775D+01

At iterate  229    f=  1.93669D+05    |proj g|=  1.39889D+01

At iterate  230    f=  1.93669D+05    |proj g|=  1.97926D+01

At iterate  231    f=  1.93669D+05    |proj g|=  1.20474D+01

At iterate  232    f=  1.93669D+05    |proj g|=  6.28779D+00

At iterate  233    f=  1.93669D+05    |proj g|=  6.12652D+00

At iterate  234    f=  1.93669D+05    |proj g|=  1.88144D+01

At iterate  235    f=  1.93669D+05    |proj g|=  6.31954D+00

At iterate  236    f=  1.93669D+05    |proj g|=  1.06323D+01

At iterate  237    f=  1.93669D+05    |proj g|=  1.22387D+01

At iterate  238    f=  1.93669D+05    |proj g|=  3.88687D+01

At iterate  239    f=  1.93669D+05    |proj g|=  1.30401D+01

At iterate  240    f=  1.93669D+05    |proj g|=  7.93533D+00

At iterate  241    f=  1.93669D+05    |proj g|=  4.39589D+00

At iterate  242    f=  1.93669D+05    |proj g|=  4.16460D+00

At iterate  243    f=  1.93669D+05    |proj g|=  4.07441D+01

At iterate  244    f=  1.93669D+05    |proj g|=  6.48912D+00

At iterate  245    f=  1.93669D+05    |proj g|=  5.94022D+00

At iterate  246    f=  1.93669D+05    |proj g|=  2.96054D+00

At iterate  247    f=  1.93669D+05    |proj g|=  1.26052D+01

At iterate  248    f=  1.93669D+05    |proj g|=  5.29228D+00

At iterate  249    f=  1.93669D+05    |proj g|=  4.13855D+00

At iterate  250    f=  1.93669D+05    |proj g|=  3.00734D+00

At iterate  251    f=  1.93669D+05    |proj g|=  3.12734D+00

At iterate  252    f=  1.93669D+05    |proj g|=  7.01574D+00

At iterate  253    f=  1.93669D+05    |proj g|=  1.17580D+01

At iterate  254    f=  1.93669D+05    |proj g|=  3.02896D+00

At iterate  255    f=  1.93669D+05    |proj g|=  5.68166D+00

At iterate  256    f=  1.93669D+05    |proj g|=  4.54757D+00

At iterate  257    f=  1.93669D+05    |proj g|=  5.70061D+00

At iterate  258    f=  1.93668D+05    |proj g|=  7.86997D+00

At iterate  259    f=  1.93668D+05    |proj g|=  9.31078D+00

At iterate  260    f=  1.93668D+05    |proj g|=  6.12295D+00

At iterate  261    f=  1.93668D+05    |proj g|=  2.64225D+00

At iterate  262    f=  1.93668D+05    |proj g|=  6.82889D+00

At iterate  263    f=  1.93668D+05    |proj g|=  3.38659D+00

At iterate  264    f=  1.93668D+05    |proj g|=  3.67309D+00

At iterate  265    f=  1.93668D+05    |proj g|=  5.31456D+00

At iterate  266    f=  1.93668D+05    |proj g|=  2.65515D+00

At iterate  267    f=  1.93668D+05    |proj g|=  3.74864D+00

At iterate  268    f=  1.93668D+05    |proj g|=  4.05771D+00

At iterate  269    f=  1.93668D+05    |proj g|=  5.34910D+00

At iterate  270    f=  1.93668D+05    |proj g|=  1.31735D+01

At iterate  271    f=  1.93668D+05    |proj g|=  7.80322D+00

At iterate  272    f=  1.93668D+05    |proj g|=  1.76453D+01

At iterate  273    f=  1.93668D+05    |proj g|=  4.48496D+00

At iterate  274    f=  1.93668D+05    |proj g|=  3.88928D+00

At iterate  275    f=  1.93668D+05    |proj g|=  3.72208D+00

At iterate  276    f=  1.93668D+05    |proj g|=  4.42838D+00

At iterate  277    f=  1.93668D+05    |proj g|=  5.70808D+00

At iterate  278    f=  1.93668D+05    |proj g|=  3.23113D+00

At iterate  279    f=  1.93668D+05    |proj g|=  3.32603D+00

At iterate  280    f=  1.93668D+05    |proj g|=  4.69922D+00

At iterate  281    f=  1.93668D+05    |proj g|=  4.31136D+00

At iterate  282    f=  1.93668D+05    |proj g|=  3.78002D+00

At iterate  283    f=  1.93668D+05    |proj g|=  3.45636D+00

At iterate  284    f=  1.93668D+05    |proj g|=  5.03982D+00

At iterate  285    f=  1.93668D+05    |proj g|=  1.21518D+01

At iterate  286    f=  1.93668D+05    |proj g|=  7.56944D+00

At iterate  287    f=  1.93668D+05    |proj g|=  3.81706D+00

At iterate  288    f=  1.93668D+05    |proj g|=  5.50761D+00

At iterate  289    f=  1.93668D+05    |proj g|=  3.33738D+00

At iterate  290    f=  1.93668D+05    |proj g|=  2.31577D+00

At iterate  291    f=  1.93668D+05    |proj g|=  2.28249D+00

At iterate  292    f=  1.93668D+05    |proj g|=  3.39513D+00

At iterate  293    f=  1.93668D+05    |proj g|=  2.95837D+00

At iterate  294    f=  1.93668D+05    |proj g|=  6.51434D+00

At iterate  295    f=  1.93668D+05    |proj g|=  3.73039D+00

At iterate  296    f=  1.93668D+05    |proj g|=  2.80495D+00

At iterate  297    f=  1.93668D+05    |proj g|=  3.43937D+00

At iterate  298    f=  1.93668D+05    |proj g|=  1.52435D+00

At iterate  299    f=  1.93668D+05    |proj g|=  1.46197D+00

At iterate  300    f=  1.93668D+05    |proj g|=  1.32739D+00

At iterate  301    f=  1.93668D+05    |proj g|=  2.75317D+00

At iterate  302    f=  1.93668D+05    |proj g|=  4.40257D+00

At iterate  303    f=  1.93668D+05    |proj g|=  5.52374D+00

At iterate  304    f=  1.93668D+05    |proj g|=  3.80170D+00

At iterate  305    f=  1.93668D+05    |proj g|=  3.97852D+00

At iterate  306    f=  1.93668D+05    |proj g|=  3.35344D+00

At iterate  307    f=  1.93668D+05    |proj g|=  2.15709D+00

At iterate  308    f=  1.93668D+05    |proj g|=  2.06363D+00

At iterate  309    f=  1.93668D+05    |proj g|=  3.76884D+00

At iterate  310    f=  1.93668D+05    |proj g|=  2.48154D+00

At iterate  311    f=  1.93668D+05    |proj g|=  1.42267D+00

At iterate  312    f=  1.93668D+05    |proj g|=  3.01578D+00

At iterate  313    f=  1.93668D+05    |proj g|=  8.42148D+00

           * * *

Tit   = total number of iterations
Tnf   = total number of function evaluations
Tnint = total number of segments explored during Cauchy searches
Skip  = number of BFGS updates skipped
Nact  = number of active bounds at final generalized Cauchy point
Projg = norm of the final projected gradient
F     = final function value

           * * *

   N    Tit     Tnf  Tnint  Skip  Nact     Projg        F
  113    313    334    376     0     4   8.421D+00   1.937D+05
  F =   193668.35150215676     

CONVERGENCE: REL_REDUCTION_OF_F_<=_FACTR*EPSMCH             

 Cauchy                time 1.217E-03 seconds.
 Subspace minimization time 1.762E-03 seconds.
 Line search           time 5.759E+03 seconds.

 Total User time 5.777E+03 seconds.

-1.9366835150215676e+05
```
