## Supplementary material for "Modeling site-and-branch-heterogeneity with GFmix": GFF.params

```
5.1364227624014169e-01
8 9 4.9621748481077194e-01 5.0880386962217483e-01
10 11 5.0573178633241744e-01 4.7428704181491593e-01
12 13 4.8631029283894700e-01 5.1354718191535820e-01
14 15 4.8975608250169211e-01 4.7994393533757906e-01
4 5 4.7124105007648082e-01 4.6318934324997268e-01
6 7 5.0219414550059915e-01 5.1268148705691741e-01
16 17 3.0813953211446779e-03 4.0892784550901340e-03
18 19 3.9238592817906421e-03 9.9999999999999994e-12
2 3 4.7245020280838673e-01 4.8114300606482452e-01
20 21 9.9999999999999994e-12 9.9999999999999994e-12
22 23 5.0298670568645554e-01 5.0355884740055745e-01
0 1 5.0637682551277974e-01 5.0540108025623154e-01
24 27 3.0860351637259005e-03 9.9999999999999994e-12
25 28 4.8542588243698176e-01 5.0802989143463229e-01
26 29 1.4127116602309486e-01 3.5836339544726759e-01
5.2462939868560737e-02 5.0949431927824966e-02 8.6168733842618139e-02 7.0109693390064370e-02 6.1005308565744293e-02 3.7831533611799834e-02 6.2332410856300140e-02 2.7234478866036613e-02 2.9115943439004435e-02 3.7598332548491931e-02 2.9526337122100902e-02 7.7367312115783390e-02 2.7358204072714255e-02 5.5607164909949505e-02 3.1850504824639379e-02 5.8326781148902121e-02 5.9846653305128984e-02 3.9917064655107852e-02 5.0628947782429892e-02 5.4852053119704536e-02 
1.2139623453756982e+00 9.6224282186538623e-01 
1.1255605297852149e+00 8.6842869280416202e-01 
1.2184868094511341e+00 8.4690948816148037e-01 
1.1019225920779121e+00 8.9015007478651120e-01 
1.8921951636474929e-01 2.2761023540536960e+00 
1.7574779822075834e-01 2.2905540228372265e+00 
1.7602005129351381e-01 2.0002281218894020e+00 
1.5731529101790170e-01 2.3486680292563347e+00 
1.0944379198682075e+00 9.2878701078504855e-01 
1.1228373856979716e+00 9.1260808972720875e-01 
1.1602112300820557e+00 9.6713225772163203e-01 
1.2106438746643409e+00 8.4199330297069086e-01 
1.7477110326870418e-01 2.2447518118049530e+00 
1.3801720734241946e-01 2.1252619871740359e+00 
1.7070819970286533e-01 2.2731335829355137e+00 
1.5052555398042203e-01 2.0474073306716671e+00 
9.9952271103627732e-01 1.0462476635969973e+00 
1.0588124659160809e+00 8.7180283869437369e-01 
1.0813167083173711e+00 1.0919873083708154e+00 
9.9994821593416705e-01 1.0000136548233094e+00 
9.9522486439777191e-01 1.0080410606181636e+00 
9.9329336619458541e-01 1.0090194534182171e+00 
1.1743200032170082e+00 1.0468671246906214e+00 
1.5206486114877990e-01 2.6082554095022972e+00 
1.0148755994004357e+00 9.8168065186208842e-01 
1.6574206799539357e-01 2.4380527656798625e+00 
1.0023110300812530e+00 4.9589023916970404e-01 
9.9880629502777774e-01 1.0016735750884240e+00 
1.0098575374570444e+00 8.5072439887098661e-01 
8.0563097908769021e-01 1.0197894641582528e+00 
1.1217961493728494e+00 9.2423567599222356e-01 
```
