## Supplementary material for "Modeling site-and-branch-heterogeneity with GFmix": GFF.txt

```
Alignment	Mixture	+F	Tree	Method	G	F	Likelihood	Runtime	NewGFmixInfo
Simulations/088.phy	bin/C20.aafreq.dat	FALSE	Simulations/088_iqtree/088_iqtree.treefile	GFF	GARP	FYMINK	-193668.351502157	5776.9553630352	           * * *;;   N    Tit     Tnf  Tnint  Skip  Nact     Projg        F;  113    313    334    376     0     4   8.421D+00   1.937D+05;  F =   193668.35150215676     ;;CONVERGENCE: REL_REDUCTION_OF_F_<=_FACTR*EPSMCH             ;; Cauchy                time 1.217E-03 seconds.; Subspace minimization time 1.762E-03 seconds.; Line search           time 5.759E+03 seconds.;; Total User time 5.777E+03 seconds.;;-1.9366835150215676e+05
```
