## Supplementary material for "Modeling site-and-branch-heterogeneity with GFmix": GFP.iterations

```
Warning message:
In readLines(rootfile) :
  incomplete final line found on 'sim_topologies/16_taxa.rootfile'
   5

At X0         0 variables are exactly at the bounds

At iterate    0    f=  1.97955D+05    |proj g|=  1.45404D+02

At iterate    1    f=  1.97065D+05    |proj g|=  9.87874D+01

At iterate    2    f=  1.94872D+05    |proj g|=  1.58056D+02

At iterate    3    f=  1.94006D+05    |proj g|=  6.48190D+01

At iterate    4    f=  1.93874D+05    |proj g|=  6.93326D+01

At iterate    5    f=  1.93833D+05    |proj g|=  9.98718D+01

At iterate    6    f=  1.93796D+05    |proj g|=  9.99351D+01

At iterate    7    f=  1.93783D+05    |proj g|=  6.84196D+01

At iterate    8    f=  1.93770D+05    |proj g|=  1.82524D+01

At iterate    9    f=  1.93762D+05    |proj g|=  6.78197D+01

At iterate   10    f=  1.93759D+05    |proj g|=  2.49286D+01

At iterate   11    f=  1.93757D+05    |proj g|=  9.47679D+00

At iterate   12    f=  1.93757D+05    |proj g|=  7.74899D+00

At iterate   13    f=  1.93756D+05    |proj g|=  1.60846D+01

At iterate   14    f=  1.93755D+05    |proj g|=  3.99467D+01

At iterate   15    f=  1.93754D+05    |proj g|=  9.48687D+00

At iterate   16    f=  1.93754D+05    |proj g|=  3.90511D+00

At iterate   17    f=  1.93754D+05    |proj g|=  6.41159D+00

At iterate   18    f=  1.93754D+05    |proj g|=  8.18071D+00

At iterate   19    f=  1.93753D+05    |proj g|=  3.14682D+00

At iterate   20    f=  1.93753D+05    |proj g|=  1.19468D+01

At iterate   21    f=  1.93752D+05    |proj g|=  1.97317D+01

At iterate   22    f=  1.93752D+05    |proj g|=  2.82042D+01

At iterate   23    f=  1.93751D+05    |proj g|=  9.83974D+00

At iterate   24    f=  1.93751D+05    |proj g|=  4.00802D+00

At iterate   25    f=  1.93751D+05    |proj g|=  2.58838D+00

At iterate   26    f=  1.93751D+05    |proj g|=  1.13384D+01

At iterate   27    f=  1.93751D+05    |proj g|=  1.47288D+00

At iterate   28    f=  1.93751D+05    |proj g|=  1.37363D+00

At iterate   29    f=  1.93751D+05    |proj g|=  3.15351D+00

At iterate   30    f=  1.93751D+05    |proj g|=  5.57784D+00

At iterate   31    f=  1.93751D+05    |proj g|=  2.21058D+00

At iterate   32    f=  1.93751D+05    |proj g|=  2.11086D+00

At iterate   33    f=  1.93751D+05    |proj g|=  5.66826D+00

At iterate   34    f=  1.93751D+05    |proj g|=  2.61873D+00

At iterate   35    f=  1.93751D+05    |proj g|=  1.42017D+00

At iterate   36    f=  1.93751D+05    |proj g|=  3.34998D+00

At iterate   37    f=  1.93751D+05    |proj g|=  3.31464D+00

At iterate   38    f=  1.93751D+05    |proj g|=  4.44902D+00

At iterate   39    f=  1.93751D+05    |proj g|=  8.47795D+00

At iterate   40    f=  1.93751D+05    |proj g|=  4.03174D+00

At iterate   41    f=  1.93751D+05    |proj g|=  1.06210D+00

At iterate   42    f=  1.93751D+05    |proj g|=  1.21174D+00

At iterate   43    f=  1.93751D+05    |proj g|=  1.00020D+00

At iterate   44    f=  1.93751D+05    |proj g|=  2.96089D+00

At iterate   45    f=  1.93750D+05    |proj g|=  1.31839D+00

At iterate   46    f=  1.93750D+05    |proj g|=  1.09396D+00

At iterate   47    f=  1.93750D+05    |proj g|=  2.25995D+00

At iterate   48    f=  1.93750D+05    |proj g|=  3.93329D+00

At iterate   49    f=  1.93750D+05    |proj g|=  3.30307D+00

At iterate   50    f=  1.93750D+05    |proj g|=  2.38081D+00

At iterate   51    f=  1.93750D+05    |proj g|=  2.60915D+00

At iterate   52    f=  1.93750D+05    |proj g|=  3.99050D+00

At iterate   53    f=  1.93750D+05    |proj g|=  5.58153D+00

At iterate   54    f=  1.93750D+05    |proj g|=  7.95383D+00

At iterate   55    f=  1.93750D+05    |proj g|=  3.95987D+00

At iterate   56    f=  1.93750D+05    |proj g|=  3.65616D+00

At iterate   57    f=  1.93750D+05    |proj g|=  9.61319D+00

At iterate   58    f=  1.93750D+05    |proj g|=  4.70232D+00

At iterate   59    f=  1.93750D+05    |proj g|=  3.12279D+00

At iterate   60    f=  1.93749D+05    |proj g|=  1.41997D+01

At iterate   61    f=  1.93749D+05    |proj g|=  2.88475D+00

At iterate   62    f=  1.93749D+05    |proj g|=  2.61003D+00

At iterate   63    f=  1.93749D+05    |proj g|=  4.46780D+00

At iterate   64    f=  1.93749D+05    |proj g|=  8.19906D+00

At iterate   65    f=  1.93749D+05    |proj g|=  4.65545D+00

At iterate   66    f=  1.93749D+05    |proj g|=  6.61875D+00

At iterate   67    f=  1.93749D+05    |proj g|=  7.71632D+00

At iterate   68    f=  1.93749D+05    |proj g|=  1.86445D+00

At iterate   69    f=  1.93749D+05    |proj g|=  2.57070D+00

At iterate   70    f=  1.93749D+05    |proj g|=  4.58093D+00

At iterate   71    f=  1.93749D+05    |proj g|=  1.12127D+01

At iterate   72    f=  1.93748D+05    |proj g|=  2.60563D+00

At iterate   73    f=  1.93748D+05    |proj g|=  2.26025D+00

At iterate   74    f=  1.93748D+05    |proj g|=  2.49810D+00

At iterate   75    f=  1.93748D+05    |proj g|=  2.07749D+00

At iterate   76    f=  1.93748D+05    |proj g|=  2.26613D+00

At iterate   77    f=  1.93748D+05    |proj g|=  1.22557D+00

At iterate   78    f=  1.93748D+05    |proj g|=  7.99235D-01

At iterate   79    f=  1.93748D+05    |proj g|=  1.00525D+00

At iterate   80    f=  1.93748D+05    |proj g|=  1.87916D+00

At iterate   81    f=  1.93748D+05    |proj g|=  1.71982D+00

At iterate   82    f=  1.93748D+05    |proj g|=  1.56186D+00

At iterate   83    f=  1.93748D+05    |proj g|=  2.72711D+00

At iterate   84    f=  1.93748D+05    |proj g|=  1.08973D+00

At iterate   85    f=  1.93748D+05    |proj g|=  1.20282D+00

At iterate   86    f=  1.93748D+05    |proj g|=  1.16839D+00

At iterate   87    f=  1.93748D+05    |proj g|=  1.05400D+00

At iterate   88    f=  1.93748D+05    |proj g|=  5.21735D-01

At iterate   89    f=  1.93748D+05    |proj g|=  4.24132D-01

At iterate   90    f=  1.93748D+05    |proj g|=  7.78769D-01

At iterate   91    f=  1.93748D+05    |proj g|=  1.28216D+00

At iterate   92    f=  1.93748D+05    |proj g|=  6.04215D-01

At iterate   93    f=  1.93748D+05    |proj g|=  6.73029D-01

At iterate   94    f=  1.93748D+05    |proj g|=  8.44929D-01

At iterate   95    f=  1.93748D+05    |proj g|=  2.29483D+00

At iterate   96    f=  1.93748D+05    |proj g|=  1.62016D+00

At iterate   97    f=  1.93748D+05    |proj g|=  1.43492D+00

At iterate   98    f=  1.93748D+05    |proj g|=  3.15783D+00

At iterate   99    f=  1.93748D+05    |proj g|=  3.85758D+00

At iterate  100    f=  1.93748D+05    |proj g|=  1.90036D+00

At iterate  101    f=  1.93748D+05    |proj g|=  1.94082D+00

At iterate  102    f=  1.93748D+05    |proj g|=  2.61023D+00

At iterate  103    f=  1.93748D+05    |proj g|=  1.50556D+00

At iterate  104    f=  1.93748D+05    |proj g|=  2.63904D+00

At iterate  105    f=  1.93748D+05    |proj g|=  3.39934D+00

At iterate  106    f=  1.93748D+05    |proj g|=  8.73592D+00

At iterate  107    f=  1.93748D+05    |proj g|=  1.10142D+01

At iterate  108    f=  1.93748D+05    |proj g|=  3.87752D+00

At iterate  109    f=  1.93748D+05    |proj g|=  2.04210D+00

At iterate  110    f=  1.93748D+05    |proj g|=  1.73273D+00

At iterate  111    f=  1.93748D+05    |proj g|=  2.26801D+00

At iterate  112    f=  1.93748D+05    |proj g|=  1.96054D+00

At iterate  113    f=  1.93748D+05    |proj g|=  1.74662D+00

At iterate  114    f=  1.93748D+05    |proj g|=  5.34387D+00

At iterate  115    f=  1.93748D+05    |proj g|=  1.29363D+00

At iterate  116    f=  1.93748D+05    |proj g|=  1.12582D+00

At iterate  117    f=  1.93748D+05    |proj g|=  1.95417D+00

At iterate  118    f=  1.93748D+05    |proj g|=  6.53245D+00

At iterate  119    f=  1.93748D+05    |proj g|=  2.47631D+00

At iterate  120    f=  1.93748D+05    |proj g|=  1.34369D+00

At iterate  121    f=  1.93748D+05    |proj g|=  1.43626D+00

At iterate  122    f=  1.93748D+05    |proj g|=  3.26733D+00

At iterate  123    f=  1.93748D+05    |proj g|=  1.33248D+00

At iterate  124    f=  1.93748D+05    |proj g|=  9.78627D-01

At iterate  125    f=  1.93748D+05    |proj g|=  3.12076D+00

At iterate  126    f=  1.93748D+05    |proj g|=  1.04538D+00

At iterate  127    f=  1.93748D+05    |proj g|=  9.31882D-01

At iterate  128    f=  1.93748D+05    |proj g|=  1.12646D+00

At iterate  129    f=  1.93748D+05    |proj g|=  1.01391D+00

At iterate  130    f=  1.93748D+05    |proj g|=  8.12063D-01

At iterate  131    f=  1.93748D+05    |proj g|=  1.58773D+00

At iterate  132    f=  1.93748D+05    |proj g|=  3.23779D+00

At iterate  133    f=  1.93748D+05    |proj g|=  7.37936D-01

At iterate  134    f=  1.93748D+05    |proj g|=  7.77396D-01

At iterate  135    f=  1.93748D+05    |proj g|=  8.74350D-01

At iterate  136    f=  1.93748D+05    |proj g|=  7.00878D+00

At iterate  137    f=  1.93748D+05    |proj g|=  1.43896D+00

At iterate  138    f=  1.93748D+05    |proj g|=  8.81218D-01

At iterate  139    f=  1.93748D+05    |proj g|=  9.20627D-01

At iterate  140    f=  1.93748D+05    |proj g|=  5.77648D+00

At iterate  141    f=  1.93748D+05    |proj g|=  1.92666D+00

At iterate  142    f=  1.93747D+05    |proj g|=  2.07224D+00

At iterate  143    f=  1.93747D+05    |proj g|=  1.32285D+00

At iterate  144    f=  1.93747D+05    |proj g|=  6.24085D+00

At iterate  145    f=  1.93747D+05    |proj g|=  2.46892D+00

At iterate  146    f=  1.93747D+05    |proj g|=  1.26906D+00

At iterate  147    f=  1.93747D+05    |proj g|=  2.15092D+00

At iterate  148    f=  1.93747D+05    |proj g|=  5.15119D+00

At iterate  149    f=  1.93747D+05    |proj g|=  1.86155D+00

At iterate  150    f=  1.93747D+05    |proj g|=  1.13814D+00

At iterate  151    f=  1.93747D+05    |proj g|=  1.99437D+00

At iterate  152    f=  1.93747D+05    |proj g|=  1.55231D+00

At iterate  153    f=  1.93747D+05    |proj g|=  3.59185D+00

At iterate  154    f=  1.93747D+05    |proj g|=  5.64036D+00

At iterate  155    f=  1.93747D+05    |proj g|=  2.91139D+00

At iterate  156    f=  1.93747D+05    |proj g|=  1.47252D+00

At iterate  157    f=  1.93747D+05    |proj g|=  1.75276D+00

At iterate  158    f=  1.93747D+05    |proj g|=  2.92422D+00

At iterate  159    f=  1.93747D+05    |proj g|=  2.19592D+00

At iterate  160    f=  1.93747D+05    |proj g|=  1.28578D+00

At iterate  161    f=  1.93747D+05    |proj g|=  1.18080D+00

At iterate  162    f=  1.93747D+05    |proj g|=  2.74317D+00

At iterate  163    f=  1.93747D+05    |proj g|=  3.65405D+00

At iterate  164    f=  1.93747D+05    |proj g|=  5.38042D+00

At iterate  165    f=  1.93747D+05    |proj g|=  2.43060D+00

At iterate  166    f=  1.93747D+05    |proj g|=  1.51419D+00

At iterate  167    f=  1.93747D+05    |proj g|=  1.46037D+00

At iterate  168    f=  1.93747D+05    |proj g|=  2.84936D+00

At iterate  169    f=  1.93747D+05    |proj g|=  2.41524D+00

At iterate  170    f=  1.93747D+05    |proj g|=  1.52096D+00

At iterate  171    f=  1.93747D+05    |proj g|=  2.42960D+00

At iterate  172    f=  1.93747D+05    |proj g|=  5.10196D+00

At iterate  173    f=  1.93747D+05    |proj g|=  1.39170D+00

At iterate  174    f=  1.93747D+05    |proj g|=  1.35747D+00

At iterate  175    f=  1.93747D+05    |proj g|=  2.75955D+00

At iterate  176    f=  1.93747D+05    |proj g|=  3.09068D+00

At iterate  177    f=  1.93747D+05    |proj g|=  3.39371D+00

At iterate  178    f=  1.93747D+05    |proj g|=  1.57437D+00

At iterate  179    f=  1.93747D+05    |proj g|=  1.62091D+00

At iterate  180    f=  1.93747D+05    |proj g|=  1.64191D+00

At iterate  181    f=  1.93747D+05    |proj g|=  2.74181D+00

At iterate  182    f=  1.93747D+05    |proj g|=  2.19094D+00

At iterate  183    f=  1.93747D+05    |proj g|=  1.86442D+00

At iterate  184    f=  1.93747D+05    |proj g|=  2.30189D+00

At iterate  185    f=  1.93747D+05    |proj g|=  1.83698D+00

At iterate  186    f=  1.93746D+05    |proj g|=  4.72699D+00

At iterate  187    f=  1.93746D+05    |proj g|=  4.41282D+00

At iterate  188    f=  1.93746D+05    |proj g|=  3.11724D+00

At iterate  189    f=  1.93746D+05    |proj g|=  4.64301D+00

At iterate  190    f=  1.93746D+05    |proj g|=  1.83527D+00

At iterate  191    f=  1.93746D+05    |proj g|=  1.76820D+00

At iterate  192    f=  1.93746D+05    |proj g|=  1.80394D+00

At iterate  193    f=  1.93746D+05    |proj g|=  3.33805D+00

At iterate  194    f=  1.93746D+05    |proj g|=  4.50123D+00

At iterate  195    f=  1.93746D+05    |proj g|=  5.99527D+00

At iterate  196    f=  1.93746D+05    |proj g|=  2.14020D+00

At iterate  197    f=  1.93746D+05    |proj g|=  1.32635D+00

At iterate  198    f=  1.93746D+05    |proj g|=  2.05030D+00

At iterate  199    f=  1.93746D+05    |proj g|=  2.85710D+00

At iterate  200    f=  1.93746D+05    |proj g|=  1.71514D+00

At iterate  201    f=  1.93746D+05    |proj g|=  2.19999D+00

At iterate  202    f=  1.93746D+05    |proj g|=  2.29365D+00

At iterate  203    f=  1.93746D+05    |proj g|=  9.50787D+00

At iterate  204    f=  1.93746D+05    |proj g|=  1.08760D+00

At iterate  205    f=  1.93746D+05    |proj g|=  1.38066D+00

At iterate  206    f=  1.93746D+05    |proj g|=  1.28954D+00

At iterate  207    f=  1.93746D+05    |proj g|=  3.42611D+00

At iterate  208    f=  1.93746D+05    |proj g|=  4.09251D+00

At iterate  209    f=  1.93746D+05    |proj g|=  2.24222D+00

At iterate  210    f=  1.93746D+05    |proj g|=  3.02778D+00

At iterate  211    f=  1.93746D+05    |proj g|=  1.16260D+00

At iterate  212    f=  1.93746D+05    |proj g|=  1.32879D+00

At iterate  213    f=  1.93746D+05    |proj g|=  1.37838D+00

At iterate  214    f=  1.93746D+05    |proj g|=  4.19817D+00

At iterate  215    f=  1.93746D+05    |proj g|=  1.25047D+00

At iterate  216    f=  1.93746D+05    |proj g|=  1.72252D+00

At iterate  217    f=  1.93746D+05    |proj g|=  2.28717D+00

At iterate  218    f=  1.93746D+05    |proj g|=  1.75409D+00

At iterate  219    f=  1.93746D+05    |proj g|=  1.91318D+00

At iterate  220    f=  1.93746D+05    |proj g|=  1.05868D+00

At iterate  221    f=  1.93746D+05    |proj g|=  9.98856D-01

At iterate  222    f=  1.93746D+05    |proj g|=  2.17479D+00

At iterate  223    f=  1.93746D+05    |proj g|=  3.74956D+00

At iterate  224    f=  1.93746D+05    |proj g|=  1.23075D+00

At iterate  225    f=  1.93746D+05    |proj g|=  1.31087D+00

At iterate  226    f=  1.93746D+05    |proj g|=  1.43608D+00

At iterate  227    f=  1.93746D+05    |proj g|=  3.01925D+00

At iterate  228    f=  1.93746D+05    |proj g|=  1.38170D+00

At iterate  229    f=  1.93746D+05    |proj g|=  1.16980D+00

At iterate  230    f=  1.93746D+05    |proj g|=  1.06492D+00

At iterate  231    f=  1.93746D+05    |proj g|=  2.79328D+00

At iterate  232    f=  1.93746D+05    |proj g|=  7.86869D-01

At iterate  233    f=  1.93746D+05    |proj g|=  7.17706D-01

At iterate  234    f=  1.93746D+05    |proj g|=  9.17401D-01

At iterate  235    f=  1.93746D+05    |proj g|=  2.36329D+00

At iterate  236    f=  1.93746D+05    |proj g|=  6.72685D-01

At iterate  237    f=  1.93746D+05    |proj g|=  5.94082D-01

At iterate  238    f=  1.93746D+05    |proj g|=  7.89752D-01

At iterate  239    f=  1.93746D+05    |proj g|=  1.51675D+00

At iterate  240    f=  1.93746D+05    |proj g|=  1.31609D+00

At iterate  241    f=  1.93746D+05    |proj g|=  9.58618D-01

At iterate  242    f=  1.93746D+05    |proj g|=  2.40878D+00

At iterate  243    f=  1.93746D+05    |proj g|=  8.19292D-01

At iterate  244    f=  1.93746D+05    |proj g|=  6.37922D-01

At iterate  245    f=  1.93746D+05    |proj g|=  1.13382D+00

At iterate  246    f=  1.93746D+05    |proj g|=  1.11440D+00

At iterate  247    f=  1.93746D+05    |proj g|=  1.52653D+00

At iterate  248    f=  1.93746D+05    |proj g|=  1.23801D+00

At iterate  249    f=  1.93746D+05    |proj g|=  5.26849D-01

At iterate  250    f=  1.93746D+05    |proj g|=  4.96614D-01

At iterate  251    f=  1.93746D+05    |proj g|=  1.95028D+00

At iterate  252    f=  1.93746D+05    |proj g|=  6.18128D-01

At iterate  253    f=  1.93746D+05    |proj g|=  6.48492D-01

At iterate  254    f=  1.93746D+05    |proj g|=  8.24307D-01

At iterate  255    f=  1.93746D+05    |proj g|=  2.05204D+00

At iterate  256    f=  1.93746D+05    |proj g|=  9.44705D-01

At iterate  257    f=  1.93746D+05    |proj g|=  7.27984D-01

At iterate  258    f=  1.93746D+05    |proj g|=  1.17186D+00

At iterate  259    f=  1.93746D+05    |proj g|=  3.46852D+00

At iterate  260    f=  1.93745D+05    |proj g|=  1.37356D+00

At iterate  261    f=  1.93745D+05    |proj g|=  1.05451D+00

At iterate  262    f=  1.93745D+05    |proj g|=  1.45031D+00

At iterate  263    f=  1.93745D+05    |proj g|=  1.17224D+00

At iterate  264    f=  1.93745D+05    |proj g|=  1.05351D+00

At iterate  265    f=  1.93745D+05    |proj g|=  2.03469D+00

At iterate  266    f=  1.93745D+05    |proj g|=  2.94031D+00

At iterate  267    f=  1.93745D+05    |proj g|=  5.92394D+00

At iterate  268    f=  1.93745D+05    |proj g|=  1.07146D+00

At iterate  269    f=  1.93745D+05    |proj g|=  9.09345D-01

At iterate  270    f=  1.93745D+05    |proj g|=  9.70064D-01

At iterate  271    f=  1.93745D+05    |proj g|=  1.75796D+00

At iterate  272    f=  1.93745D+05    |proj g|=  1.11393D+00

At iterate  273    f=  1.93745D+05    |proj g|=  1.56117D+00

At iterate  274    f=  1.93745D+05    |proj g|=  2.25717D+00

At iterate  275    f=  1.93745D+05    |proj g|=  3.21862D+00

At iterate  276    f=  1.93745D+05    |proj g|=  3.78593D+00

At iterate  277    f=  1.93745D+05    |proj g|=  1.07793D+00

At iterate  278    f=  1.93745D+05    |proj g|=  1.18023D+00

At iterate  279    f=  1.93745D+05    |proj g|=  1.49369D+00

At iterate  280    f=  1.93745D+05    |proj g|=  4.84497D+00

At iterate  281    f=  1.93745D+05    |proj g|=  1.10986D+00

At iterate  282    f=  1.93745D+05    |proj g|=  8.67210D-01

At iterate  283    f=  1.93745D+05    |proj g|=  8.55256D-01

At iterate  284    f=  1.93745D+05    |proj g|=  2.12774D+00

At iterate  285    f=  1.93745D+05    |proj g|=  1.15204D+00

At iterate  286    f=  1.93745D+05    |proj g|=  5.50283D+00

At iterate  287    f=  1.93745D+05    |proj g|=  9.11954D-01

At iterate  288    f=  1.93745D+05    |proj g|=  8.61830D-01

At iterate  289    f=  1.93745D+05    |proj g|=  7.89267D-01

At iterate  290    f=  1.93745D+05    |proj g|=  1.75926D+00

At iterate  291    f=  1.93745D+05    |proj g|=  1.13728D+00

At iterate  292    f=  1.93745D+05    |proj g|=  1.76611D+00

At iterate  293    f=  1.93745D+05    |proj g|=  1.62817D+00

At iterate  294    f=  1.93745D+05    |proj g|=  1.14327D+00

At iterate  295    f=  1.93745D+05    |proj g|=  1.05897D+00

At iterate  296    f=  1.93745D+05    |proj g|=  2.36043D+00

At iterate  297    f=  1.93745D+05    |proj g|=  2.43294D+00

At iterate  298    f=  1.93745D+05    |proj g|=  8.93336D-01

At iterate  299    f=  1.93745D+05    |proj g|=  6.18285D-01

At iterate  300    f=  1.93745D+05    |proj g|=  1.09875D+00

At iterate  301    f=  1.93745D+05    |proj g|=  1.74599D+00

At iterate  302    f=  1.93745D+05    |proj g|=  9.95451D-01

At iterate  303    f=  1.93745D+05    |proj g|=  7.11627D-01

At iterate  304    f=  1.93745D+05    |proj g|=  2.69313D+00

At iterate  305    f=  1.93745D+05    |proj g|=  2.45160D+00

At iterate  306    f=  1.93745D+05    |proj g|=  7.09318D+00

At iterate  307    f=  1.93745D+05    |proj g|=  9.57125D-01

At iterate  308    f=  1.93745D+05    |proj g|=  9.56189D-01

At iterate  309    f=  1.93745D+05    |proj g|=  1.53177D+00

At iterate  310    f=  1.93745D+05    |proj g|=  9.29059D-01

At iterate  311    f=  1.93745D+05    |proj g|=  9.96502D-01

At iterate  312    f=  1.93745D+05    |proj g|=  2.00887D+00

At iterate  313    f=  1.93745D+05    |proj g|=  1.58814D+00

At iterate  314    f=  1.93745D+05    |proj g|=  1.80441D+00

At iterate  315    f=  1.93745D+05    |proj g|=  2.32660D+00

At iterate  316    f=  1.93745D+05    |proj g|=  3.66034D+00

At iterate  317    f=  1.93745D+05    |proj g|=  1.17995D+01

At iterate  318    f=  1.93745D+05    |proj g|=  1.61542D+00

At iterate  319    f=  1.93745D+05    |proj g|=  1.12338D+00

At iterate  320    f=  1.93745D+05    |proj g|=  1.88521D+00

At iterate  321    f=  1.93745D+05    |proj g|=  1.91706D+00

At iterate  322    f=  1.93745D+05    |proj g|=  1.58827D+00

At iterate  323    f=  1.93745D+05    |proj g|=  1.32938D+00

At iterate  324    f=  1.93745D+05    |proj g|=  1.75389D+00

At iterate  325    f=  1.93745D+05    |proj g|=  6.93763D+00

At iterate  326    f=  1.93745D+05    |proj g|=  1.61961D+00

At iterate  327    f=  1.93745D+05    |proj g|=  1.03701D+00

At iterate  328    f=  1.93745D+05    |proj g|=  1.58025D+00

At iterate  329    f=  1.93745D+05    |proj g|=  2.06006D+00

At iterate  330    f=  1.93745D+05    |proj g|=  9.89223D-01

At iterate  331    f=  1.93745D+05    |proj g|=  9.71772D-01

At iterate  332    f=  1.93745D+05    |proj g|=  1.99773D+00

At iterate  333    f=  1.93745D+05    |proj g|=  3.46096D+00

At iterate  334    f=  1.93745D+05    |proj g|=  7.07318D+00

At iterate  335    f=  1.93745D+05    |proj g|=  1.81053D+00

At iterate  336    f=  1.93745D+05    |proj g|=  1.05007D+00

At iterate  337    f=  1.93745D+05    |proj g|=  1.04917D+00

At iterate  338    f=  1.93745D+05    |proj g|=  5.74987D+00

At iterate  339    f=  1.93745D+05    |proj g|=  1.71903D+00

At iterate  340    f=  1.93745D+05    |proj g|=  1.12811D+00

At iterate  341    f=  1.93745D+05    |proj g|=  1.07521D+00

At iterate  342    f=  1.93745D+05    |proj g|=  5.72935D+00

At iterate  343    f=  1.93745D+05    |proj g|=  1.16108D+00

At iterate  344    f=  1.93745D+05    |proj g|=  9.04742D-01

At iterate  345    f=  1.93745D+05    |proj g|=  1.28726D+00

At iterate  346    f=  1.93745D+05    |proj g|=  3.10171D+00

At iterate  347    f=  1.93745D+05    |proj g|=  2.13114D+00

At iterate  348    f=  1.93745D+05    |proj g|=  8.49355D-01

At iterate  349    f=  1.93745D+05    |proj g|=  1.25460D+00

At iterate  350    f=  1.93745D+05    |proj g|=  2.01101D+00

At iterate  351    f=  1.93745D+05    |proj g|=  8.79854D+00

At iterate  352    f=  1.93744D+05    |proj g|=  1.75943D+00

At iterate  353    f=  1.93744D+05    |proj g|=  6.08134D-01

At iterate  354    f=  1.93744D+05    |proj g|=  6.12057D-01

At iterate  355    f=  1.93744D+05    |proj g|=  7.48109D-01

At iterate  356    f=  1.93744D+05    |proj g|=  2.81777D+00

At iterate  357    f=  1.93744D+05    |proj g|=  5.67172D-01

At iterate  358    f=  1.93744D+05    |proj g|=  5.21489D-01

At iterate  359    f=  1.93744D+05    |proj g|=  4.51715D-01

At iterate  360    f=  1.93744D+05    |proj g|=  1.54113D+00

At iterate  361    f=  1.93744D+05    |proj g|=  7.75990D-01

At iterate  362    f=  1.93744D+05    |proj g|=  3.94501D-01

At iterate  363    f=  1.93744D+05    |proj g|=  4.35880D-01

At iterate  364    f=  1.93744D+05    |proj g|=  1.13070D+00

At iterate  365    f=  1.93744D+05    |proj g|=  5.18862D-01

At iterate  366    f=  1.93744D+05    |proj g|=  4.22602D-01

At iterate  367    f=  1.93744D+05    |proj g|=  8.52506D-01

At iterate  368    f=  1.93744D+05    |proj g|=  1.81499D+00

At iterate  369    f=  1.93744D+05    |proj g|=  6.57483D-01

At iterate  370    f=  1.93744D+05    |proj g|=  1.93449D-01

At iterate  371    f=  1.93744D+05    |proj g|=  3.57937D-01

           * * *

Tit   = total number of iterations
Tnf   = total number of function evaluations
Tnint = total number of segments explored during Cauchy searches
Skip  = number of BFGS updates skipped
Nact  = number of active bounds at final generalized Cauchy point
Projg = norm of the final projected gradient
F     = final function value

           * * *

   N    Tit     Tnf  Tnint  Skip  Nact     Projg        F
   62    371    391    435     0     2   3.579D-01   1.937D+05
  F =   193744.46108544990     

CONVERGENCE: REL_REDUCTION_OF_F_<=_FACTR*EPSMCH             

 Cauchy                time 1.492E-03 seconds.
 Subspace minimization time 2.266E-03 seconds.
 Line search           time 5.039E+03 seconds.

 Total User time 5.053E+03 seconds.

-1.9374446108544990e+05
```
