## Supplementary material for "Modeling site-and-branch-heterogeneity with GFmix": GFP.params

```
5.3590000000000004e-01
8 9 4.9206400000000000e-01 5.0484700000000005e-01
10 11 5.0594799999999995e-01 4.8169099999999998e-01
12 13 4.1841899999999999e-01 4.3949100000000002e-01
14 15 4.2026400000000003e-01 4.1780699999999998e-01
4 5 4.1223199999999999e-01 4.0502400000000000e-01
6 7 4.3067600000000000e-01 4.4484299999999999e-01
16 17 2.3869999999999998e-03 7.4460000000000004e-03
18 19 8.0549999999999997e-03 3.0000000000000001e-06
2 3 4.7895599999999999e-01 4.8169099999999998e-01
20 21 2.5860000000000002e-03 3.2919999999999998e-03
22 23 5.3921100000000000e-01 4.8624000000000001e-01
0 1 5.0860799999999995e-01 5.0980999999999999e-01
24 27 3.0639999999999999e-03 1.9999999999999999e-06
25 28 4.7029199999999999e-01 5.5761499999999997e-01
26 29 2.2030500000000000e-01 2.2030500000000000e-01
5.6000000000000001e-02 5.1499999999999997e-02 8.1299999999999997e-02 7.2200000000000000e-02 5.5700000000000000e-02 3.3099999999999997e-02 5.8999999999999997e-02 2.6400000000000000e-02 3.0800000000000001e-02 3.7699999999999997e-02 3.0300000000000001e-02 8.0900000000000000e-02 2.6300000000000000e-02 5.7900000000000000e-02 3.7100000000000001e-02 5.8700000000000002e-02 5.6099999999999997e-02 3.5000000000000003e-02 5.4500000000000000e-02 5.9600000000000000e-02 
1.2102261948304345e+00 9.6399187120913876e-01 
1.1251192547832638e+00 8.7353800038730423e-01 
1.2118971550266651e+00 8.4948723106308766e-01 
1.1019766536698770e+00 8.8880296122602309e-01 
1.9490584361392627e-01 2.2906163686652370e+00 
1.8288764919104120e-01 2.3086810973195115e+00 
1.8262670008928630e-01 2.0102058870799575e+00 
1.6250611619660926e-01 2.3825535703354963e+00 
1.0955179818282728e+00 9.2288229031127811e-01 
1.1233628261251067e+00 9.0761098477761681e-01 
1.1526274633033526e+00 9.7724502125689028e-01 
1.1983847526690274e+00 8.5628163025630610e-01 
1.7911482807090159e-01 2.2176860665851512e+00 
1.4081997081256262e-01 2.1006342882332549e+00 
1.7876656580952435e-01 2.3263508585990618e+00 
1.5687388387292867e-01 2.0761679025691762e+00 
2.9356843481678352e-01 9.9094027679949903e+00 
1.5198553874665381e+00 1.7036623464300885e-01 
3.6003598904426606e+00 2.6622899465310351e+01 
1.0059927409775249e+00 9.7659962211363094e-01 
1.0000000000000000e-02 1.4177961893878779e+01 
1.0000000000000000e-02 6.4114807791506419e+00 
1.1330457696300804e+00 1.0492249875546846e+00 
1.2792063567299142e-01 2.5116321725108919e+00 
2.3363246747085924e+00 4.2118088784584096e+00 
1.5385218694173872e-01 2.3777886639782762e+00 
1.0835948192933147e+00 5.7383325705480104e-01 
9.8866197629409092e-01 1.0149899567667444e+00 
9.6773472577673314e-01 8.7477014026833277e-01 
7.2092197329214791e-01 9.9024181515535270e-01 
1.1326444002004616e+00 9.4694140349443434e-01 
```
