## Supplementary material for "Modeling site-and-branch-heterogeneity with GFmix": GFP.txt

```
Alignment	Mixture	+F	Tree	Method	G	F	Likelihood	Runtime	NewGFmixInfo
Simulations/088.phy	bin/C20.aafreq.dat	FALSE	Simulations/088_iqtree/088_iqtree.treefile	GFP	GARP	FYMINK	-193744.46108545	5052.30108118057	           * * *;;   N    Tit     Tnf  Tnint  Skip  Nact     Projg        F;   62    371    391    435     0     2   3.579D-01   1.937D+05;  F =   193744.46108544990     ;;CONVERGENCE: REL_REDUCTION_OF_F_<=_FACTR*EPSMCH             ;; Cauchy                time 1.492E-03 seconds.; Subspace minimization time 2.266E-03 seconds.; Line search           time 5.039E+03 seconds.;; Total User time 5.053E+03 seconds.;;-1.9374446108544990e+05
```
