## Supplementary material for "Modeling site-and-branch-heterogeneity with GFmix": SSF.params

```
5.3590000000000004e-01
8 9 0.49206400000000000 0.50484700000000005
10 11 0.50594799999999995 0.48169099999999998
12 13 0.41841899999999999 0.43949100000000002
14 15 0.42026400000000003 0.41780699999999998
4 5 0.41223199999999999 0.40502400000000000
6 7 0.43067600000000000 0.44484299999999999
16 17 0.00238700000000000 0.00744600000000000
18 19 0.00805500000000000 0.00000300000000000
2 3 0.47895599999999999 0.48169099999999998
20 21 0.00258600000000000 0.00329200000000000
22 23 0.53921100000000000 0.48624000000000001
0 1 0.50860799999999995 0.50980999999999999
24 27 0.00306400000000000 0.00000200000000000
25 28 0.47029199999999999 0.55761499999999997
26 29 0.22030500000000000 0.22030500000000000
5.5994400559944008e-02 5.1494850514948502e-02 8.1291870812918707e-02 7.2192780721927807e-02 5.5694430556944306e-02 3.3096690330966898e-02 5.8994100589941006e-02 2.6397360263973602e-02 3.0796920307969204e-02 3.7696230376962299e-02 3.0296970302969704e-02 8.0891910808919110e-02 2.6297370262973702e-02 5.7894210578942104e-02 3.7096290370962903e-02 5.8694130586941312e-02 5.6094390560943903e-02 3.4996500349965008e-02 5.4494550544945508e-02 5.9594040595940409e-02
0.826860078855725
0.932749843880435
0.978683439223853
0.903114575828803
0.0857625323045246
0.0719315203574944
0.101463838309442
0.0858386669210714
0.906222024830561
0.980425650075761
0.943513140481582
1.02695469591254
0.0135538126492976
0.0109990145830929
0.01
0.0345372666182492
1.00234443950992
1.00305945985518
1.00452838649198
0.999995274898589
0.988144362689653
0.981232441553524
1.48594236360277
0.424990640019762
1.00087656477036
0.185097750781747
0.972658496406801
1.00000267090911
1.46502477815643
0.773059986295339
0.926769789228191
```
