## Supplementary material for "Modeling site-and-branch-heterogeneity with GFmix": SSF.txt

```
Alignment	Mixture	+F	Tree	Method	G	F	Likelihood	Runtime	NewGFmixInfo
Simulations/088.phy	bin/C20.aafreq.dat	FALSE	Simulations/088_iqtree/088_iqtree.treefile	SSF	GARP	FYMINK	-194117.074113294	7.71652936935425	NA
```
