## Supplementary material for "Modeling site-and-branch-heterogeneity with GFmix": 089.phy.utreec

```
8 9 0.498484 0.490680
10 11 0.491784 0.511120
12 13 0.436297 0.432910
14 15 0.462518 0.447726
4 5 0.429829 0.436289
6 7 0.441827 0.429204
16 17 0.000002 0.005722
18 19 0.001963 0.002969
2 3 0.495818 0.502247
20 21 0.000168 0.006069
22 23 0.555806 0.463942
0 1 0.509589 0.488098
24 27 0.000002 0.000003
25 28 0.483289 0.576646
26 29 0.220420 0.220420
```
