## Supplementary material for "Modeling site-and-branch-heterogeneity with GFmix": 089.phy.utreecu

```
14 15 0.4625184716 0.4477256649
12 13 0.4362970673 0.4329103148
10 11 0.4917838397 0.5111200420
8 9 0.4984841982 0.4906797656
16 17 0.0029693128 0.0019630485
18 19 0.0057217882 0.0000020659
6 7 0.4418267844 0.4292035624
4 5 0.4298287564 0.4362887587
20 21 0.4639421383 0.5558063296
22 23 0.0060691176 0.0001682649
24 25 0.4408406694 0.4832893503
2 3 0.4958175159 0.5022467397
26 27 0.5766458836 0.0000023955
1 28 0.4880978189 0.0000025387
0 29 0.5095891586 0.0000000000
```
