## Supplementary material for "Modeling site-and-branch-heterogeneity with GFmix": C20pi1.nwk

```
((((A1:0.5[&model=LG+F{0.0965190150764788/0.0192435243071592/0.0706015227909215/0.0327566310754757/0.0129578281844538/0.0167846594467442/0.0183216670732363/0.0410630512604001/0.0107245997907161/0.00873556363071964/0.0112024820714852/0.0196464549932161/0.00783569630185395/0.00393966763169898/0.0211829408190396/0.315558190448042/0.269244417361659/0.00152085316003014/0.00431329780009332/0.0178476570985029}],A2:0.5[&model=LG+F{0.0965190150764788/0.0192435243071592/0.0706015227909215/0.0327566310754757/0.0129578281844538/0.0167846594467442/0.0183216670732363/0.0410630512604001/0.0107245997907161/0.00873556363071964/0.0112024820714852/0.0196464549932161/0.00783569630185395/0.00393966763169898/0.0211829408190396/0.315558190448042/0.269244417361659/0.00152085316003014/0.00431329780009332/0.0178476570985029}]):0.001[&model=LG+F{0.0965190150764788/0.0192435243071592/0.0706015227909215/0.0327566310754757/0.0129578281844538/0.0167846594467442/0.0183216670732363/0.0410630512604001/0.0107245997907161/0.00873556363071964/0.0112024820714852/0.0196464549932161/0.00783569630185395/0.00393966763169898/0.0211829408190396/0.315558190448042/0.269244417361659/0.00152085316003014/0.00431329780009332/0.0178476570985029}],(A3:0.5[&model=LG+F{0.0965190150764788/0.0192435243071592/0.0706015227909215/0.0327566310754757/0.0129578281844538/0.0167846594467442/0.0183216670732363/0.0410630512604001/0.0107245997907161/0.00873556363071964/0.0112024820714852/0.0196464549932161/0.00783569630185395/0.00393966763169898/0.0211829408190396/0.315558190448042/0.269244417361659/0.00152085316003014/0.00431329780009332/0.0178476570985029}],A4:0.5[&model=LG+F{0.0965190150764788/0.0192435243071592/0.0706015227909215/0.0327566310754757/0.0129578281844538/0.0167846594467442/0.0183216670732363/0.0410630512604001/0.0107245997907161/0.00873556363071964/0.0112024820714852/0.0196464549932161/0.00783569630185395/0.00393966763169898/0.0211829408190396/0.315558190448042/0.269244417361659/0.00152085316003014/0.00431329780009332/0.0178476570985029}]):0.001[&model=LG+F{0.0965190150764788/0.0192435243071592/0.0706015227909215/0.0327566310754757/0.0129578281844538/0.0167846594467442/0.0183216670732363/0.0410630512604001/0.0107245997907161/0.00873556363071964/0.0112024820714852/0.0196464549932161/0.00783569630185395/0.00393966763169898/0.0211829408190396/0.315558190448042/0.269244417361659/0.00152085316003014/0.00431329780009332/0.0178476570985029}]):0.5[&model=LG+F{0.0965190150764788/0.0192435243071592/0.0706015227909215/0.0327566310754757/0.0129578281844538/0.0167846594467442/0.0183216670732363/0.0410630512604001/0.0107245997907161/0.00873556363071964/0.0112024820714852/0.0196464549932161/0.00783569630185395/0.00393966763169898/0.0211829408190396/0.315558190448042/0.269244417361659/0.00152085316003014/0.00431329780009332/0.0178476570985029}],((B1:0.5[&model=LG+F{0.0132024141447009/0.00263223756795927/0.169549028976701/0.0324038528137375/0.0128182765897772/0.016603894124149/0.0181243486784554/0.00561683527702098/0.0106090993394246/0.02097839072875/0.0110818349834735/0.0471808147367976/0.0188173660682925/0.00946108235403946/0.00289752187456587/0.312159731380411/0.266344742565411/0.00150447406619359/0.0103583524091806/0.0176554436369658}],B2:0.5[&model=LG+F{0.0132024141447009/0.00263223756795927/0.169549028976701/0.0324038528137375/0.0128182765897772/0.016603894124149/0.0181243486784554/0.00561683527702098/0.0106090993394246/0.02097839072875/0.0110818349834735/0.0471808147367976/0.0188173660682925/0.00946108235403946/0.00289752187456587/0.312159731380411/0.266344742565411/0.00150447406619359/0.0103583524091806/0.0176554436369658}]):0.001[&model=LG+F{0.0132024141447009/0.00263223756795927/0.169549028976701/0.0324038528137375/0.0128182765897772/0.016603894124149/0.0181243486784554/0.00561683527702098/0.0106090993394246/0.02097839072875/0.0110818349834735/0.0471808147367976/0.0188173660682925/0.00946108235403946/0.00289752187456587/0.312159731380411/0.266344742565411/0.00150447406619359/0.0103583524091806/0.0176554436369658}],(B3:0.5[&model=LG+F{0.0132024141447009/0.00263223756795927/0.169549028976701/0.0324038528137375/0.0128182765897772/0.016603894124149/0.0181243486784554/0.00561683527702098/0.0106090993394246/0.02097839072875/0.0110818349834735/0.0471808147367976/0.0188173660682925/0.00946108235403946/0.00289752187456587/0.312159731380411/0.266344742565411/0.00150447406619359/0.0103583524091806/0.0176554436369658}],B4:0.5[&model=LG+F{0.0132024141447009/0.00263223756795927/0.169549028976701/0.0324038528137375/0.0128182765897772/0.016603894124149/0.0181243486784554/0.00561683527702098/0.0106090993394246/0.02097839072875/0.0110818349834735/0.0471808147367976/0.0188173660682925/0.00946108235403946/0.00289752187456587/0.312159731380411/0.266344742565411/0.00150447406619359/0.0103583524091806/0.0176554436369658}]):0.001[&model=LG+F{0.0132024141447009/0.00263223756795927/0.169549028976701/0.0324038528137375/0.0128182765897772/0.016603894124149/0.0181243486784554/0.00561683527702098/0.0106090993394246/0.02097839072875/0.0110818349834735/0.0471808147367976/0.0188173660682925/0.00946108235403946/0.00289752187456587/0.312159731380411/0.266344742565411/0.00150447406619359/0.0103583524091806/0.0176554436369658}]):0.5[&model=LG+F{0.0132024141447009/0.00263223756795927/0.169549028976701/0.0324038528137375/0.0128182765897772/0.016603894124149/0.0181243486784554/0.00561683527702098/0.0106090993394246/0.02097839072875/0.0110818349834735/0.0471808147367976/0.0188173660682925/0.00946108235403946/0.00289752187456587/0.312159731380411/0.266344742565411/0.00150447406619359/0.0103583524091806/0.0176554436369658}]):0.25[&model=LG+F{0.0965190150764788/0.0192435243071592/0.0706015227909215/0.0327566310754757/0.0129578281844538/0.0167846594467442/0.0183216670732363/0.0410630512604001/0.0107245997907161/0.00873556363071964/0.0112024820714852/0.0196464549932161/0.00783569630185395/0.00393966763169898/0.0211829408190396/0.315558190448042/0.269244417361659/0.00152085316003014/0.00431329780009332/0.0178476570985029}],(((C1:0.5[&model=LG+F{0.0965190150764788/0.0192435243071592/0.0706015227909215/0.0327566310754757/0.0129578281844538/0.0167846594467442/0.0183216670732363/0.0410630512604001/0.0107245997907161/0.00873556363071964/0.0112024820714852/0.0196464549932161/0.00783569630185395/0.00393966763169898/0.0211829408190396/0.315558190448042/0.269244417361659/0.00152085316003014/0.00431329780009332/0.0178476570985029}],C2:0.5[&model=LG+F{0.0965190150764788/0.0192435243071592/0.0706015227909215/0.0327566310754757/0.0129578281844538/0.0167846594467442/0.0183216670732363/0.0410630512604001/0.0107245997907161/0.00873556363071964/0.0112024820714852/0.0196464549932161/0.00783569630185395/0.00393966763169898/0.0211829408190396/0.315558190448042/0.269244417361659/0.00152085316003014/0.00431329780009332/0.0178476570985029}]):0.001[&model=LG+F{0.0965190150764788/0.0192435243071592/0.0706015227909215/0.0327566310754757/0.0129578281844538/0.0167846594467442/0.0183216670732363/0.0410630512604001/0.0107245997907161/0.00873556363071964/0.0112024820714852/0.0196464549932161/0.00783569630185395/0.00393966763169898/0.0211829408190396/0.315558190448042/0.269244417361659/0.00152085316003014/0.00431329780009332/0.0178476570985029}],(C3:0.5[&model=LG+F{0.0965190150764788/0.0192435243071592/0.0706015227909215/0.0327566310754757/0.0129578281844538/0.0167846594467442/0.0183216670732363/0.0410630512604001/0.0107245997907161/0.00873556363071964/0.0112024820714852/0.0196464549932161/0.00783569630185395/0.00393966763169898/0.0211829408190396/0.315558190448042/0.269244417361659/0.00152085316003014/0.00431329780009332/0.0178476570985029}],C4:0.5[&model=LG+F{0.0965190150764788/0.0192435243071592/0.0706015227909215/0.0327566310754757/0.0129578281844538/0.0167846594467442/0.0183216670732363/0.0410630512604001/0.0107245997907161/0.00873556363071964/0.0112024820714852/0.0196464549932161/0.00783569630185395/0.00393966763169898/0.0211829408190396/0.315558190448042/0.269244417361659/0.00152085316003014/0.00431329780009332/0.0178476570985029}]):0.001[&model=LG+F{0.0965190150764788/0.0192435243071592/0.0706015227909215/0.0327566310754757/0.0129578281844538/0.0167846594467442/0.0183216670732363/0.0410630512604001/0.0107245997907161/0.00873556363071964/0.0112024820714852/0.0196464549932161/0.00783569630185395/0.00393966763169898/0.0211829408190396/0.315558190448042/0.269244417361659/0.00152085316003014/0.00431329780009332/0.0178476570985029}]):0.5[&model=LG+F{0.0965190150764788/0.0192435243071592/0.0706015227909215/0.0327566310754757/0.0129578281844538/0.0167846594467442/0.0183216670732363/0.0410630512604001/0.0107245997907161/0.00873556363071964/0.0112024820714852/0.0196464549932161/0.00783569630185395/0.00393966763169898/0.0211829408190396/0.315558190448042/0.269244417361659/0.00152085316003014/0.00431329780009332/0.0178476570985029}],((D1:0.5[&model=LG+F{0.0132024141447009/0.00263223756795927/0.169549028976701/0.0324038528137375/0.0128182765897772/0.016603894124149/0.0181243486784554/0.00561683527702098/0.0106090993394246/0.02097839072875/0.0110818349834735/0.0471808147367976/0.0188173660682925/0.00946108235403946/0.00289752187456587/0.312159731380411/0.266344742565411/0.00150447406619359/0.0103583524091806/0.0176554436369658}],D2:0.5[&model=LG+F{0.0132024141447009/0.00263223756795927/0.169549028976701/0.0324038528137375/0.0128182765897772/0.016603894124149/0.0181243486784554/0.00561683527702098/0.0106090993394246/0.02097839072875/0.0110818349834735/0.0471808147367976/0.0188173660682925/0.00946108235403946/0.00289752187456587/0.312159731380411/0.266344742565411/0.00150447406619359/0.0103583524091806/0.0176554436369658}]):0.001[&model=LG+F{0.0132024141447009/0.00263223756795927/0.169549028976701/0.0324038528137375/0.0128182765897772/0.016603894124149/0.0181243486784554/0.00561683527702098/0.0106090993394246/0.02097839072875/0.0110818349834735/0.0471808147367976/0.0188173660682925/0.00946108235403946/0.00289752187456587/0.312159731380411/0.266344742565411/0.00150447406619359/0.0103583524091806/0.0176554436369658}],(D3:0.5[&model=LG+F{0.0132024141447009/0.00263223756795927/0.169549028976701/0.0324038528137375/0.0128182765897772/0.016603894124149/0.0181243486784554/0.00561683527702098/0.0106090993394246/0.02097839072875/0.0110818349834735/0.0471808147367976/0.0188173660682925/0.00946108235403946/0.00289752187456587/0.312159731380411/0.266344742565411/0.00150447406619359/0.0103583524091806/0.0176554436369658}],D4:0.5[&model=LG+F{0.0132024141447009/0.00263223756795927/0.169549028976701/0.0324038528137375/0.0128182765897772/0.016603894124149/0.0181243486784554/0.00561683527702098/0.0106090993394246/0.02097839072875/0.0110818349834735/0.0471808147367976/0.0188173660682925/0.00946108235403946/0.00289752187456587/0.312159731380411/0.266344742565411/0.00150447406619359/0.0103583524091806/0.0176554436369658}]):0.001[&model=LG+F{0.0132024141447009/0.00263223756795927/0.169549028976701/0.0324038528137375/0.0128182765897772/0.016603894124149/0.0181243486784554/0.00561683527702098/0.0106090993394246/0.02097839072875/0.0110818349834735/0.0471808147367976/0.0188173660682925/0.00946108235403946/0.00289752187456587/0.312159731380411/0.266344742565411/0.00150447406619359/0.0103583524091806/0.0176554436369658}]):0.5[&model=LG+F{0.0132024141447009/0.00263223756795927/0.169549028976701/0.0324038528137375/0.0128182765897772/0.016603894124149/0.0181243486784554/0.00561683527702098/0.0106090993394246/0.02097839072875/0.0110818349834735/0.0471808147367976/0.0188173660682925/0.00946108235403946/0.00289752187456587/0.312159731380411/0.266344742565411/0.00150447406619359/0.0103583524091806/0.0176554436369658}]):0.25[&model=LG+F{0.0965190150764788/0.0192435243071592/0.0706015227909215/0.0327566310754757/0.0129578281844538/0.0167846594467442/0.0183216670732363/0.0410630512604001/0.0107245997907161/0.00873556363071964/0.0112024820714852/0.0196464549932161/0.00783569630185395/0.00393966763169898/0.0211829408190396/0.315558190448042/0.269244417361659/0.00152085316003014/0.00431329780009332/0.0178476570985029}]);
```
