## Supplementary material for "Modeling site-and-branch-heterogeneity with GFmix": C20pi2.nwk

```
((((A1:0.5[&model=LG+F{0.22640215663437/0.00567020852383375/0.00683215502642366/0.00312361336573038/0.0344041401622157/0.00631944575472573/0.00699193422208154/0.0217146225904499/0.00240684029987571/0.102197166068872/0.0779299406163881/0.00375786082904434/0.0274152851326481/0.00996896083010764/0.018261499766966/0.0490186497069267/0.11041054253632/0.0017526952078785/0.00429585078662285/0.28112628832256}],A2:0.5[&model=LG+F{0.22640215663437/0.00567020852383375/0.00683215502642366/0.00312361336573038/0.0344041401622157/0.00631944575472573/0.00699193422208154/0.0217146225904499/0.00240684029987571/0.102197166068872/0.0779299406163881/0.00375786082904434/0.0274152851326481/0.00996896083010764/0.018261499766966/0.0490186497069267/0.11041054253632/0.0017526952078785/0.00429585078662285/0.28112628832256}]):0.001[&model=LG+F{0.22640215663437/0.00567020852383375/0.00683215502642366/0.00312361336573038/0.0344041401622157/0.00631944575472573/0.00699193422208154/0.0217146225904499/0.00240684029987571/0.102197166068872/0.0779299406163881/0.00375786082904434/0.0274152851326481/0.00996896083010764/0.018261499766966/0.0490186497069267/0.11041054253632/0.0017526952078785/0.00429585078662285/0.28112628832256}],(A3:0.5[&model=LG+F{0.22640215663437/0.00567020852383375/0.00683215502642366/0.00312361336573038/0.0344041401622157/0.00631944575472573/0.00699193422208154/0.0217146225904499/0.00240684029987571/0.102197166068872/0.0779299406163881/0.00375786082904434/0.0274152851326481/0.00996896083010764/0.018261499766966/0.0490186497069267/0.11041054253632/0.0017526952078785/0.00429585078662285/0.28112628832256}],A4:0.5[&model=LG+F{0.22640215663437/0.00567020852383375/0.00683215502642366/0.00312361336573038/0.0344041401622157/0.00631944575472573/0.00699193422208154/0.0217146225904499/0.00240684029987571/0.102197166068872/0.0779299406163881/0.00375786082904434/0.0274152851326481/0.00996896083010764/0.018261499766966/0.0490186497069267/0.11041054253632/0.0017526952078785/0.00429585078662285/0.28112628832256}]):0.001[&model=LG+F{0.22640215663437/0.00567020852383375/0.00683215502642366/0.00312361336573038/0.0344041401622157/0.00631944575472573/0.00699193422208154/0.0217146225904499/0.00240684029987571/0.102197166068872/0.0779299406163881/0.00375786082904434/0.0274152851326481/0.00996896083010764/0.018261499766966/0.0490186497069267/0.11041054253632/0.0017526952078785/0.00429585078662285/0.28112628832256}]):0.5[&model=LG+F{0.22640215663437/0.00567020852383375/0.00683215502642366/0.00312361336573038/0.0344041401622157/0.00631944575472573/0.00699193422208154/0.0217146225904499/0.00240684029987571/0.102197166068872/0.0779299406163881/0.00375786082904434/0.0274152851326481/0.00996896083010764/0.018261499766966/0.0490186497069267/0.11041054253632/0.0017526952078785/0.00429585078662285/0.28112628832256}],((B1:0.5[&model=LG+F{0.0317472479239223/0.00079510512824841/0.0168199230412833/0.00316766865739196/0.0348893744891785/0.0064085749116561/0.00709054812379289/0.00304493348120678/0.00244078625892339/0.25159681852469/0.0790290607253911/0.00925138989087968/0.067493050772789/0.0245423520566321/0.00256071924924635/0.049710006368858/0.111967767482057/0.00177741513622305/0.0105758548142394/0.285091279880628}],B2:0.5[&model=LG+F{0.0317472479239223/0.00079510512824841/0.0168199230412833/0.00316766865739196/0.0348893744891785/0.0064085749116561/0.00709054812379289/0.00304493348120678/0.00244078625892339/0.25159681852469/0.0790290607253911/0.00925138989087968/0.067493050772789/0.0245423520566321/0.00256071924924635/0.049710006368858/0.111967767482057/0.00177741513622305/0.0105758548142394/0.285091279880628}]):0.001[&model=LG+F{0.0317472479239223/0.00079510512824841/0.0168199230412833/0.00316766865739196/0.0348893744891785/0.0064085749116561/0.00709054812379289/0.00304493348120678/0.00244078625892339/0.25159681852469/0.0790290607253911/0.00925138989087968/0.067493050772789/0.0245423520566321/0.00256071924924635/0.049710006368858/0.111967767482057/0.00177741513622305/0.0105758548142394/0.285091279880628}],(B3:0.5[&model=LG+F{0.0317472479239223/0.00079510512824841/0.0168199230412833/0.00316766865739196/0.0348893744891785/0.0064085749116561/0.00709054812379289/0.00304493348120678/0.00244078625892339/0.25159681852469/0.0790290607253911/0.00925138989087968/0.067493050772789/0.0245423520566321/0.00256071924924635/0.049710006368858/0.111967767482057/0.00177741513622305/0.0105758548142394/0.285091279880628}],B4:0.5[&model=LG+F{0.0317472479239223/0.00079510512824841/0.0168199230412833/0.00316766865739196/0.0348893744891785/0.0064085749116561/0.00709054812379289/0.00304493348120678/0.00244078625892339/0.25159681852469/0.0790290607253911/0.00925138989087968/0.067493050772789/0.0245423520566321/0.00256071924924635/0.049710006368858/0.111967767482057/0.00177741513622305/0.0105758548142394/0.285091279880628}]):0.001[&model=LG+F{0.0317472479239223/0.00079510512824841/0.0168199230412833/0.00316766865739196/0.0348893744891785/0.0064085749116561/0.00709054812379289/0.00304493348120678/0.00244078625892339/0.25159681852469/0.0790290607253911/0.00925138989087968/0.067493050772789/0.0245423520566321/0.00256071924924635/0.049710006368858/0.111967767482057/0.00177741513622305/0.0105758548142394/0.285091279880628}]):0.5[&model=LG+F{0.0317472479239223/0.00079510512824841/0.0168199230412833/0.00316766865739196/0.0348893744891785/0.0064085749116561/0.00709054812379289/0.00304493348120678/0.00244078625892339/0.25159681852469/0.0790290607253911/0.00925138989087968/0.067493050772789/0.0245423520566321/0.00256071924924635/0.049710006368858/0.111967767482057/0.00177741513622305/0.0105758548142394/0.285091279880628}]):0.25[&model=LG+F{0.22640215663437/0.00567020852383375/0.00683215502642366/0.00312361336573038/0.0344041401622157/0.00631944575472573/0.00699193422208154/0.0217146225904499/0.00240684029987571/0.102197166068872/0.0779299406163881/0.00375786082904434/0.0274152851326481/0.00996896083010764/0.018261499766966/0.0490186497069267/0.11041054253632/0.0017526952078785/0.00429585078662285/0.28112628832256}],(((C1:0.5[&model=LG+F{0.22640215663437/0.00567020852383375/0.00683215502642366/0.00312361336573038/0.0344041401622157/0.00631944575472573/0.00699193422208154/0.0217146225904499/0.00240684029987571/0.102197166068872/0.0779299406163881/0.00375786082904434/0.0274152851326481/0.00996896083010764/0.018261499766966/0.0490186497069267/0.11041054253632/0.0017526952078785/0.00429585078662285/0.28112628832256}],C2:0.5[&model=LG+F{0.22640215663437/0.00567020852383375/0.00683215502642366/0.00312361336573038/0.0344041401622157/0.00631944575472573/0.00699193422208154/0.0217146225904499/0.00240684029987571/0.102197166068872/0.0779299406163881/0.00375786082904434/0.0274152851326481/0.00996896083010764/0.018261499766966/0.0490186497069267/0.11041054253632/0.0017526952078785/0.00429585078662285/0.28112628832256}]):0.001[&model=LG+F{0.22640215663437/0.00567020852383375/0.00683215502642366/0.00312361336573038/0.0344041401622157/0.00631944575472573/0.00699193422208154/0.0217146225904499/0.00240684029987571/0.102197166068872/0.0779299406163881/0.00375786082904434/0.0274152851326481/0.00996896083010764/0.018261499766966/0.0490186497069267/0.11041054253632/0.0017526952078785/0.00429585078662285/0.28112628832256}],(C3:0.5[&model=LG+F{0.22640215663437/0.00567020852383375/0.00683215502642366/0.00312361336573038/0.0344041401622157/0.00631944575472573/0.00699193422208154/0.0217146225904499/0.00240684029987571/0.102197166068872/0.0779299406163881/0.00375786082904434/0.0274152851326481/0.00996896083010764/0.018261499766966/0.0490186497069267/0.11041054253632/0.0017526952078785/0.00429585078662285/0.28112628832256}],C4:0.5[&model=LG+F{0.22640215663437/0.00567020852383375/0.00683215502642366/0.00312361336573038/0.0344041401622157/0.00631944575472573/0.00699193422208154/0.0217146225904499/0.00240684029987571/0.102197166068872/0.0779299406163881/0.00375786082904434/0.0274152851326481/0.00996896083010764/0.018261499766966/0.0490186497069267/0.11041054253632/0.0017526952078785/0.00429585078662285/0.28112628832256}]):0.001[&model=LG+F{0.22640215663437/0.00567020852383375/0.00683215502642366/0.00312361336573038/0.0344041401622157/0.00631944575472573/0.00699193422208154/0.0217146225904499/0.00240684029987571/0.102197166068872/0.0779299406163881/0.00375786082904434/0.0274152851326481/0.00996896083010764/0.018261499766966/0.0490186497069267/0.11041054253632/0.0017526952078785/0.00429585078662285/0.28112628832256}]):0.5[&model=LG+F{0.22640215663437/0.00567020852383375/0.00683215502642366/0.00312361336573038/0.0344041401622157/0.00631944575472573/0.00699193422208154/0.0217146225904499/0.00240684029987571/0.102197166068872/0.0779299406163881/0.00375786082904434/0.0274152851326481/0.00996896083010764/0.018261499766966/0.0490186497069267/0.11041054253632/0.0017526952078785/0.00429585078662285/0.28112628832256}],((D1:0.5[&model=LG+F{0.0317472479239223/0.00079510512824841/0.0168199230412833/0.00316766865739196/0.0348893744891785/0.0064085749116561/0.00709054812379289/0.00304493348120678/0.00244078625892339/0.25159681852469/0.0790290607253911/0.00925138989087968/0.067493050772789/0.0245423520566321/0.00256071924924635/0.049710006368858/0.111967767482057/0.00177741513622305/0.0105758548142394/0.285091279880628}],D2:0.5[&model=LG+F{0.0317472479239223/0.00079510512824841/0.0168199230412833/0.00316766865739196/0.0348893744891785/0.0064085749116561/0.00709054812379289/0.00304493348120678/0.00244078625892339/0.25159681852469/0.0790290607253911/0.00925138989087968/0.067493050772789/0.0245423520566321/0.00256071924924635/0.049710006368858/0.111967767482057/0.00177741513622305/0.0105758548142394/0.285091279880628}]):0.001[&model=LG+F{0.0317472479239223/0.00079510512824841/0.0168199230412833/0.00316766865739196/0.0348893744891785/0.0064085749116561/0.00709054812379289/0.00304493348120678/0.00244078625892339/0.25159681852469/0.0790290607253911/0.00925138989087968/0.067493050772789/0.0245423520566321/0.00256071924924635/0.049710006368858/0.111967767482057/0.00177741513622305/0.0105758548142394/0.285091279880628}],(D3:0.5[&model=LG+F{0.0317472479239223/0.00079510512824841/0.0168199230412833/0.00316766865739196/0.0348893744891785/0.0064085749116561/0.00709054812379289/0.00304493348120678/0.00244078625892339/0.25159681852469/0.0790290607253911/0.00925138989087968/0.067493050772789/0.0245423520566321/0.00256071924924635/0.049710006368858/0.111967767482057/0.00177741513622305/0.0105758548142394/0.285091279880628}],D4:0.5[&model=LG+F{0.0317472479239223/0.00079510512824841/0.0168199230412833/0.00316766865739196/0.0348893744891785/0.0064085749116561/0.00709054812379289/0.00304493348120678/0.00244078625892339/0.25159681852469/0.0790290607253911/0.00925138989087968/0.067493050772789/0.0245423520566321/0.00256071924924635/0.049710006368858/0.111967767482057/0.00177741513622305/0.0105758548142394/0.285091279880628}]):0.001[&model=LG+F{0.0317472479239223/0.00079510512824841/0.0168199230412833/0.00316766865739196/0.0348893744891785/0.0064085749116561/0.00709054812379289/0.00304493348120678/0.00244078625892339/0.25159681852469/0.0790290607253911/0.00925138989087968/0.067493050772789/0.0245423520566321/0.00256071924924635/0.049710006368858/0.111967767482057/0.00177741513622305/0.0105758548142394/0.285091279880628}]):0.5[&model=LG+F{0.0317472479239223/0.00079510512824841/0.0168199230412833/0.00316766865739196/0.0348893744891785/0.0064085749116561/0.00709054812379289/0.00304493348120678/0.00244078625892339/0.25159681852469/0.0790290607253911/0.00925138989087968/0.067493050772789/0.0245423520566321/0.00256071924924635/0.049710006368858/0.111967767482057/0.00177741513622305/0.0105758548142394/0.285091279880628}]):0.25[&model=LG+F{0.22640215663437/0.00567020852383375/0.00683215502642366/0.00312361336573038/0.0344041401622157/0.00631944575472573/0.00699193422208154/0.0217146225904499/0.00240684029987571/0.102197166068872/0.0779299406163881/0.00375786082904434/0.0274152851326481/0.00996896083010764/0.018261499766966/0.0490186497069267/0.11041054253632/0.0017526952078785/0.00429585078662285/0.28112628832256}]);
```
