## Supplementary material for "Modeling site-and-branch-heterogeneity with GFmix": C20pi3.nwk

```
((((A1:0.5[&model=LG+F{0.0248543637425543/0.00175600831668123/0.00119469047020763/0.00057253570896197/0.00502281944864612/0.00128506195279523/0.00151549921880974/0.0013430005932713/0.00118266392034876/0.367957171665375/0.130357364921471/0.00127195430155802/0.0196497780520884/0.0120126571685667/0.00237881545740779/0.00273513441573501/0.0179190302829829/0.00120816961918798/0.00337454396398592/0.402408424170843}],A2:0.5[&model=LG+F{0.0248543637425543/0.00175600831668123/0.00119469047020763/0.00057253570896197/0.00502281944864612/0.00128506195279523/0.00151549921880974/0.0013430005932713/0.00118266392034876/0.367957171665375/0.130357364921471/0.00127195430155802/0.0196497780520884/0.0120126571685667/0.00237881545740779/0.00273513441573501/0.0179190302829829/0.00120816961918798/0.00337454396398592/0.402408424170843}]):0.001[&model=LG+F{0.0248543637425543/0.00175600831668123/0.00119469047020763/0.00057253570896197/0.00502281944864612/0.00128506195279523/0.00151549921880974/0.0013430005932713/0.00118266392034876/0.367957171665375/0.130357364921471/0.00127195430155802/0.0196497780520884/0.0120126571685667/0.00237881545740779/0.00273513441573501/0.0179190302829829/0.00120816961918798/0.00337454396398592/0.402408424170843}],(A3:0.5[&model=LG+F{0.0248543637425543/0.00175600831668123/0.00119469047020763/0.00057253570896197/0.00502281944864612/0.00128506195279523/0.00151549921880974/0.0013430005932713/0.00118266392034876/0.367957171665375/0.130357364921471/0.00127195430155802/0.0196497780520884/0.0120126571685667/0.00237881545740779/0.00273513441573501/0.0179190302829829/0.00120816961918798/0.00337454396398592/0.402408424170843}],A4:0.5[&model=LG+F{0.0248543637425543/0.00175600831668123/0.00119469047020763/0.00057253570896197/0.00502281944864612/0.00128506195279523/0.00151549921880974/0.0013430005932713/0.00118266392034876/0.367957171665375/0.130357364921471/0.00127195430155802/0.0196497780520884/0.0120126571685667/0.00237881545740779/0.00273513441573501/0.0179190302829829/0.00120816961918798/0.00337454396398592/0.402408424170843}]):0.001[&model=LG+F{0.0248543637425543/0.00175600831668123/0.00119469047020763/0.00057253570896197/0.00502281944864612/0.00128506195279523/0.00151549921880974/0.0013430005932713/0.00118266392034876/0.367957171665375/0.130357364921471/0.00127195430155802/0.0196497780520884/0.0120126571685667/0.00237881545740779/0.00273513441573501/0.0179190302829829/0.00120816961918798/0.00337454396398592/0.402408424170843}]):0.5[&model=LG+F{0.0248543637425543/0.00175600831668123/0.00119469047020763/0.00057253570896197/0.00502281944864612/0.00128506195279523/0.00151549921880974/0.0013430005932713/0.00118266392034876/0.367957171665375/0.130357364921471/0.00127195430155802/0.0196497780520884/0.0120126571685667/0.00237881545740779/0.00273513441573501/0.0179190302829829/0.00120816961918798/0.00337454396398592/0.402408424170843}],((B1:0.5[&model=LG+F{0.00221337271604063/0.000156379014065369/0.00186787611941756/0.000368732511880117/0.00323486693149232/0.000827623699899613/0.000976033153839824/0.000119599153756796/0.00076167587669043/0.575294129367863/0.0839545863378798/0.00198867666907711/0.0307220590526452/0.0187815639410067/0.000211842285904399/0.00176151979283919/0.0115404662858139/0.000778102416123744/0.00527603612939049/0.259164741558663}],B2:0.5[&model=LG+F{0.00221337271604063/0.000156379014065369/0.00186787611941756/0.000368732511880117/0.00323486693149232/0.000827623699899613/0.000976033153839824/0.000119599153756796/0.00076167587669043/0.575294129367863/0.0839545863378798/0.00198867666907711/0.0307220590526452/0.0187815639410067/0.000211842285904399/0.00176151979283919/0.0115404662858139/0.000778102416123744/0.00527603612939049/0.259164741558663}]):0.001[&model=LG+F{0.00221337271604063/0.000156379014065369/0.00186787611941756/0.000368732511880117/0.00323486693149232/0.000827623699899613/0.000976033153839824/0.000119599153756796/0.00076167587669043/0.575294129367863/0.0839545863378798/0.00198867666907711/0.0307220590526452/0.0187815639410067/0.000211842285904399/0.00176151979283919/0.0115404662858139/0.000778102416123744/0.00527603612939049/0.259164741558663}],(B3:0.5[&model=LG+F{0.00221337271604063/0.000156379014065369/0.00186787611941756/0.000368732511880117/0.00323486693149232/0.000827623699899613/0.000976033153839824/0.000119599153756796/0.00076167587669043/0.575294129367863/0.0839545863378798/0.00198867666907711/0.0307220590526452/0.0187815639410067/0.000211842285904399/0.00176151979283919/0.0115404662858139/0.000778102416123744/0.00527603612939049/0.259164741558663}],B4:0.5[&model=LG+F{0.00221337271604063/0.000156379014065369/0.00186787611941756/0.000368732511880117/0.00323486693149232/0.000827623699899613/0.000976033153839824/0.000119599153756796/0.00076167587669043/0.575294129367863/0.0839545863378798/0.00198867666907711/0.0307220590526452/0.0187815639410067/0.000211842285904399/0.00176151979283919/0.0115404662858139/0.000778102416123744/0.00527603612939049/0.259164741558663}]):0.001[&model=LG+F{0.00221337271604063/0.000156379014065369/0.00186787611941756/0.000368732511880117/0.00323486693149232/0.000827623699899613/0.000976033153839824/0.000119599153756796/0.00076167587669043/0.575294129367863/0.0839545863378798/0.00198867666907711/0.0307220590526452/0.0187815639410067/0.000211842285904399/0.00176151979283919/0.0115404662858139/0.000778102416123744/0.00527603612939049/0.259164741558663}]):0.5[&model=LG+F{0.00221337271604063/0.000156379014065369/0.00186787611941756/0.000368732511880117/0.00323486693149232/0.000827623699899613/0.000976033153839824/0.000119599153756796/0.00076167587669043/0.575294129367863/0.0839545863378798/0.00198867666907711/0.0307220590526452/0.0187815639410067/0.000211842285904399/0.00176151979283919/0.0115404662858139/0.000778102416123744/0.00527603612939049/0.259164741558663}]):0.25[&model=LG+F{0.0248543637425543/0.00175600831668123/0.00119469047020763/0.00057253570896197/0.00502281944864612/0.00128506195279523/0.00151549921880974/0.0013430005932713/0.00118266392034876/0.367957171665375/0.130357364921471/0.00127195430155802/0.0196497780520884/0.0120126571685667/0.00237881545740779/0.00273513441573501/0.0179190302829829/0.00120816961918798/0.00337454396398592/0.402408424170843}],(((C1:0.5[&model=LG+F{0.0248543637425543/0.00175600831668123/0.00119469047020763/0.00057253570896197/0.00502281944864612/0.00128506195279523/0.00151549921880974/0.0013430005932713/0.00118266392034876/0.367957171665375/0.130357364921471/0.00127195430155802/0.0196497780520884/0.0120126571685667/0.00237881545740779/0.00273513441573501/0.0179190302829829/0.00120816961918798/0.00337454396398592/0.402408424170843}],C2:0.5[&model=LG+F{0.0248543637425543/0.00175600831668123/0.00119469047020763/0.00057253570896197/0.00502281944864612/0.00128506195279523/0.00151549921880974/0.0013430005932713/0.00118266392034876/0.367957171665375/0.130357364921471/0.00127195430155802/0.0196497780520884/0.0120126571685667/0.00237881545740779/0.00273513441573501/0.0179190302829829/0.00120816961918798/0.00337454396398592/0.402408424170843}]):0.001[&model=LG+F{0.0248543637425543/0.00175600831668123/0.00119469047020763/0.00057253570896197/0.00502281944864612/0.00128506195279523/0.00151549921880974/0.0013430005932713/0.00118266392034876/0.367957171665375/0.130357364921471/0.00127195430155802/0.0196497780520884/0.0120126571685667/0.00237881545740779/0.00273513441573501/0.0179190302829829/0.00120816961918798/0.00337454396398592/0.402408424170843}],(C3:0.5[&model=LG+F{0.0248543637425543/0.00175600831668123/0.00119469047020763/0.00057253570896197/0.00502281944864612/0.00128506195279523/0.00151549921880974/0.0013430005932713/0.00118266392034876/0.367957171665375/0.130357364921471/0.00127195430155802/0.0196497780520884/0.0120126571685667/0.00237881545740779/0.00273513441573501/0.0179190302829829/0.00120816961918798/0.00337454396398592/0.402408424170843}],C4:0.5[&model=LG+F{0.0248543637425543/0.00175600831668123/0.00119469047020763/0.00057253570896197/0.00502281944864612/0.00128506195279523/0.00151549921880974/0.0013430005932713/0.00118266392034876/0.367957171665375/0.130357364921471/0.00127195430155802/0.0196497780520884/0.0120126571685667/0.00237881545740779/0.00273513441573501/0.0179190302829829/0.00120816961918798/0.00337454396398592/0.402408424170843}]):0.001[&model=LG+F{0.0248543637425543/0.00175600831668123/0.00119469047020763/0.00057253570896197/0.00502281944864612/0.00128506195279523/0.00151549921880974/0.0013430005932713/0.00118266392034876/0.367957171665375/0.130357364921471/0.00127195430155802/0.0196497780520884/0.0120126571685667/0.00237881545740779/0.00273513441573501/0.0179190302829829/0.00120816961918798/0.00337454396398592/0.402408424170843}]):0.5[&model=LG+F{0.0248543637425543/0.00175600831668123/0.00119469047020763/0.00057253570896197/0.00502281944864612/0.00128506195279523/0.00151549921880974/0.0013430005932713/0.00118266392034876/0.367957171665375/0.130357364921471/0.00127195430155802/0.0196497780520884/0.0120126571685667/0.00237881545740779/0.00273513441573501/0.0179190302829829/0.00120816961918798/0.00337454396398592/0.402408424170843}],((D1:0.5[&model=LG+F{0.00221337271604063/0.000156379014065369/0.00186787611941756/0.000368732511880117/0.00323486693149232/0.000827623699899613/0.000976033153839824/0.000119599153756796/0.00076167587669043/0.575294129367863/0.0839545863378798/0.00198867666907711/0.0307220590526452/0.0187815639410067/0.000211842285904399/0.00176151979283919/0.0115404662858139/0.000778102416123744/0.00527603612939049/0.259164741558663}],D2:0.5[&model=LG+F{0.00221337271604063/0.000156379014065369/0.00186787611941756/0.000368732511880117/0.00323486693149232/0.000827623699899613/0.000976033153839824/0.000119599153756796/0.00076167587669043/0.575294129367863/0.0839545863378798/0.00198867666907711/0.0307220590526452/0.0187815639410067/0.000211842285904399/0.00176151979283919/0.0115404662858139/0.000778102416123744/0.00527603612939049/0.259164741558663}]):0.001[&model=LG+F{0.00221337271604063/0.000156379014065369/0.00186787611941756/0.000368732511880117/0.00323486693149232/0.000827623699899613/0.000976033153839824/0.000119599153756796/0.00076167587669043/0.575294129367863/0.0839545863378798/0.00198867666907711/0.0307220590526452/0.0187815639410067/0.000211842285904399/0.00176151979283919/0.0115404662858139/0.000778102416123744/0.00527603612939049/0.259164741558663}],(D3:0.5[&model=LG+F{0.00221337271604063/0.000156379014065369/0.00186787611941756/0.000368732511880117/0.00323486693149232/0.000827623699899613/0.000976033153839824/0.000119599153756796/0.00076167587669043/0.575294129367863/0.0839545863378798/0.00198867666907711/0.0307220590526452/0.0187815639410067/0.000211842285904399/0.00176151979283919/0.0115404662858139/0.000778102416123744/0.00527603612939049/0.259164741558663}],D4:0.5[&model=LG+F{0.00221337271604063/0.000156379014065369/0.00186787611941756/0.000368732511880117/0.00323486693149232/0.000827623699899613/0.000976033153839824/0.000119599153756796/0.00076167587669043/0.575294129367863/0.0839545863378798/0.00198867666907711/0.0307220590526452/0.0187815639410067/0.000211842285904399/0.00176151979283919/0.0115404662858139/0.000778102416123744/0.00527603612939049/0.259164741558663}]):0.001[&model=LG+F{0.00221337271604063/0.000156379014065369/0.00186787611941756/0.000368732511880117/0.00323486693149232/0.000827623699899613/0.000976033153839824/0.000119599153756796/0.00076167587669043/0.575294129367863/0.0839545863378798/0.00198867666907711/0.0307220590526452/0.0187815639410067/0.000211842285904399/0.00176151979283919/0.0115404662858139/0.000778102416123744/0.00527603612939049/0.259164741558663}]):0.5[&model=LG+F{0.00221337271604063/0.000156379014065369/0.00186787611941756/0.000368732511880117/0.00323486693149232/0.000827623699899613/0.000976033153839824/0.000119599153756796/0.00076167587669043/0.575294129367863/0.0839545863378798/0.00198867666907711/0.0307220590526452/0.0187815639410067/0.000211842285904399/0.00176151979283919/0.0115404662858139/0.000778102416123744/0.00527603612939049/0.259164741558663}]):0.25[&model=LG+F{0.0248543637425543/0.00175600831668123/0.00119469047020763/0.00057253570896197/0.00502281944864612/0.00128506195279523/0.00151549921880974/0.0013430005932713/0.00118266392034876/0.367957171665375/0.130357364921471/0.00127195430155802/0.0196497780520884/0.0120126571685667/0.00237881545740779/0.00273513441573501/0.0179190302829829/0.00120816961918798/0.00337454396398592/0.402408424170843}]);
```
