## Supplementary material for "Modeling site-and-branch-heterogeneity with GFmix": C20pi4.nwk

```
((((A1:0.5[&model=LG+F{0.0420998445671675/0.322274296757773/0.0325394733879055/0.0108479675075035/0.00634947337129488/0.0885488424839441/0.0355126280118252/0.0213464834432579/0.0326536020724362/0.00905734889543731/0.0235349632422152/0.258030968616151/0.00859579917603408/0.00323691227071896/0.0117660500476825/0.0353093816008971/0.0352710313517361/0.00276728263015591/0.00592685014455915/0.0143314980210852}],A2:0.5[&model=LG+F{0.0420998445671675/0.322274296757773/0.0325394733879055/0.0108479675075035/0.00634947337129488/0.0885488424839441/0.0355126280118252/0.0213464834432579/0.0326536020724362/0.00905734889543731/0.0235349632422152/0.258030968616151/0.00859579917603408/0.00323691227071896/0.0117660500476825/0.0353093816008971/0.0352710313517361/0.00276728263015591/0.00592685014455915/0.0143314980210852}]):0.001[&model=LG+F{0.0420998445671675/0.322274296757773/0.0325394733879055/0.0108479675075035/0.00634947337129488/0.0885488424839441/0.0355126280118252/0.0213464834432579/0.0326536020724362/0.00905734889543731/0.0235349632422152/0.258030968616151/0.00859579917603408/0.00323691227071896/0.0117660500476825/0.0353093816008971/0.0352710313517361/0.00276728263015591/0.00592685014455915/0.0143314980210852}],(A3:0.5[&model=LG+F{0.0420998445671675/0.322274296757773/0.0325394733879055/0.0108479675075035/0.00634947337129488/0.0885488424839441/0.0355126280118252/0.0213464834432579/0.0326536020724362/0.00905734889543731/0.0235349632422152/0.258030968616151/0.00859579917603408/0.00323691227071896/0.0117660500476825/0.0353093816008971/0.0352710313517361/0.00276728263015591/0.00592685014455915/0.0143314980210852}],A4:0.5[&model=LG+F{0.0420998445671675/0.322274296757773/0.0325394733879055/0.0108479675075035/0.00634947337129488/0.0885488424839441/0.0355126280118252/0.0213464834432579/0.0326536020724362/0.00905734889543731/0.0235349632422152/0.258030968616151/0.00859579917603408/0.00323691227071896/0.0117660500476825/0.0353093816008971/0.0352710313517361/0.00276728263015591/0.00592685014455915/0.0143314980210852}]):0.001[&model=LG+F{0.0420998445671675/0.322274296757773/0.0325394733879055/0.0108479675075035/0.00634947337129488/0.0885488424839441/0.0355126280118252/0.0213464834432579/0.0326536020724362/0.00905734889543731/0.0235349632422152/0.258030968616151/0.00859579917603408/0.00323691227071896/0.0117660500476825/0.0353093816008971/0.0352710313517361/0.00276728263015591/0.00592685014455915/0.0143314980210852}]):0.5[&model=LG+F{0.0420998445671675/0.322274296757773/0.0325394733879055/0.0108479675075035/0.00634947337129488/0.0885488424839441/0.0355126280118252/0.0213464834432579/0.0326536020724362/0.00905734889543731/0.0235349632422152/0.258030968616151/0.00859579917603408/0.00323691227071896/0.0117660500476825/0.0353093816008971/0.0352710313517361/0.00276728263015591/0.00592685014455915/0.0143314980210852}],((B1:0.5[&model=LG+F{0.00524167268914911/0.0401250027665746/0.0711280158750391/0.00976775443187227/0.00571720892596897/0.0797313734588012/0.0319763706344071/0.00265775991394419/0.0294020392427441/0.0197984536608968/0.0211914113269687/0.564029743603749/0.0187895523988059/0.00707556464215498/0.00146494087634225/0.031793362985303/0.0317588315566325/0.0024917236483472/0.0129554982696146/0.0129044038170279}],B2:0.5[&model=LG+F{0.00524167268914911/0.0401250027665746/0.0711280158750391/0.00976775443187227/0.00571720892596897/0.0797313734588012/0.0319763706344071/0.00265775991394419/0.0294020392427441/0.0197984536608968/0.0211914113269687/0.564029743603749/0.0187895523988059/0.00707556464215498/0.00146494087634225/0.031793362985303/0.0317588315566325/0.0024917236483472/0.0129554982696146/0.0129044038170279}]):0.001[&model=LG+F{0.00524167268914911/0.0401250027665746/0.0711280158750391/0.00976775443187227/0.00571720892596897/0.0797313734588012/0.0319763706344071/0.00265775991394419/0.0294020392427441/0.0197984536608968/0.0211914113269687/0.564029743603749/0.0187895523988059/0.00707556464215498/0.00146494087634225/0.031793362985303/0.0317588315566325/0.0024917236483472/0.0129554982696146/0.0129044038170279}],(B3:0.5[&model=LG+F{0.00524167268914911/0.0401250027665746/0.0711280158750391/0.00976775443187227/0.00571720892596897/0.0797313734588012/0.0319763706344071/0.00265775991394419/0.0294020392427441/0.0197984536608968/0.0211914113269687/0.564029743603749/0.0187895523988059/0.00707556464215498/0.00146494087634225/0.031793362985303/0.0317588315566325/0.0024917236483472/0.0129554982696146/0.0129044038170279}],B4:0.5[&model=LG+F{0.00524167268914911/0.0401250027665746/0.0711280158750391/0.00976775443187227/0.00571720892596897/0.0797313734588012/0.0319763706344071/0.00265775991394419/0.0294020392427441/0.0197984536608968/0.0211914113269687/0.564029743603749/0.0187895523988059/0.00707556464215498/0.00146494087634225/0.031793362985303/0.0317588315566325/0.0024917236483472/0.0129554982696146/0.0129044038170279}]):0.001[&model=LG+F{0.00524167268914911/0.0401250027665746/0.0711280158750391/0.00976775443187227/0.00571720892596897/0.0797313734588012/0.0319763706344071/0.00265775991394419/0.0294020392427441/0.0197984536608968/0.0211914113269687/0.564029743603749/0.0187895523988059/0.00707556464215498/0.00146494087634225/0.031793362985303/0.0317588315566325/0.0024917236483472/0.0129554982696146/0.0129044038170279}]):0.5[&model=LG+F{0.00524167268914911/0.0401250027665746/0.0711280158750391/0.00976775443187227/0.00571720892596897/0.0797313734588012/0.0319763706344071/0.00265775991394419/0.0294020392427441/0.0197984536608968/0.0211914113269687/0.564029743603749/0.0187895523988059/0.00707556464215498/0.00146494087634225/0.031793362985303/0.0317588315566325/0.0024917236483472/0.0129554982696146/0.0129044038170279}]):0.25[&model=LG+F{0.0420998445671675/0.322274296757773/0.0325394733879055/0.0108479675075035/0.00634947337129488/0.0885488424839441/0.0355126280118252/0.0213464834432579/0.0326536020724362/0.00905734889543731/0.0235349632422152/0.258030968616151/0.00859579917603408/0.00323691227071896/0.0117660500476825/0.0353093816008971/0.0352710313517361/0.00276728263015591/0.00592685014455915/0.0143314980210852}],(((C1:0.5[&model=LG+F{0.0420998445671675/0.322274296757773/0.0325394733879055/0.0108479675075035/0.00634947337129488/0.0885488424839441/0.0355126280118252/0.0213464834432579/0.0326536020724362/0.00905734889543731/0.0235349632422152/0.258030968616151/0.00859579917603408/0.00323691227071896/0.0117660500476825/0.0353093816008971/0.0352710313517361/0.00276728263015591/0.00592685014455915/0.0143314980210852}],C2:0.5[&model=LG+F{0.0420998445671675/0.322274296757773/0.0325394733879055/0.0108479675075035/0.00634947337129488/0.0885488424839441/0.0355126280118252/0.0213464834432579/0.0326536020724362/0.00905734889543731/0.0235349632422152/0.258030968616151/0.00859579917603408/0.00323691227071896/0.0117660500476825/0.0353093816008971/0.0352710313517361/0.00276728263015591/0.00592685014455915/0.0143314980210852}]):0.001[&model=LG+F{0.0420998445671675/0.322274296757773/0.0325394733879055/0.0108479675075035/0.00634947337129488/0.0885488424839441/0.0355126280118252/0.0213464834432579/0.0326536020724362/0.00905734889543731/0.0235349632422152/0.258030968616151/0.00859579917603408/0.00323691227071896/0.0117660500476825/0.0353093816008971/0.0352710313517361/0.00276728263015591/0.00592685014455915/0.0143314980210852}],(C3:0.5[&model=LG+F{0.0420998445671675/0.322274296757773/0.0325394733879055/0.0108479675075035/0.00634947337129488/0.0885488424839441/0.0355126280118252/0.0213464834432579/0.0326536020724362/0.00905734889543731/0.0235349632422152/0.258030968616151/0.00859579917603408/0.00323691227071896/0.0117660500476825/0.0353093816008971/0.0352710313517361/0.00276728263015591/0.00592685014455915/0.0143314980210852}],C4:0.5[&model=LG+F{0.0420998445671675/0.322274296757773/0.0325394733879055/0.0108479675075035/0.00634947337129488/0.0885488424839441/0.0355126280118252/0.0213464834432579/0.0326536020724362/0.00905734889543731/0.0235349632422152/0.258030968616151/0.00859579917603408/0.00323691227071896/0.0117660500476825/0.0353093816008971/0.0352710313517361/0.00276728263015591/0.00592685014455915/0.0143314980210852}]):0.001[&model=LG+F{0.0420998445671675/0.322274296757773/0.0325394733879055/0.0108479675075035/0.00634947337129488/0.0885488424839441/0.0355126280118252/0.0213464834432579/0.0326536020724362/0.00905734889543731/0.0235349632422152/0.258030968616151/0.00859579917603408/0.00323691227071896/0.0117660500476825/0.0353093816008971/0.0352710313517361/0.00276728263015591/0.00592685014455915/0.0143314980210852}]):0.5[&model=LG+F{0.0420998445671675/0.322274296757773/0.0325394733879055/0.0108479675075035/0.00634947337129488/0.0885488424839441/0.0355126280118252/0.0213464834432579/0.0326536020724362/0.00905734889543731/0.0235349632422152/0.258030968616151/0.00859579917603408/0.00323691227071896/0.0117660500476825/0.0353093816008971/0.0352710313517361/0.00276728263015591/0.00592685014455915/0.0143314980210852}],((D1:0.5[&model=LG+F{0.00524167268914911/0.0401250027665746/0.0711280158750391/0.00976775443187227/0.00571720892596897/0.0797313734588012/0.0319763706344071/0.00265775991394419/0.0294020392427441/0.0197984536608968/0.0211914113269687/0.564029743603749/0.0187895523988059/0.00707556464215498/0.00146494087634225/0.031793362985303/0.0317588315566325/0.0024917236483472/0.0129554982696146/0.0129044038170279}],D2:0.5[&model=LG+F{0.00524167268914911/0.0401250027665746/0.0711280158750391/0.00976775443187227/0.00571720892596897/0.0797313734588012/0.0319763706344071/0.00265775991394419/0.0294020392427441/0.0197984536608968/0.0211914113269687/0.564029743603749/0.0187895523988059/0.00707556464215498/0.00146494087634225/0.031793362985303/0.0317588315566325/0.0024917236483472/0.0129554982696146/0.0129044038170279}]):0.001[&model=LG+F{0.00524167268914911/0.0401250027665746/0.0711280158750391/0.00976775443187227/0.00571720892596897/0.0797313734588012/0.0319763706344071/0.00265775991394419/0.0294020392427441/0.0197984536608968/0.0211914113269687/0.564029743603749/0.0187895523988059/0.00707556464215498/0.00146494087634225/0.031793362985303/0.0317588315566325/0.0024917236483472/0.0129554982696146/0.0129044038170279}],(D3:0.5[&model=LG+F{0.00524167268914911/0.0401250027665746/0.0711280158750391/0.00976775443187227/0.00571720892596897/0.0797313734588012/0.0319763706344071/0.00265775991394419/0.0294020392427441/0.0197984536608968/0.0211914113269687/0.564029743603749/0.0187895523988059/0.00707556464215498/0.00146494087634225/0.031793362985303/0.0317588315566325/0.0024917236483472/0.0129554982696146/0.0129044038170279}],D4:0.5[&model=LG+F{0.00524167268914911/0.0401250027665746/0.0711280158750391/0.00976775443187227/0.00571720892596897/0.0797313734588012/0.0319763706344071/0.00265775991394419/0.0294020392427441/0.0197984536608968/0.0211914113269687/0.564029743603749/0.0187895523988059/0.00707556464215498/0.00146494087634225/0.031793362985303/0.0317588315566325/0.0024917236483472/0.0129554982696146/0.0129044038170279}]):0.001[&model=LG+F{0.00524167268914911/0.0401250027665746/0.0711280158750391/0.00976775443187227/0.00571720892596897/0.0797313734588012/0.0319763706344071/0.00265775991394419/0.0294020392427441/0.0197984536608968/0.0211914113269687/0.564029743603749/0.0187895523988059/0.00707556464215498/0.00146494087634225/0.031793362985303/0.0317588315566325/0.0024917236483472/0.0129554982696146/0.0129044038170279}]):0.5[&model=LG+F{0.00524167268914911/0.0401250027665746/0.0711280158750391/0.00976775443187227/0.00571720892596897/0.0797313734588012/0.0319763706344071/0.00265775991394419/0.0294020392427441/0.0197984536608968/0.0211914113269687/0.564029743603749/0.0187895523988059/0.00707556464215498/0.00146494087634225/0.031793362985303/0.0317588315566325/0.0024917236483472/0.0129554982696146/0.0129044038170279}]):0.25[&model=LG+F{0.0420998445671675/0.322274296757773/0.0325394733879055/0.0108479675075035/0.00634947337129488/0.0885488424839441/0.0355126280118252/0.0213464834432579/0.0326536020724362/0.00905734889543731/0.0235349632422152/0.258030968616151/0.00859579917603408/0.00323691227071896/0.0117660500476825/0.0353093816008971/0.0352710313517361/0.00276728263015591/0.00592685014455915/0.0143314980210852}]);
```
