## Supplementary material for "Modeling site-and-branch-heterogeneity with GFmix": C20pi5.nwk

```
((((A1:0.5[&model=LG+F{0.0103594002836665/0.00656233643500964/0.0070802375573529/0.00266032421351255/0.00922437075637914/0.00464771010745662/0.00272198732156141/0.00297284558967963/0.0470636393415778/0.00953909227519582/0.0413376396306347/0.00261055198930553/0.00788064347729296/0.333917529536666/0.00262282100546075/0.00873657385459937/0.00601009977059537/0.0537585841911535/0.427103135754523/0.0131897779214452}],A2:0.5[&model=LG+F{0.0103594002836665/0.00656233643500964/0.0070802375573529/0.00266032421351255/0.00922437075637914/0.00464771010745662/0.00272198732156141/0.00297284558967963/0.0470636393415778/0.00953909227519582/0.0413376396306347/0.00261055198930553/0.00788064347729296/0.333917529536666/0.00262282100546075/0.00873657385459937/0.00601009977059537/0.0537585841911535/0.427103135754523/0.0131897779214452}]):0.001[&model=LG+F{0.0103594002836665/0.00656233643500964/0.0070802375573529/0.00266032421351255/0.00922437075637914/0.00464771010745662/0.00272198732156141/0.00297284558967963/0.0470636393415778/0.00953909227519582/0.0413376396306347/0.00261055198930553/0.00788064347729296/0.333917529536666/0.00262282100546075/0.00873657385459937/0.00601009977059537/0.0537585841911535/0.427103135754523/0.0131897779214452}],(A3:0.5[&model=LG+F{0.0103594002836665/0.00656233643500964/0.0070802375573529/0.00266032421351255/0.00922437075637914/0.00464771010745662/0.00272198732156141/0.00297284558967963/0.0470636393415778/0.00953909227519582/0.0413376396306347/0.00261055198930553/0.00788064347729296/0.333917529536666/0.00262282100546075/0.00873657385459937/0.00601009977059537/0.0537585841911535/0.427103135754523/0.0131897779214452}],A4:0.5[&model=LG+F{0.0103594002836665/0.00656233643500964/0.0070802375573529/0.00266032421351255/0.00922437075637914/0.00464771010745662/0.00272198732156141/0.00297284558967963/0.0470636393415778/0.00953909227519582/0.0413376396306347/0.00261055198930553/0.00788064347729296/0.333917529536666/0.00262282100546075/0.00873657385459937/0.00601009977059537/0.0537585841911535/0.427103135754523/0.0131897779214452}]):0.001[&model=LG+F{0.0103594002836665/0.00656233643500964/0.0070802375573529/0.00266032421351255/0.00922437075637914/0.00464771010745662/0.00272198732156141/0.00297284558967963/0.0470636393415778/0.00953909227519582/0.0413376396306347/0.00261055198930553/0.00788064347729296/0.333917529536666/0.00262282100546075/0.00873657385459937/0.00601009977059537/0.0537585841911535/0.427103135754523/0.0131897779214452}]):0.5[&model=LG+F{0.0103594002836665/0.00656233643500964/0.0070802375573529/0.00266032421351255/0.00922437075637914/0.00464771010745662/0.00272198732156141/0.00297284558967963/0.0470636393415778/0.00953909227519582/0.0413376396306347/0.00261055198930553/0.00788064347729296/0.333917529536666/0.00262282100546075/0.00873657385459937/0.00601009977059537/0.0537585841911535/0.427103135754523/0.0131897779214452}],((B1:0.5[&model=LG+F{0.000680249899452757/0.000430915745878537/0.00816248637614991/0.00126335496104035/0.0043805392208795/0.00220713986359581/0.00129263800596811/0.000195211871159824/0.0223499383814919/0.0109971890217527/0.0196307321640721/0.00300958758436124/0.009085238242027/0.38495845139689/0.00017222751089755/0.00414889052456143/0.00285412181077881/0.0255292846230672/0.492387931699653/0.00626366188280371}],B2:0.5[&model=LG+F{0.000680249899452757/0.000430915745878537/0.00816248637614991/0.00126335496104035/0.0043805392208795/0.00220713986359581/0.00129263800596811/0.000195211871159824/0.0223499383814919/0.0109971890217527/0.0196307321640721/0.00300958758436124/0.009085238242027/0.38495845139689/0.00017222751089755/0.00414889052456143/0.00285412181077881/0.0255292846230672/0.492387931699653/0.00626366188280371}]):0.001[&model=LG+F{0.000680249899452757/0.000430915745878537/0.00816248637614991/0.00126335496104035/0.0043805392208795/0.00220713986359581/0.00129263800596811/0.000195211871159824/0.0223499383814919/0.0109971890217527/0.0196307321640721/0.00300958758436124/0.009085238242027/0.38495845139689/0.00017222751089755/0.00414889052456143/0.00285412181077881/0.0255292846230672/0.492387931699653/0.00626366188280371}],(B3:0.5[&model=LG+F{0.000680249899452757/0.000430915745878537/0.00816248637614991/0.00126335496104035/0.0043805392208795/0.00220713986359581/0.00129263800596811/0.000195211871159824/0.0223499383814919/0.0109971890217527/0.0196307321640721/0.00300958758436124/0.009085238242027/0.38495845139689/0.00017222751089755/0.00414889052456143/0.00285412181077881/0.0255292846230672/0.492387931699653/0.00626366188280371}],B4:0.5[&model=LG+F{0.000680249899452757/0.000430915745878537/0.00816248637614991/0.00126335496104035/0.0043805392208795/0.00220713986359581/0.00129263800596811/0.000195211871159824/0.0223499383814919/0.0109971890217527/0.0196307321640721/0.00300958758436124/0.009085238242027/0.38495845139689/0.00017222751089755/0.00414889052456143/0.00285412181077881/0.0255292846230672/0.492387931699653/0.00626366188280371}]):0.001[&model=LG+F{0.000680249899452757/0.000430915745878537/0.00816248637614991/0.00126335496104035/0.0043805392208795/0.00220713986359581/0.00129263800596811/0.000195211871159824/0.0223499383814919/0.0109971890217527/0.0196307321640721/0.00300958758436124/0.009085238242027/0.38495845139689/0.00017222751089755/0.00414889052456143/0.00285412181077881/0.0255292846230672/0.492387931699653/0.00626366188280371}]):0.5[&model=LG+F{0.000680249899452757/0.000430915745878537/0.00816248637614991/0.00126335496104035/0.0043805392208795/0.00220713986359581/0.00129263800596811/0.000195211871159824/0.0223499383814919/0.0109971890217527/0.0196307321640721/0.00300958758436124/0.009085238242027/0.38495845139689/0.00017222751089755/0.00414889052456143/0.00285412181077881/0.0255292846230672/0.492387931699653/0.00626366188280371}]):0.25[&model=LG+F{0.0103594002836665/0.00656233643500964/0.0070802375573529/0.00266032421351255/0.00922437075637914/0.00464771010745662/0.00272198732156141/0.00297284558967963/0.0470636393415778/0.00953909227519582/0.0413376396306347/0.00261055198930553/0.00788064347729296/0.333917529536666/0.00262282100546075/0.00873657385459937/0.00601009977059537/0.0537585841911535/0.427103135754523/0.0131897779214452}],(((C1:0.5[&model=LG+F{0.0103594002836665/0.00656233643500964/0.0070802375573529/0.00266032421351255/0.00922437075637914/0.00464771010745662/0.00272198732156141/0.00297284558967963/0.0470636393415778/0.00953909227519582/0.0413376396306347/0.00261055198930553/0.00788064347729296/0.333917529536666/0.00262282100546075/0.00873657385459937/0.00601009977059537/0.0537585841911535/0.427103135754523/0.0131897779214452}],C2:0.5[&model=LG+F{0.0103594002836665/0.00656233643500964/0.0070802375573529/0.00266032421351255/0.00922437075637914/0.00464771010745662/0.00272198732156141/0.00297284558967963/0.0470636393415778/0.00953909227519582/0.0413376396306347/0.00261055198930553/0.00788064347729296/0.333917529536666/0.00262282100546075/0.00873657385459937/0.00601009977059537/0.0537585841911535/0.427103135754523/0.0131897779214452}]):0.001[&model=LG+F{0.0103594002836665/0.00656233643500964/0.0070802375573529/0.00266032421351255/0.00922437075637914/0.00464771010745662/0.00272198732156141/0.00297284558967963/0.0470636393415778/0.00953909227519582/0.0413376396306347/0.00261055198930553/0.00788064347729296/0.333917529536666/0.00262282100546075/0.00873657385459937/0.00601009977059537/0.0537585841911535/0.427103135754523/0.0131897779214452}],(C3:0.5[&model=LG+F{0.0103594002836665/0.00656233643500964/0.0070802375573529/0.00266032421351255/0.00922437075637914/0.00464771010745662/0.00272198732156141/0.00297284558967963/0.0470636393415778/0.00953909227519582/0.0413376396306347/0.00261055198930553/0.00788064347729296/0.333917529536666/0.00262282100546075/0.00873657385459937/0.00601009977059537/0.0537585841911535/0.427103135754523/0.0131897779214452}],C4:0.5[&model=LG+F{0.0103594002836665/0.00656233643500964/0.0070802375573529/0.00266032421351255/0.00922437075637914/0.00464771010745662/0.00272198732156141/0.00297284558967963/0.0470636393415778/0.00953909227519582/0.0413376396306347/0.00261055198930553/0.00788064347729296/0.333917529536666/0.00262282100546075/0.00873657385459937/0.00601009977059537/0.0537585841911535/0.427103135754523/0.0131897779214452}]):0.001[&model=LG+F{0.0103594002836665/0.00656233643500964/0.0070802375573529/0.00266032421351255/0.00922437075637914/0.00464771010745662/0.00272198732156141/0.00297284558967963/0.0470636393415778/0.00953909227519582/0.0413376396306347/0.00261055198930553/0.00788064347729296/0.333917529536666/0.00262282100546075/0.00873657385459937/0.00601009977059537/0.0537585841911535/0.427103135754523/0.0131897779214452}]):0.5[&model=LG+F{0.0103594002836665/0.00656233643500964/0.0070802375573529/0.00266032421351255/0.00922437075637914/0.00464771010745662/0.00272198732156141/0.00297284558967963/0.0470636393415778/0.00953909227519582/0.0413376396306347/0.00261055198930553/0.00788064347729296/0.333917529536666/0.00262282100546075/0.00873657385459937/0.00601009977059537/0.0537585841911535/0.427103135754523/0.0131897779214452}],((D1:0.5[&model=LG+F{0.000680249899452757/0.000430915745878537/0.00816248637614991/0.00126335496104035/0.0043805392208795/0.00220713986359581/0.00129263800596811/0.000195211871159824/0.0223499383814919/0.0109971890217527/0.0196307321640721/0.00300958758436124/0.009085238242027/0.38495845139689/0.00017222751089755/0.00414889052456143/0.00285412181077881/0.0255292846230672/0.492387931699653/0.00626366188280371}],D2:0.5[&model=LG+F{0.000680249899452757/0.000430915745878537/0.00816248637614991/0.00126335496104035/0.0043805392208795/0.00220713986359581/0.00129263800596811/0.000195211871159824/0.0223499383814919/0.0109971890217527/0.0196307321640721/0.00300958758436124/0.009085238242027/0.38495845139689/0.00017222751089755/0.00414889052456143/0.00285412181077881/0.0255292846230672/0.492387931699653/0.00626366188280371}]):0.001[&model=LG+F{0.000680249899452757/0.000430915745878537/0.00816248637614991/0.00126335496104035/0.0043805392208795/0.00220713986359581/0.00129263800596811/0.000195211871159824/0.0223499383814919/0.0109971890217527/0.0196307321640721/0.00300958758436124/0.009085238242027/0.38495845139689/0.00017222751089755/0.00414889052456143/0.00285412181077881/0.0255292846230672/0.492387931699653/0.00626366188280371}],(D3:0.5[&model=LG+F{0.000680249899452757/0.000430915745878537/0.00816248637614991/0.00126335496104035/0.0043805392208795/0.00220713986359581/0.00129263800596811/0.000195211871159824/0.0223499383814919/0.0109971890217527/0.0196307321640721/0.00300958758436124/0.009085238242027/0.38495845139689/0.00017222751089755/0.00414889052456143/0.00285412181077881/0.0255292846230672/0.492387931699653/0.00626366188280371}],D4:0.5[&model=LG+F{0.000680249899452757/0.000430915745878537/0.00816248637614991/0.00126335496104035/0.0043805392208795/0.00220713986359581/0.00129263800596811/0.000195211871159824/0.0223499383814919/0.0109971890217527/0.0196307321640721/0.00300958758436124/0.009085238242027/0.38495845139689/0.00017222751089755/0.00414889052456143/0.00285412181077881/0.0255292846230672/0.492387931699653/0.00626366188280371}]):0.001[&model=LG+F{0.000680249899452757/0.000430915745878537/0.00816248637614991/0.00126335496104035/0.0043805392208795/0.00220713986359581/0.00129263800596811/0.000195211871159824/0.0223499383814919/0.0109971890217527/0.0196307321640721/0.00300958758436124/0.009085238242027/0.38495845139689/0.00017222751089755/0.00414889052456143/0.00285412181077881/0.0255292846230672/0.492387931699653/0.00626366188280371}]):0.5[&model=LG+F{0.000680249899452757/0.000430915745878537/0.00816248637614991/0.00126335496104035/0.0043805392208795/0.00220713986359581/0.00129263800596811/0.000195211871159824/0.0223499383814919/0.0109971890217527/0.0196307321640721/0.00300958758436124/0.009085238242027/0.38495845139689/0.00017222751089755/0.00414889052456143/0.00285412181077881/0.0255292846230672/0.492387931699653/0.00626366188280371}]):0.25[&model=LG+F{0.0103594002836665/0.00656233643500964/0.0070802375573529/0.00266032421351255/0.00922437075637914/0.00464771010745662/0.00272198732156141/0.00297284558967963/0.0470636393415778/0.00953909227519582/0.0413376396306347/0.00261055198930553/0.00788064347729296/0.333917529536666/0.00262282100546075/0.00873657385459937/0.00601009977059537/0.0537585841911535/0.427103135754523/0.0131897779214452}]);
```
