## Supplementary material for "Modeling site-and-branch-heterogeneity with GFmix": C20pi6.nwk

```
((((A1:0.5[&model=LG+F{0.193518043345404/0.0319354803174966/0.029178030406785/0.12694191100719/0.00171290513256532/0.0689879719607986/0.212877388025883/0.0450323381336781/0.012750966988863/0.00750582622982637/0.0155627391950018/0.0475958698534526/0.00473777661669067/0.00221583878007338/0.0407972410034728/0.0774065094507603/0.0526867560076359/0.001033291898298/0.00317855441352054/0.0243446618796992}],A2:0.5[&model=LG+F{0.193518043345404/0.0319354803174966/0.029178030406785/0.12694191100719/0.00171290513256532/0.0689879719607986/0.212877388025883/0.0450323381336781/0.012750966988863/0.00750582622982637/0.0155627391950018/0.0475958698534526/0.00473777661669067/0.00221583878007338/0.0407972410034728/0.0774065094507603/0.0526867560076359/0.001033291898298/0.00317855441352054/0.0243446618796992}]):0.001[&model=LG+F{0.193518043345404/0.0319354803174966/0.029178030406785/0.12694191100719/0.00171290513256532/0.0689879719607986/0.212877388025883/0.0450323381336781/0.012750966988863/0.00750582622982637/0.0155627391950018/0.0475958698534526/0.00473777661669067/0.00221583878007338/0.0407972410034728/0.0774065094507603/0.0526867560076359/0.001033291898298/0.00317855441352054/0.0243446618796992}],(A3:0.5[&model=LG+F{0.193518043345404/0.0319354803174966/0.029178030406785/0.12694191100719/0.00171290513256532/0.0689879719607986/0.212877388025883/0.0450323381336781/0.012750966988863/0.00750582622982637/0.0155627391950018/0.0475958698534526/0.00473777661669067/0.00221583878007338/0.0407972410034728/0.0774065094507603/0.0526867560076359/0.001033291898298/0.00317855441352054/0.0243446618796992}],A4:0.5[&model=LG+F{0.193518043345404/0.0319354803174966/0.029178030406785/0.12694191100719/0.00171290513256532/0.0689879719607986/0.212877388025883/0.0450323381336781/0.012750966988863/0.00750582622982637/0.0155627391950018/0.0475958698534526/0.00473777661669067/0.00221583878007338/0.0407972410034728/0.0774065094507603/0.0526867560076359/0.001033291898298/0.00317855441352054/0.0243446618796992}]):0.001[&model=LG+F{0.193518043345404/0.0319354803174966/0.029178030406785/0.12694191100719/0.00171290513256532/0.0689879719607986/0.212877388025883/0.0450323381336781/0.012750966988863/0.00750582622982637/0.0155627391950018/0.0475958698534526/0.00473777661669067/0.00221583878007338/0.0407972410034728/0.0774065094507603/0.0526867560076359/0.001033291898298/0.00317855441352054/0.0243446618796992}]):0.5[&model=LG+F{0.193518043345404/0.0319354803174966/0.029178030406785/0.12694191100719/0.00171290513256532/0.0689879719607986/0.212877388025883/0.0450323381336781/0.012750966988863/0.00750582622982637/0.0155627391950018/0.0475958698534526/0.00473777661669067/0.00221583878007338/0.0407972410034728/0.0774065094507603/0.0526867560076359/0.001033291898298/0.00317855441352054/0.0243446618796992}],((B1:0.5[&model=LG+F{0.0308797063108842/0.00509594989724631/0.0817425981784953/0.146491922957888/0.00197670544521515/0.0796126400911816/0.245662111738633/0.00718581767374734/0.0147147120990268/0.0210276611871524/0.0179595184370493/0.133340393787581/0.0132729373723443/0.00620769861785278/0.00651002252142976/0.0893276958644297/0.0608009139041121/0.0011924266458373/0.00890475788086346/0.028093923466417}],B2:0.5[&model=LG+F{0.0308797063108842/0.00509594989724631/0.0817425981784953/0.146491922957888/0.00197670544521515/0.0796126400911816/0.245662111738633/0.00718581767374734/0.0147147120990268/0.0210276611871524/0.0179595184370493/0.133340393787581/0.0132729373723443/0.00620769861785278/0.00651002252142976/0.0893276958644297/0.0608009139041121/0.0011924266458373/0.00890475788086346/0.028093923466417}]):0.001[&model=LG+F{0.0308797063108842/0.00509594989724631/0.0817425981784953/0.146491922957888/0.00197670544521515/0.0796126400911816/0.245662111738633/0.00718581767374734/0.0147147120990268/0.0210276611871524/0.0179595184370493/0.133340393787581/0.0132729373723443/0.00620769861785278/0.00651002252142976/0.0893276958644297/0.0608009139041121/0.0011924266458373/0.00890475788086346/0.028093923466417}],(B3:0.5[&model=LG+F{0.0308797063108842/0.00509594989724631/0.0817425981784953/0.146491922957888/0.00197670544521515/0.0796126400911816/0.245662111738633/0.00718581767374734/0.0147147120990268/0.0210276611871524/0.0179595184370493/0.133340393787581/0.0132729373723443/0.00620769861785278/0.00651002252142976/0.0893276958644297/0.0608009139041121/0.0011924266458373/0.00890475788086346/0.028093923466417}],B4:0.5[&model=LG+F{0.0308797063108842/0.00509594989724631/0.0817425981784953/0.146491922957888/0.00197670544521515/0.0796126400911816/0.245662111738633/0.00718581767374734/0.0147147120990268/0.0210276611871524/0.0179595184370493/0.133340393787581/0.0132729373723443/0.00620769861785278/0.00651002252142976/0.0893276958644297/0.0608009139041121/0.0011924266458373/0.00890475788086346/0.028093923466417}]):0.001[&model=LG+F{0.0308797063108842/0.00509594989724631/0.0817425981784953/0.146491922957888/0.00197670544521515/0.0796126400911816/0.245662111738633/0.00718581767374734/0.0147147120990268/0.0210276611871524/0.0179595184370493/0.133340393787581/0.0132729373723443/0.00620769861785278/0.00651002252142976/0.0893276958644297/0.0608009139041121/0.0011924266458373/0.00890475788086346/0.028093923466417}]):0.5[&model=LG+F{0.0308797063108842/0.00509594989724631/0.0817425981784953/0.146491922957888/0.00197670544521515/0.0796126400911816/0.245662111738633/0.00718581767374734/0.0147147120990268/0.0210276611871524/0.0179595184370493/0.133340393787581/0.0132729373723443/0.00620769861785278/0.00651002252142976/0.0893276958644297/0.0608009139041121/0.0011924266458373/0.00890475788086346/0.028093923466417}]):0.25[&model=LG+F{0.193518043345404/0.0319354803174966/0.029178030406785/0.12694191100719/0.00171290513256532/0.0689879719607986/0.212877388025883/0.0450323381336781/0.012750966988863/0.00750582622982637/0.0155627391950018/0.0475958698534526/0.00473777661669067/0.00221583878007338/0.0407972410034728/0.0774065094507603/0.0526867560076359/0.001033291898298/0.00317855441352054/0.0243446618796992}],(((C1:0.5[&model=LG+F{0.193518043345404/0.0319354803174966/0.029178030406785/0.12694191100719/0.00171290513256532/0.0689879719607986/0.212877388025883/0.0450323381336781/0.012750966988863/0.00750582622982637/0.0155627391950018/0.0475958698534526/0.00473777661669067/0.00221583878007338/0.0407972410034728/0.0774065094507603/0.0526867560076359/0.001033291898298/0.00317855441352054/0.0243446618796992}],C2:0.5[&model=LG+F{0.193518043345404/0.0319354803174966/0.029178030406785/0.12694191100719/0.00171290513256532/0.0689879719607986/0.212877388025883/0.0450323381336781/0.012750966988863/0.00750582622982637/0.0155627391950018/0.0475958698534526/0.00473777661669067/0.00221583878007338/0.0407972410034728/0.0774065094507603/0.0526867560076359/0.001033291898298/0.00317855441352054/0.0243446618796992}]):0.001[&model=LG+F{0.193518043345404/0.0319354803174966/0.029178030406785/0.12694191100719/0.00171290513256532/0.0689879719607986/0.212877388025883/0.0450323381336781/0.012750966988863/0.00750582622982637/0.0155627391950018/0.0475958698534526/0.00473777661669067/0.00221583878007338/0.0407972410034728/0.0774065094507603/0.0526867560076359/0.001033291898298/0.00317855441352054/0.0243446618796992}],(C3:0.5[&model=LG+F{0.193518043345404/0.0319354803174966/0.029178030406785/0.12694191100719/0.00171290513256532/0.0689879719607986/0.212877388025883/0.0450323381336781/0.012750966988863/0.00750582622982637/0.0155627391950018/0.0475958698534526/0.00473777661669067/0.00221583878007338/0.0407972410034728/0.0774065094507603/0.0526867560076359/0.001033291898298/0.00317855441352054/0.0243446618796992}],C4:0.5[&model=LG+F{0.193518043345404/0.0319354803174966/0.029178030406785/0.12694191100719/0.00171290513256532/0.0689879719607986/0.212877388025883/0.0450323381336781/0.012750966988863/0.00750582622982637/0.0155627391950018/0.0475958698534526/0.00473777661669067/0.00221583878007338/0.0407972410034728/0.0774065094507603/0.0526867560076359/0.001033291898298/0.00317855441352054/0.0243446618796992}]):0.001[&model=LG+F{0.193518043345404/0.0319354803174966/0.029178030406785/0.12694191100719/0.00171290513256532/0.0689879719607986/0.212877388025883/0.0450323381336781/0.012750966988863/0.00750582622982637/0.0155627391950018/0.0475958698534526/0.00473777661669067/0.00221583878007338/0.0407972410034728/0.0774065094507603/0.0526867560076359/0.001033291898298/0.00317855441352054/0.0243446618796992}]):0.5[&model=LG+F{0.193518043345404/0.0319354803174966/0.029178030406785/0.12694191100719/0.00171290513256532/0.0689879719607986/0.212877388025883/0.0450323381336781/0.012750966988863/0.00750582622982637/0.0155627391950018/0.0475958698534526/0.00473777661669067/0.00221583878007338/0.0407972410034728/0.0774065094507603/0.0526867560076359/0.001033291898298/0.00317855441352054/0.0243446618796992}],((D1:0.5[&model=LG+F{0.0308797063108842/0.00509594989724631/0.0817425981784953/0.146491922957888/0.00197670544521515/0.0796126400911816/0.245662111738633/0.00718581767374734/0.0147147120990268/0.0210276611871524/0.0179595184370493/0.133340393787581/0.0132729373723443/0.00620769861785278/0.00651002252142976/0.0893276958644297/0.0608009139041121/0.0011924266458373/0.00890475788086346/0.028093923466417}],D2:0.5[&model=LG+F{0.0308797063108842/0.00509594989724631/0.0817425981784953/0.146491922957888/0.00197670544521515/0.0796126400911816/0.245662111738633/0.00718581767374734/0.0147147120990268/0.0210276611871524/0.0179595184370493/0.133340393787581/0.0132729373723443/0.00620769861785278/0.00651002252142976/0.0893276958644297/0.0608009139041121/0.0011924266458373/0.00890475788086346/0.028093923466417}]):0.001[&model=LG+F{0.0308797063108842/0.00509594989724631/0.0817425981784953/0.146491922957888/0.00197670544521515/0.0796126400911816/0.245662111738633/0.00718581767374734/0.0147147120990268/0.0210276611871524/0.0179595184370493/0.133340393787581/0.0132729373723443/0.00620769861785278/0.00651002252142976/0.0893276958644297/0.0608009139041121/0.0011924266458373/0.00890475788086346/0.028093923466417}],(D3:0.5[&model=LG+F{0.0308797063108842/0.00509594989724631/0.0817425981784953/0.146491922957888/0.00197670544521515/0.0796126400911816/0.245662111738633/0.00718581767374734/0.0147147120990268/0.0210276611871524/0.0179595184370493/0.133340393787581/0.0132729373723443/0.00620769861785278/0.00651002252142976/0.0893276958644297/0.0608009139041121/0.0011924266458373/0.00890475788086346/0.028093923466417}],D4:0.5[&model=LG+F{0.0308797063108842/0.00509594989724631/0.0817425981784953/0.146491922957888/0.00197670544521515/0.0796126400911816/0.245662111738633/0.00718581767374734/0.0147147120990268/0.0210276611871524/0.0179595184370493/0.133340393787581/0.0132729373723443/0.00620769861785278/0.00651002252142976/0.0893276958644297/0.0608009139041121/0.0011924266458373/0.00890475788086346/0.028093923466417}]):0.001[&model=LG+F{0.0308797063108842/0.00509594989724631/0.0817425981784953/0.146491922957888/0.00197670544521515/0.0796126400911816/0.245662111738633/0.00718581767374734/0.0147147120990268/0.0210276611871524/0.0179595184370493/0.133340393787581/0.0132729373723443/0.00620769861785278/0.00651002252142976/0.0893276958644297/0.0608009139041121/0.0011924266458373/0.00890475788086346/0.028093923466417}]):0.5[&model=LG+F{0.0308797063108842/0.00509594989724631/0.0817425981784953/0.146491922957888/0.00197670544521515/0.0796126400911816/0.245662111738633/0.00718581767374734/0.0147147120990268/0.0210276611871524/0.0179595184370493/0.133340393787581/0.0132729373723443/0.00620769861785278/0.00651002252142976/0.0893276958644297/0.0608009139041121/0.0011924266458373/0.00890475788086346/0.028093923466417}]):0.25[&model=LG+F{0.193518043345404/0.0319354803174966/0.029178030406785/0.12694191100719/0.00171290513256532/0.0689879719607986/0.212877388025883/0.0450323381336781/0.012750966988863/0.00750582622982637/0.0155627391950018/0.0475958698534526/0.00473777661669067/0.00221583878007338/0.0407972410034728/0.0774065094507603/0.0526867560076359/0.001033291898298/0.00317855441352054/0.0243446618796992}]);
```
