## Supplementary material for "Modeling site-and-branch-heterogeneity with GFmix": C20pi7.nwk

```
((((A1:0.5[&model=LG+F{0.169795713834265/0.0203145029851114/0.0363343287425012/0.034495651116115/0.00817152447114711/0.0126780432712945/0.0203331647862078/0.550269428157263/0.00829559979993789/0.00145513892211228/0.00563659785331152/0.0138411047836329/0.00243421500062709/0.00253778434403673/0.0131375589696852/0.0764381261367828/0.0131647776431145/0.00263972980931383/0.00268330320558871/0.00534437289605103}],A2:0.5[&model=LG+F{0.169795713834265/0.0203145029851114/0.0363343287425012/0.034495651116115/0.00817152447114711/0.0126780432712945/0.0203331647862078/0.550269428157263/0.00829559979993789/0.00145513892211228/0.00563659785331152/0.0138411047836329/0.00243421500062709/0.00253778434403673/0.0131375589696852/0.0764381261367828/0.0131647776431145/0.00263972980931383/0.00268330320558871/0.00534437289605103}]):0.001[&model=LG+F{0.169795713834265/0.0203145029851114/0.0363343287425012/0.034495651116115/0.00817152447114711/0.0126780432712945/0.0203331647862078/0.550269428157263/0.00829559979993789/0.00145513892211228/0.00563659785331152/0.0138411047836329/0.00243421500062709/0.00253778434403673/0.0131375589696852/0.0764381261367828/0.0131647776431145/0.00263972980931383/0.00268330320558871/0.00534437289605103}],(A3:0.5[&model=LG+F{0.169795713834265/0.0203145029851114/0.0363343287425012/0.034495651116115/0.00817152447114711/0.0126780432712945/0.0203331647862078/0.550269428157263/0.00829559979993789/0.00145513892211228/0.00563659785331152/0.0138411047836329/0.00243421500062709/0.00253778434403673/0.0131375589696852/0.0764381261367828/0.0131647776431145/0.00263972980931383/0.00268330320558871/0.00534437289605103}],A4:0.5[&model=LG+F{0.169795713834265/0.0203145029851114/0.0363343287425012/0.034495651116115/0.00817152447114711/0.0126780432712945/0.0203331647862078/0.550269428157263/0.00829559979993789/0.00145513892211228/0.00563659785331152/0.0138411047836329/0.00243421500062709/0.00253778434403673/0.0131375589696852/0.0764381261367828/0.0131647776431145/0.00263972980931383/0.00268330320558871/0.00534437289605103}]):0.001[&model=LG+F{0.169795713834265/0.0203145029851114/0.0363343287425012/0.034495651116115/0.00817152447114711/0.0126780432712945/0.0203331647862078/0.550269428157263/0.00829559979993789/0.00145513892211228/0.00563659785331152/0.0138411047836329/0.00243421500062709/0.00253778434403673/0.0131375589696852/0.0764381261367828/0.0131647776431145/0.00263972980931383/0.00268330320558871/0.00534437289605103}]):0.5[&model=LG+F{0.169795713834265/0.0203145029851114/0.0363343287425012/0.034495651116115/0.00817152447114711/0.0126780432712945/0.0203331647862078/0.550269428157263/0.00829559979993789/0.00145513892211228/0.00563659785331152/0.0138411047836329/0.00243421500062709/0.00253778434403673/0.0131375589696852/0.0764381261367828/0.0131647776431145/0.00263972980931383/0.00268330320558871/0.00534437289605103}],((B1:0.5[&model=LG+F{0.053934555831182/0.00645277593109713/0.202627456399544/0.0792431409269963/0.0187715623362449/0.029123902205644/0.0467091876950422/0.174789672394847/0.0190565872146517/0.00811494552672692/0.0129483486638728/0.0771883767536483/0.0135750077399869/0.0141525880433081/0.00417306415889599/0.175593067696088/0.0302420246115762/0.00606396674712796/0.0149641103087503/0.0122770517692982}],B2:0.5[&model=LG+F{0.053934555831182/0.00645277593109713/0.202627456399544/0.0792431409269963/0.0187715623362449/0.029123902205644/0.0467091876950422/0.174789672394847/0.0190565872146517/0.00811494552672692/0.0129483486638728/0.0771883767536483/0.0135750077399869/0.0141525880433081/0.00417306415889599/0.175593067696088/0.0302420246115762/0.00606396674712796/0.0149641103087503/0.0122770517692982}]):0.001[&model=LG+F{0.053934555831182/0.00645277593109713/0.202627456399544/0.0792431409269963/0.0187715623362449/0.029123902205644/0.0467091876950422/0.174789672394847/0.0190565872146517/0.00811494552672692/0.0129483486638728/0.0771883767536483/0.0135750077399869/0.0141525880433081/0.00417306415889599/0.175593067696088/0.0302420246115762/0.00606396674712796/0.0149641103087503/0.0122770517692982}],(B3:0.5[&model=LG+F{0.053934555831182/0.00645277593109713/0.202627456399544/0.0792431409269963/0.0187715623362449/0.029123902205644/0.0467091876950422/0.174789672394847/0.0190565872146517/0.00811494552672692/0.0129483486638728/0.0771883767536483/0.0135750077399869/0.0141525880433081/0.00417306415889599/0.175593067696088/0.0302420246115762/0.00606396674712796/0.0149641103087503/0.0122770517692982}],B4:0.5[&model=LG+F{0.053934555831182/0.00645277593109713/0.202627456399544/0.0792431409269963/0.0187715623362449/0.029123902205644/0.0467091876950422/0.174789672394847/0.0190565872146517/0.00811494552672692/0.0129483486638728/0.0771883767536483/0.0135750077399869/0.0141525880433081/0.00417306415889599/0.175593067696088/0.0302420246115762/0.00606396674712796/0.0149641103087503/0.0122770517692982}]):0.001[&model=LG+F{0.053934555831182/0.00645277593109713/0.202627456399544/0.0792431409269963/0.0187715623362449/0.029123902205644/0.0467091876950422/0.174789672394847/0.0190565872146517/0.00811494552672692/0.0129483486638728/0.0771883767536483/0.0135750077399869/0.0141525880433081/0.00417306415889599/0.175593067696088/0.0302420246115762/0.00606396674712796/0.0149641103087503/0.0122770517692982}]):0.5[&model=LG+F{0.053934555831182/0.00645277593109713/0.202627456399544/0.0792431409269963/0.0187715623362449/0.029123902205644/0.0467091876950422/0.174789672394847/0.0190565872146517/0.00811494552672692/0.0129483486638728/0.0771883767536483/0.0135750077399869/0.0141525880433081/0.00417306415889599/0.175593067696088/0.0302420246115762/0.00606396674712796/0.0149641103087503/0.0122770517692982}]):0.25[&model=LG+F{0.169795713834265/0.0203145029851114/0.0363343287425012/0.034495651116115/0.00817152447114711/0.0126780432712945/0.0203331647862078/0.550269428157263/0.00829559979993789/0.00145513892211228/0.00563659785331152/0.0138411047836329/0.00243421500062709/0.00253778434403673/0.0131375589696852/0.0764381261367828/0.0131647776431145/0.00263972980931383/0.00268330320558871/0.00534437289605103}],(((C1:0.5[&model=LG+F{0.169795713834265/0.0203145029851114/0.0363343287425012/0.034495651116115/0.00817152447114711/0.0126780432712945/0.0203331647862078/0.550269428157263/0.00829559979993789/0.00145513892211228/0.00563659785331152/0.0138411047836329/0.00243421500062709/0.00253778434403673/0.0131375589696852/0.0764381261367828/0.0131647776431145/0.00263972980931383/0.00268330320558871/0.00534437289605103}],C2:0.5[&model=LG+F{0.169795713834265/0.0203145029851114/0.0363343287425012/0.034495651116115/0.00817152447114711/0.0126780432712945/0.0203331647862078/0.550269428157263/0.00829559979993789/0.00145513892211228/0.00563659785331152/0.0138411047836329/0.00243421500062709/0.00253778434403673/0.0131375589696852/0.0764381261367828/0.0131647776431145/0.00263972980931383/0.00268330320558871/0.00534437289605103}]):0.001[&model=LG+F{0.169795713834265/0.0203145029851114/0.0363343287425012/0.034495651116115/0.00817152447114711/0.0126780432712945/0.0203331647862078/0.550269428157263/0.00829559979993789/0.00145513892211228/0.00563659785331152/0.0138411047836329/0.00243421500062709/0.00253778434403673/0.0131375589696852/0.0764381261367828/0.0131647776431145/0.00263972980931383/0.00268330320558871/0.00534437289605103}],(C3:0.5[&model=LG+F{0.169795713834265/0.0203145029851114/0.0363343287425012/0.034495651116115/0.00817152447114711/0.0126780432712945/0.0203331647862078/0.550269428157263/0.00829559979993789/0.00145513892211228/0.00563659785331152/0.0138411047836329/0.00243421500062709/0.00253778434403673/0.0131375589696852/0.0764381261367828/0.0131647776431145/0.00263972980931383/0.00268330320558871/0.00534437289605103}],C4:0.5[&model=LG+F{0.169795713834265/0.0203145029851114/0.0363343287425012/0.034495651116115/0.00817152447114711/0.0126780432712945/0.0203331647862078/0.550269428157263/0.00829559979993789/0.00145513892211228/0.00563659785331152/0.0138411047836329/0.00243421500062709/0.00253778434403673/0.0131375589696852/0.0764381261367828/0.0131647776431145/0.00263972980931383/0.00268330320558871/0.00534437289605103}]):0.001[&model=LG+F{0.169795713834265/0.0203145029851114/0.0363343287425012/0.034495651116115/0.00817152447114711/0.0126780432712945/0.0203331647862078/0.550269428157263/0.00829559979993789/0.00145513892211228/0.00563659785331152/0.0138411047836329/0.00243421500062709/0.00253778434403673/0.0131375589696852/0.0764381261367828/0.0131647776431145/0.00263972980931383/0.00268330320558871/0.00534437289605103}]):0.5[&model=LG+F{0.169795713834265/0.0203145029851114/0.0363343287425012/0.034495651116115/0.00817152447114711/0.0126780432712945/0.0203331647862078/0.550269428157263/0.00829559979993789/0.00145513892211228/0.00563659785331152/0.0138411047836329/0.00243421500062709/0.00253778434403673/0.0131375589696852/0.0764381261367828/0.0131647776431145/0.00263972980931383/0.00268330320558871/0.00534437289605103}],((D1:0.5[&model=LG+F{0.053934555831182/0.00645277593109713/0.202627456399544/0.0792431409269963/0.0187715623362449/0.029123902205644/0.0467091876950422/0.174789672394847/0.0190565872146517/0.00811494552672692/0.0129483486638728/0.0771883767536483/0.0135750077399869/0.0141525880433081/0.00417306415889599/0.175593067696088/0.0302420246115762/0.00606396674712796/0.0149641103087503/0.0122770517692982}],D2:0.5[&model=LG+F{0.053934555831182/0.00645277593109713/0.202627456399544/0.0792431409269963/0.0187715623362449/0.029123902205644/0.0467091876950422/0.174789672394847/0.0190565872146517/0.00811494552672692/0.0129483486638728/0.0771883767536483/0.0135750077399869/0.0141525880433081/0.00417306415889599/0.175593067696088/0.0302420246115762/0.00606396674712796/0.0149641103087503/0.0122770517692982}]):0.001[&model=LG+F{0.053934555831182/0.00645277593109713/0.202627456399544/0.0792431409269963/0.0187715623362449/0.029123902205644/0.0467091876950422/0.174789672394847/0.0190565872146517/0.00811494552672692/0.0129483486638728/0.0771883767536483/0.0135750077399869/0.0141525880433081/0.00417306415889599/0.175593067696088/0.0302420246115762/0.00606396674712796/0.0149641103087503/0.0122770517692982}],(D3:0.5[&model=LG+F{0.053934555831182/0.00645277593109713/0.202627456399544/0.0792431409269963/0.0187715623362449/0.029123902205644/0.0467091876950422/0.174789672394847/0.0190565872146517/0.00811494552672692/0.0129483486638728/0.0771883767536483/0.0135750077399869/0.0141525880433081/0.00417306415889599/0.175593067696088/0.0302420246115762/0.00606396674712796/0.0149641103087503/0.0122770517692982}],D4:0.5[&model=LG+F{0.053934555831182/0.00645277593109713/0.202627456399544/0.0792431409269963/0.0187715623362449/0.029123902205644/0.0467091876950422/0.174789672394847/0.0190565872146517/0.00811494552672692/0.0129483486638728/0.0771883767536483/0.0135750077399869/0.0141525880433081/0.00417306415889599/0.175593067696088/0.0302420246115762/0.00606396674712796/0.0149641103087503/0.0122770517692982}]):0.001[&model=LG+F{0.053934555831182/0.00645277593109713/0.202627456399544/0.0792431409269963/0.0187715623362449/0.029123902205644/0.0467091876950422/0.174789672394847/0.0190565872146517/0.00811494552672692/0.0129483486638728/0.0771883767536483/0.0135750077399869/0.0141525880433081/0.00417306415889599/0.175593067696088/0.0302420246115762/0.00606396674712796/0.0149641103087503/0.0122770517692982}]):0.5[&model=LG+F{0.053934555831182/0.00645277593109713/0.202627456399544/0.0792431409269963/0.0187715623362449/0.029123902205644/0.0467091876950422/0.174789672394847/0.0190565872146517/0.00811494552672692/0.0129483486638728/0.0771883767536483/0.0135750077399869/0.0141525880433081/0.00417306415889599/0.175593067696088/0.0302420246115762/0.00606396674712796/0.0149641103087503/0.0122770517692982}]):0.25[&model=LG+F{0.169795713834265/0.0203145029851114/0.0363343287425012/0.034495651116115/0.00817152447114711/0.0126780432712945/0.0203331647862078/0.550269428157263/0.00829559979993789/0.00145513892211228/0.00563659785331152/0.0138411047836329/0.00243421500062709/0.00253778434403673/0.0131375589696852/0.0764381261367828/0.0131647776431145/0.00263972980931383/0.00268330320558871/0.00534437289605103}]);
```
