## Supplementary material for "Modeling site-and-branch-heterogeneity with GFmix": C20pi8.nwk

```
((((A1:0.5[&model=LG+F{0.10484472738027/0.0303806290002462/0.0264836531284586/0.0135668947236921/0.0287941294207057/0.0258611358670518/0.0199597662934382/0.0285574690017887/0.045598367737736/0.0531639072890887/0.117097714635527/0.0150244002880398/0.0360764716101671/0.0909647831332416/0.0239883699533791/0.0746664324706426/0.0670662989846535/0.0249871179816024/0.0885822482892434/0.0843355784849058}],A2:0.5[&model=LG+F{0.10484472738027/0.0303806290002462/0.0264836531284586/0.0135668947236921/0.0287941294207057/0.0258611358670518/0.0199597662934382/0.0285574690017887/0.045598367737736/0.0531639072890887/0.117097714635527/0.0150244002880398/0.0360764716101671/0.0909647831332416/0.0239883699533791/0.0746664324706426/0.0670662989846535/0.0249871179816024/0.0885822482892434/0.0843355784849058}]):0.001[&model=LG+F{0.10484472738027/0.0303806290002462/0.0264836531284586/0.0135668947236921/0.0287941294207057/0.0258611358670518/0.0199597662934382/0.0285574690017887/0.045598367737736/0.0531639072890887/0.117097714635527/0.0150244002880398/0.0360764716101671/0.0909647831332416/0.0239883699533791/0.0746664324706426/0.0670662989846535/0.0249871179816024/0.0885822482892434/0.0843355784849058}],(A3:0.5[&model=LG+F{0.10484472738027/0.0303806290002462/0.0264836531284586/0.0135668947236921/0.0287941294207057/0.0258611358670518/0.0199597662934382/0.0285574690017887/0.045598367737736/0.0531639072890887/0.117097714635527/0.0150244002880398/0.0360764716101671/0.0909647831332416/0.0239883699533791/0.0746664324706426/0.0670662989846535/0.0249871179816024/0.0885822482892434/0.0843355784849058}],A4:0.5[&model=LG+F{0.10484472738027/0.0303806290002462/0.0264836531284586/0.0135668947236921/0.0287941294207057/0.0258611358670518/0.0199597662934382/0.0285574690017887/0.045598367737736/0.0531639072890887/0.117097714635527/0.0150244002880398/0.0360764716101671/0.0909647831332416/0.0239883699533791/0.0746664324706426/0.0670662989846535/0.0249871179816024/0.0885822482892434/0.0843355784849058}]):0.001[&model=LG+F{0.10484472738027/0.0303806290002462/0.0264836531284586/0.0135668947236921/0.0287941294207057/0.0258611358670518/0.0199597662934382/0.0285574690017887/0.045598367737736/0.0531639072890887/0.117097714635527/0.0150244002880398/0.0360764716101671/0.0909647831332416/0.0239883699533791/0.0746664324706426/0.0670662989846535/0.0249871179816024/0.0885822482892434/0.0843355784849058}]):0.5[&model=LG+F{0.10484472738027/0.0303806290002462/0.0264836531284586/0.0135668947236921/0.0287941294207057/0.0258611358670518/0.0199597662934382/0.0285574690017887/0.045598367737736/0.0531639072890887/0.117097714635527/0.0150244002880398/0.0360764716101671/0.0909647831332416/0.0239883699533791/0.0746664324706426/0.0670662989846535/0.0249871179816024/0.0885822482892434/0.0843355784849058}],((B1:0.5[&model=LG+F{0.0113156306659269/0.00327890572807218/0.0501823307243213/0.0105893566378014/0.0224746570030053/0.0201853700741567/0.0155791791705497/0.00308213660383561/0.035590854643641/0.100737189285694/0.0913981782125634/0.0284688604148352/0.0683592033518437/0.172363865714329/0.00258900510738641/0.0582793261396207/0.0523472005046004/0.0195031736478309/0.167849339303497/0.0658263763388976}],B2:0.5[&model=LG+F{0.0113156306659269/0.00327890572807218/0.0501823307243213/0.0105893566378014/0.0224746570030053/0.0201853700741567/0.0155791791705497/0.00308213660383561/0.035590854643641/0.100737189285694/0.0913981782125634/0.0284688604148352/0.0683592033518437/0.172363865714329/0.00258900510738641/0.0582793261396207/0.0523472005046004/0.0195031736478309/0.167849339303497/0.0658263763388976}]):0.001[&model=LG+F{0.0113156306659269/0.00327890572807218/0.0501823307243213/0.0105893566378014/0.0224746570030053/0.0201853700741567/0.0155791791705497/0.00308213660383561/0.035590854643641/0.100737189285694/0.0913981782125634/0.0284688604148352/0.0683592033518437/0.172363865714329/0.00258900510738641/0.0582793261396207/0.0523472005046004/0.0195031736478309/0.167849339303497/0.0658263763388976}],(B3:0.5[&model=LG+F{0.0113156306659269/0.00327890572807218/0.0501823307243213/0.0105893566378014/0.0224746570030053/0.0201853700741567/0.0155791791705497/0.00308213660383561/0.035590854643641/0.100737189285694/0.0913981782125634/0.0284688604148352/0.0683592033518437/0.172363865714329/0.00258900510738641/0.0582793261396207/0.0523472005046004/0.0195031736478309/0.167849339303497/0.0658263763388976}],B4:0.5[&model=LG+F{0.0113156306659269/0.00327890572807218/0.0501823307243213/0.0105893566378014/0.0224746570030053/0.0201853700741567/0.0155791791705497/0.00308213660383561/0.035590854643641/0.100737189285694/0.0913981782125634/0.0284688604148352/0.0683592033518437/0.172363865714329/0.00258900510738641/0.0582793261396207/0.0523472005046004/0.0195031736478309/0.167849339303497/0.0658263763388976}]):0.001[&model=LG+F{0.0113156306659269/0.00327890572807218/0.0501823307243213/0.0105893566378014/0.0224746570030053/0.0201853700741567/0.0155791791705497/0.00308213660383561/0.035590854643641/0.100737189285694/0.0913981782125634/0.0284688604148352/0.0683592033518437/0.172363865714329/0.00258900510738641/0.0582793261396207/0.0523472005046004/0.0195031736478309/0.167849339303497/0.0658263763388976}]):0.5[&model=LG+F{0.0113156306659269/0.00327890572807218/0.0501823307243213/0.0105893566378014/0.0224746570030053/0.0201853700741567/0.0155791791705497/0.00308213660383561/0.035590854643641/0.100737189285694/0.0913981782125634/0.0284688604148352/0.0683592033518437/0.172363865714329/0.00258900510738641/0.0582793261396207/0.0523472005046004/0.0195031736478309/0.167849339303497/0.0658263763388976}]):0.25[&model=LG+F{0.10484472738027/0.0303806290002462/0.0264836531284586/0.0135668947236921/0.0287941294207057/0.0258611358670518/0.0199597662934382/0.0285574690017887/0.045598367737736/0.0531639072890887/0.117097714635527/0.0150244002880398/0.0360764716101671/0.0909647831332416/0.0239883699533791/0.0746664324706426/0.0670662989846535/0.0249871179816024/0.0885822482892434/0.0843355784849058}],(((C1:0.5[&model=LG+F{0.10484472738027/0.0303806290002462/0.0264836531284586/0.0135668947236921/0.0287941294207057/0.0258611358670518/0.0199597662934382/0.0285574690017887/0.045598367737736/0.0531639072890887/0.117097714635527/0.0150244002880398/0.0360764716101671/0.0909647831332416/0.0239883699533791/0.0746664324706426/0.0670662989846535/0.0249871179816024/0.0885822482892434/0.0843355784849058}],C2:0.5[&model=LG+F{0.10484472738027/0.0303806290002462/0.0264836531284586/0.0135668947236921/0.0287941294207057/0.0258611358670518/0.0199597662934382/0.0285574690017887/0.045598367737736/0.0531639072890887/0.117097714635527/0.0150244002880398/0.0360764716101671/0.0909647831332416/0.0239883699533791/0.0746664324706426/0.0670662989846535/0.0249871179816024/0.0885822482892434/0.0843355784849058}]):0.001[&model=LG+F{0.10484472738027/0.0303806290002462/0.0264836531284586/0.0135668947236921/0.0287941294207057/0.0258611358670518/0.0199597662934382/0.0285574690017887/0.045598367737736/0.0531639072890887/0.117097714635527/0.0150244002880398/0.0360764716101671/0.0909647831332416/0.0239883699533791/0.0746664324706426/0.0670662989846535/0.0249871179816024/0.0885822482892434/0.0843355784849058}],(C3:0.5[&model=LG+F{0.10484472738027/0.0303806290002462/0.0264836531284586/0.0135668947236921/0.0287941294207057/0.0258611358670518/0.0199597662934382/0.0285574690017887/0.045598367737736/0.0531639072890887/0.117097714635527/0.0150244002880398/0.0360764716101671/0.0909647831332416/0.0239883699533791/0.0746664324706426/0.0670662989846535/0.0249871179816024/0.0885822482892434/0.0843355784849058}],C4:0.5[&model=LG+F{0.10484472738027/0.0303806290002462/0.0264836531284586/0.0135668947236921/0.0287941294207057/0.0258611358670518/0.0199597662934382/0.0285574690017887/0.045598367737736/0.0531639072890887/0.117097714635527/0.0150244002880398/0.0360764716101671/0.0909647831332416/0.0239883699533791/0.0746664324706426/0.0670662989846535/0.0249871179816024/0.0885822482892434/0.0843355784849058}]):0.001[&model=LG+F{0.10484472738027/0.0303806290002462/0.0264836531284586/0.0135668947236921/0.0287941294207057/0.0258611358670518/0.0199597662934382/0.0285574690017887/0.045598367737736/0.0531639072890887/0.117097714635527/0.0150244002880398/0.0360764716101671/0.0909647831332416/0.0239883699533791/0.0746664324706426/0.0670662989846535/0.0249871179816024/0.0885822482892434/0.0843355784849058}]):0.5[&model=LG+F{0.10484472738027/0.0303806290002462/0.0264836531284586/0.0135668947236921/0.0287941294207057/0.0258611358670518/0.0199597662934382/0.0285574690017887/0.045598367737736/0.0531639072890887/0.117097714635527/0.0150244002880398/0.0360764716101671/0.0909647831332416/0.0239883699533791/0.0746664324706426/0.0670662989846535/0.0249871179816024/0.0885822482892434/0.0843355784849058}],((D1:0.5[&model=LG+F{0.0113156306659269/0.00327890572807218/0.0501823307243213/0.0105893566378014/0.0224746570030053/0.0201853700741567/0.0155791791705497/0.00308213660383561/0.035590854643641/0.100737189285694/0.0913981782125634/0.0284688604148352/0.0683592033518437/0.172363865714329/0.00258900510738641/0.0582793261396207/0.0523472005046004/0.0195031736478309/0.167849339303497/0.0658263763388976}],D2:0.5[&model=LG+F{0.0113156306659269/0.00327890572807218/0.0501823307243213/0.0105893566378014/0.0224746570030053/0.0201853700741567/0.0155791791705497/0.00308213660383561/0.035590854643641/0.100737189285694/0.0913981782125634/0.0284688604148352/0.0683592033518437/0.172363865714329/0.00258900510738641/0.0582793261396207/0.0523472005046004/0.0195031736478309/0.167849339303497/0.0658263763388976}]):0.001[&model=LG+F{0.0113156306659269/0.00327890572807218/0.0501823307243213/0.0105893566378014/0.0224746570030053/0.0201853700741567/0.0155791791705497/0.00308213660383561/0.035590854643641/0.100737189285694/0.0913981782125634/0.0284688604148352/0.0683592033518437/0.172363865714329/0.00258900510738641/0.0582793261396207/0.0523472005046004/0.0195031736478309/0.167849339303497/0.0658263763388976}],(D3:0.5[&model=LG+F{0.0113156306659269/0.00327890572807218/0.0501823307243213/0.0105893566378014/0.0224746570030053/0.0201853700741567/0.0155791791705497/0.00308213660383561/0.035590854643641/0.100737189285694/0.0913981782125634/0.0284688604148352/0.0683592033518437/0.172363865714329/0.00258900510738641/0.0582793261396207/0.0523472005046004/0.0195031736478309/0.167849339303497/0.0658263763388976}],D4:0.5[&model=LG+F{0.0113156306659269/0.00327890572807218/0.0501823307243213/0.0105893566378014/0.0224746570030053/0.0201853700741567/0.0155791791705497/0.00308213660383561/0.035590854643641/0.100737189285694/0.0913981782125634/0.0284688604148352/0.0683592033518437/0.172363865714329/0.00258900510738641/0.0582793261396207/0.0523472005046004/0.0195031736478309/0.167849339303497/0.0658263763388976}]):0.001[&model=LG+F{0.0113156306659269/0.00327890572807218/0.0501823307243213/0.0105893566378014/0.0224746570030053/0.0201853700741567/0.0155791791705497/0.00308213660383561/0.035590854643641/0.100737189285694/0.0913981782125634/0.0284688604148352/0.0683592033518437/0.172363865714329/0.00258900510738641/0.0582793261396207/0.0523472005046004/0.0195031736478309/0.167849339303497/0.0658263763388976}]):0.5[&model=LG+F{0.0113156306659269/0.00327890572807218/0.0501823307243213/0.0105893566378014/0.0224746570030053/0.0201853700741567/0.0155791791705497/0.00308213660383561/0.035590854643641/0.100737189285694/0.0913981782125634/0.0284688604148352/0.0683592033518437/0.172363865714329/0.00258900510738641/0.0582793261396207/0.0523472005046004/0.0195031736478309/0.167849339303497/0.0658263763388976}]):0.25[&model=LG+F{0.10484472738027/0.0303806290002462/0.0264836531284586/0.0135668947236921/0.0287941294207057/0.0258611358670518/0.0199597662934382/0.0285574690017887/0.045598367737736/0.0531639072890887/0.117097714635527/0.0150244002880398/0.0360764716101671/0.0909647831332416/0.0239883699533791/0.0746664324706426/0.0670662989846535/0.0249871179816024/0.0885822482892434/0.0843355784849058}]);
```
