## Supplementary material for "Modeling site-and-branch-heterogeneity with GFmix": C20pi9.nwk

```
((((A1:0.5[&model=LG+F{0.0732466690342346/0.111904699316266/0.0206691481461936/0.0169548685863737/0.00774899411912558/0.100122591667901/0.0547609276877499/0.0168640369184265/0.0315367348345359/0.0456877141653836/0.185318460040522/0.0819815922864818/0.0699641459177598/0.0197879596427459/0.0118929663558132/0.0322746806836139/0.0413754099253071/0.00847100339254131/0.0186103327893834/0.0508266232521834}],A2:0.5[&model=LG+F{0.0732466690342346/0.111904699316266/0.0206691481461936/0.0169548685863737/0.00774899411912558/0.100122591667901/0.0547609276877499/0.0168640369184265/0.0315367348345359/0.0456877141653836/0.185318460040522/0.0819815922864818/0.0699641459177598/0.0197879596427459/0.0118929663558132/0.0322746806836139/0.0413754099253071/0.00847100339254131/0.0186103327893834/0.0508266232521834}]):0.001[&model=LG+F{0.0732466690342346/0.111904699316266/0.0206691481461936/0.0169548685863737/0.00774899411912558/0.100122591667901/0.0547609276877499/0.0168640369184265/0.0315367348345359/0.0456877141653836/0.185318460040522/0.0819815922864818/0.0699641459177598/0.0197879596427459/0.0118929663558132/0.0322746806836139/0.0413754099253071/0.00847100339254131/0.0186103327893834/0.0508266232521834}],(A3:0.5[&model=LG+F{0.0732466690342346/0.111904699316266/0.0206691481461936/0.0169548685863737/0.00774899411912558/0.100122591667901/0.0547609276877499/0.0168640369184265/0.0315367348345359/0.0456877141653836/0.185318460040522/0.0819815922864818/0.0699641459177598/0.0197879596427459/0.0118929663558132/0.0322746806836139/0.0413754099253071/0.00847100339254131/0.0186103327893834/0.0508266232521834}],A4:0.5[&model=LG+F{0.0732466690342346/0.111904699316266/0.0206691481461936/0.0169548685863737/0.00774899411912558/0.100122591667901/0.0547609276877499/0.0168640369184265/0.0315367348345359/0.0456877141653836/0.185318460040522/0.0819815922864818/0.0699641459177598/0.0197879596427459/0.0118929663558132/0.0322746806836139/0.0413754099253071/0.00847100339254131/0.0186103327893834/0.0508266232521834}]):0.001[&model=LG+F{0.0732466690342346/0.111904699316266/0.0206691481461936/0.0169548685863737/0.00774899411912558/0.100122591667901/0.0547609276877499/0.0168640369184265/0.0315367348345359/0.0456877141653836/0.185318460040522/0.0819815922864818/0.0699641459177598/0.0197879596427459/0.0118929663558132/0.0322746806836139/0.0413754099253071/0.00847100339254131/0.0186103327893834/0.0508266232521834}]):0.5[&model=LG+F{0.0732466690342346/0.111904699316266/0.0206691481461936/0.0169548685863737/0.00774899411912558/0.100122591667901/0.0547609276877499/0.0168640369184265/0.0315367348345359/0.0456877141653836/0.185318460040522/0.0819815922864818/0.0699641459177598/0.0197879596427459/0.0118929663558132/0.0322746806836139/0.0413754099253071/0.00847100339254131/0.0186103327893834/0.0508266232521834}],((B1:0.5[&model=LG+F{0.00856761606811721/0.0130894211655106/0.0424458723171434/0.0143424550056183/0.00655502570994149/0.0846956588738674/0.046323339955503/0.00197257562126275/0.0266775409130543/0.0938236480869749/0.156764510518104/0.168356246417874/0.143677387350389/0.0406362759835101/0.00139111267435272/0.0273017837423671/0.035000268634913/0.00716578747815282/0.0382179180182221/0.0429952348712284}],B2:0.5[&model=LG+F{0.00856761606811721/0.0130894211655106/0.0424458723171434/0.0143424550056183/0.00655502570994149/0.0846956588738674/0.046323339955503/0.00197257562126275/0.0266775409130543/0.0938236480869749/0.156764510518104/0.168356246417874/0.143677387350389/0.0406362759835101/0.00139111267435272/0.0273017837423671/0.035000268634913/0.00716578747815282/0.0382179180182221/0.0429952348712284}]):0.001[&model=LG+F{0.00856761606811721/0.0130894211655106/0.0424458723171434/0.0143424550056183/0.00655502570994149/0.0846956588738674/0.046323339955503/0.00197257562126275/0.0266775409130543/0.0938236480869749/0.156764510518104/0.168356246417874/0.143677387350389/0.0406362759835101/0.00139111267435272/0.0273017837423671/0.035000268634913/0.00716578747815282/0.0382179180182221/0.0429952348712284}],(B3:0.5[&model=LG+F{0.00856761606811721/0.0130894211655106/0.0424458723171434/0.0143424550056183/0.00655502570994149/0.0846956588738674/0.046323339955503/0.00197257562126275/0.0266775409130543/0.0938236480869749/0.156764510518104/0.168356246417874/0.143677387350389/0.0406362759835101/0.00139111267435272/0.0273017837423671/0.035000268634913/0.00716578747815282/0.0382179180182221/0.0429952348712284}],B4:0.5[&model=LG+F{0.00856761606811721/0.0130894211655106/0.0424458723171434/0.0143424550056183/0.00655502570994149/0.0846956588738674/0.046323339955503/0.00197257562126275/0.0266775409130543/0.0938236480869749/0.156764510518104/0.168356246417874/0.143677387350389/0.0406362759835101/0.00139111267435272/0.0273017837423671/0.035000268634913/0.00716578747815282/0.0382179180182221/0.0429952348712284}]):0.001[&model=LG+F{0.00856761606811721/0.0130894211655106/0.0424458723171434/0.0143424550056183/0.00655502570994149/0.0846956588738674/0.046323339955503/0.00197257562126275/0.0266775409130543/0.0938236480869749/0.156764510518104/0.168356246417874/0.143677387350389/0.0406362759835101/0.00139111267435272/0.0273017837423671/0.035000268634913/0.00716578747815282/0.0382179180182221/0.0429952348712284}]):0.5[&model=LG+F{0.00856761606811721/0.0130894211655106/0.0424458723171434/0.0143424550056183/0.00655502570994149/0.0846956588738674/0.046323339955503/0.00197257562126275/0.0266775409130543/0.0938236480869749/0.156764510518104/0.168356246417874/0.143677387350389/0.0406362759835101/0.00139111267435272/0.0273017837423671/0.035000268634913/0.00716578747815282/0.0382179180182221/0.0429952348712284}]):0.25[&model=LG+F{0.0732466690342346/0.111904699316266/0.0206691481461936/0.0169548685863737/0.00774899411912558/0.100122591667901/0.0547609276877499/0.0168640369184265/0.0315367348345359/0.0456877141653836/0.185318460040522/0.0819815922864818/0.0699641459177598/0.0197879596427459/0.0118929663558132/0.0322746806836139/0.0413754099253071/0.00847100339254131/0.0186103327893834/0.0508266232521834}],(((C1:0.5[&model=LG+F{0.0732466690342346/0.111904699316266/0.0206691481461936/0.0169548685863737/0.00774899411912558/0.100122591667901/0.0547609276877499/0.0168640369184265/0.0315367348345359/0.0456877141653836/0.185318460040522/0.0819815922864818/0.0699641459177598/0.0197879596427459/0.0118929663558132/0.0322746806836139/0.0413754099253071/0.00847100339254131/0.0186103327893834/0.0508266232521834}],C2:0.5[&model=LG+F{0.0732466690342346/0.111904699316266/0.0206691481461936/0.0169548685863737/0.00774899411912558/0.100122591667901/0.0547609276877499/0.0168640369184265/0.0315367348345359/0.0456877141653836/0.185318460040522/0.0819815922864818/0.0699641459177598/0.0197879596427459/0.0118929663558132/0.0322746806836139/0.0413754099253071/0.00847100339254131/0.0186103327893834/0.0508266232521834}]):0.001[&model=LG+F{0.0732466690342346/0.111904699316266/0.0206691481461936/0.0169548685863737/0.00774899411912558/0.100122591667901/0.0547609276877499/0.0168640369184265/0.0315367348345359/0.0456877141653836/0.185318460040522/0.0819815922864818/0.0699641459177598/0.0197879596427459/0.0118929663558132/0.0322746806836139/0.0413754099253071/0.00847100339254131/0.0186103327893834/0.0508266232521834}],(C3:0.5[&model=LG+F{0.0732466690342346/0.111904699316266/0.0206691481461936/0.0169548685863737/0.00774899411912558/0.100122591667901/0.0547609276877499/0.0168640369184265/0.0315367348345359/0.0456877141653836/0.185318460040522/0.0819815922864818/0.0699641459177598/0.0197879596427459/0.0118929663558132/0.0322746806836139/0.0413754099253071/0.00847100339254131/0.0186103327893834/0.0508266232521834}],C4:0.5[&model=LG+F{0.0732466690342346/0.111904699316266/0.0206691481461936/0.0169548685863737/0.00774899411912558/0.100122591667901/0.0547609276877499/0.0168640369184265/0.0315367348345359/0.0456877141653836/0.185318460040522/0.0819815922864818/0.0699641459177598/0.0197879596427459/0.0118929663558132/0.0322746806836139/0.0413754099253071/0.00847100339254131/0.0186103327893834/0.0508266232521834}]):0.001[&model=LG+F{0.0732466690342346/0.111904699316266/0.0206691481461936/0.0169548685863737/0.00774899411912558/0.100122591667901/0.0547609276877499/0.0168640369184265/0.0315367348345359/0.0456877141653836/0.185318460040522/0.0819815922864818/0.0699641459177598/0.0197879596427459/0.0118929663558132/0.0322746806836139/0.0413754099253071/0.00847100339254131/0.0186103327893834/0.0508266232521834}]):0.5[&model=LG+F{0.0732466690342346/0.111904699316266/0.0206691481461936/0.0169548685863737/0.00774899411912558/0.100122591667901/0.0547609276877499/0.0168640369184265/0.0315367348345359/0.0456877141653836/0.185318460040522/0.0819815922864818/0.0699641459177598/0.0197879596427459/0.0118929663558132/0.0322746806836139/0.0413754099253071/0.00847100339254131/0.0186103327893834/0.0508266232521834}],((D1:0.5[&model=LG+F{0.00856761606811721/0.0130894211655106/0.0424458723171434/0.0143424550056183/0.00655502570994149/0.0846956588738674/0.046323339955503/0.00197257562126275/0.0266775409130543/0.0938236480869749/0.156764510518104/0.168356246417874/0.143677387350389/0.0406362759835101/0.00139111267435272/0.0273017837423671/0.035000268634913/0.00716578747815282/0.0382179180182221/0.0429952348712284}],D2:0.5[&model=LG+F{0.00856761606811721/0.0130894211655106/0.0424458723171434/0.0143424550056183/0.00655502570994149/0.0846956588738674/0.046323339955503/0.00197257562126275/0.0266775409130543/0.0938236480869749/0.156764510518104/0.168356246417874/0.143677387350389/0.0406362759835101/0.00139111267435272/0.0273017837423671/0.035000268634913/0.00716578747815282/0.0382179180182221/0.0429952348712284}]):0.001[&model=LG+F{0.00856761606811721/0.0130894211655106/0.0424458723171434/0.0143424550056183/0.00655502570994149/0.0846956588738674/0.046323339955503/0.00197257562126275/0.0266775409130543/0.0938236480869749/0.156764510518104/0.168356246417874/0.143677387350389/0.0406362759835101/0.00139111267435272/0.0273017837423671/0.035000268634913/0.00716578747815282/0.0382179180182221/0.0429952348712284}],(D3:0.5[&model=LG+F{0.00856761606811721/0.0130894211655106/0.0424458723171434/0.0143424550056183/0.00655502570994149/0.0846956588738674/0.046323339955503/0.00197257562126275/0.0266775409130543/0.0938236480869749/0.156764510518104/0.168356246417874/0.143677387350389/0.0406362759835101/0.00139111267435272/0.0273017837423671/0.035000268634913/0.00716578747815282/0.0382179180182221/0.0429952348712284}],D4:0.5[&model=LG+F{0.00856761606811721/0.0130894211655106/0.0424458723171434/0.0143424550056183/0.00655502570994149/0.0846956588738674/0.046323339955503/0.00197257562126275/0.0266775409130543/0.0938236480869749/0.156764510518104/0.168356246417874/0.143677387350389/0.0406362759835101/0.00139111267435272/0.0273017837423671/0.035000268634913/0.00716578747815282/0.0382179180182221/0.0429952348712284}]):0.001[&model=LG+F{0.00856761606811721/0.0130894211655106/0.0424458723171434/0.0143424550056183/0.00655502570994149/0.0846956588738674/0.046323339955503/0.00197257562126275/0.0266775409130543/0.0938236480869749/0.156764510518104/0.168356246417874/0.143677387350389/0.0406362759835101/0.00139111267435272/0.0273017837423671/0.035000268634913/0.00716578747815282/0.0382179180182221/0.0429952348712284}]):0.5[&model=LG+F{0.00856761606811721/0.0130894211655106/0.0424458723171434/0.0143424550056183/0.00655502570994149/0.0846956588738674/0.046323339955503/0.00197257562126275/0.0266775409130543/0.0938236480869749/0.156764510518104/0.168356246417874/0.143677387350389/0.0406362759835101/0.00139111267435272/0.0273017837423671/0.035000268634913/0.00716578747815282/0.0382179180182221/0.0429952348712284}]):0.25[&model=LG+F{0.0732466690342346/0.111904699316266/0.0206691481461936/0.0169548685863737/0.00774899411912558/0.100122591667901/0.0547609276877499/0.0168640369184265/0.0315367348345359/0.0456877141653836/0.185318460040522/0.0819815922864818/0.0699641459177598/0.0197879596427459/0.0118929663558132/0.0322746806836139/0.0413754099253071/0.00847100339254131/0.0186103327893834/0.0508266232521834}]);
```
