## Supplementary material for "Modeling site-and-branch-heterogeneity with GFmix": C20pi10.nwk

```
((((A1:0.5[&model=LG+F{0.0160766236756717/0.00513155368003754/0.00174063231703296/0.000833954897905904/0.0104971950314275/0.00486850026091407/0.0018890336443907/0.0031675419558227/0.00759333464827565/0.076717256821412/0.384000797601851/0.002371002950564/0.0692661283467859/0.248895888892683/0.00460971418791644/0.00457987721439105/0.00789187911202289/0.02743229911475/0.0622926290632934/0.0601444492582457}],A2:0.5[&model=LG+F{0.0160766236756717/0.00513155368003754/0.00174063231703296/0.000833954897905904/0.0104971950314275/0.00486850026091407/0.0018890336443907/0.0031675419558227/0.00759333464827565/0.076717256821412/0.384000797601851/0.002371002950564/0.0692661283467859/0.248895888892683/0.00460971418791644/0.00457987721439105/0.00789187911202289/0.02743229911475/0.0622926290632934/0.0601444492582457}]):0.001[&model=LG+F{0.0160766236756717/0.00513155368003754/0.00174063231703296/0.000833954897905904/0.0104971950314275/0.00486850026091407/0.0018890336443907/0.0031675419558227/0.00759333464827565/0.076717256821412/0.384000797601851/0.002371002950564/0.0692661283467859/0.248895888892683/0.00460971418791644/0.00457987721439105/0.00789187911202289/0.02743229911475/0.0622926290632934/0.0601444492582457}],(A3:0.5[&model=LG+F{0.0160766236756717/0.00513155368003754/0.00174063231703296/0.000833954897905904/0.0104971950314275/0.00486850026091407/0.0018890336443907/0.0031675419558227/0.00759333464827565/0.076717256821412/0.384000797601851/0.002371002950564/0.0692661283467859/0.248895888892683/0.00460971418791644/0.00457987721439105/0.00789187911202289/0.02743229911475/0.0622926290632934/0.0601444492582457}],A4:0.5[&model=LG+F{0.0160766236756717/0.00513155368003754/0.00174063231703296/0.000833954897905904/0.0104971950314275/0.00486850026091407/0.0018890336443907/0.0031675419558227/0.00759333464827565/0.076717256821412/0.384000797601851/0.002371002950564/0.0692661283467859/0.248895888892683/0.00460971418791644/0.00457987721439105/0.00789187911202289/0.02743229911475/0.0622926290632934/0.0601444492582457}]):0.001[&model=LG+F{0.0160766236756717/0.00513155368003754/0.00174063231703296/0.000833954897905904/0.0104971950314275/0.00486850026091407/0.0018890336443907/0.0031675419558227/0.00759333464827565/0.076717256821412/0.384000797601851/0.002371002950564/0.0692661283467859/0.248895888892683/0.00460971418791644/0.00457987721439105/0.00789187911202289/0.02743229911475/0.0622926290632934/0.0601444492582457}]):0.5[&model=LG+F{0.0160766236756717/0.00513155368003754/0.00174063231703296/0.000833954897905904/0.0104971950314275/0.00486850026091407/0.0018890336443907/0.0031675419558227/0.00759333464827565/0.076717256821412/0.384000797601851/0.002371002950564/0.0692661283467859/0.248895888892683/0.00460971418791644/0.00457987721439105/0.00789187911202289/0.02743229911475/0.0622926290632934/0.0601444492582457}],((B1:0.5[&model=LG+F{0.00136081998355185/0.000434364885024428/0.00258674514686801/0.000510511285337934/0.00642593087635019/0.00298028626261242/0.00115638507102252/0.000268119381232101/0.00464831256585492/0.114009138990413/0.23506875641209/0.00352353585278461/0.102936053519218/0.369882959409835/0.000390193321180487/0.0028036036592383/0.00483106863372003/0.0167928725114651/0.0925727704457371/0.0368178425162671}],B2:0.5[&model=LG+F{0.00136081998355185/0.000434364885024428/0.00258674514686801/0.000510511285337934/0.00642593087635019/0.00298028626261242/0.00115638507102252/0.000268119381232101/0.00464831256585492/0.114009138990413/0.23506875641209/0.00352353585278461/0.102936053519218/0.369882959409835/0.000390193321180487/0.0028036036592383/0.00483106863372003/0.0167928725114651/0.0925727704457371/0.0368178425162671}]):0.001[&model=LG+F{0.00136081998355185/0.000434364885024428/0.00258674514686801/0.000510511285337934/0.00642593087635019/0.00298028626261242/0.00115638507102252/0.000268119381232101/0.00464831256585492/0.114009138990413/0.23506875641209/0.00352353585278461/0.102936053519218/0.369882959409835/0.000390193321180487/0.0028036036592383/0.00483106863372003/0.0167928725114651/0.0925727704457371/0.0368178425162671}],(B3:0.5[&model=LG+F{0.00136081998355185/0.000434364885024428/0.00258674514686801/0.000510511285337934/0.00642593087635019/0.00298028626261242/0.00115638507102252/0.000268119381232101/0.00464831256585492/0.114009138990413/0.23506875641209/0.00352353585278461/0.102936053519218/0.369882959409835/0.000390193321180487/0.0028036036592383/0.00483106863372003/0.0167928725114651/0.0925727704457371/0.0368178425162671}],B4:0.5[&model=LG+F{0.00136081998355185/0.000434364885024428/0.00258674514686801/0.000510511285337934/0.00642593087635019/0.00298028626261242/0.00115638507102252/0.000268119381232101/0.00464831256585492/0.114009138990413/0.23506875641209/0.00352353585278461/0.102936053519218/0.369882959409835/0.000390193321180487/0.0028036036592383/0.00483106863372003/0.0167928725114651/0.0925727704457371/0.0368178425162671}]):0.001[&model=LG+F{0.00136081998355185/0.000434364885024428/0.00258674514686801/0.000510511285337934/0.00642593087635019/0.00298028626261242/0.00115638507102252/0.000268119381232101/0.00464831256585492/0.114009138990413/0.23506875641209/0.00352353585278461/0.102936053519218/0.369882959409835/0.000390193321180487/0.0028036036592383/0.00483106863372003/0.0167928725114651/0.0925727704457371/0.0368178425162671}]):0.5[&model=LG+F{0.00136081998355185/0.000434364885024428/0.00258674514686801/0.000510511285337934/0.00642593087635019/0.00298028626261242/0.00115638507102252/0.000268119381232101/0.00464831256585492/0.114009138990413/0.23506875641209/0.00352353585278461/0.102936053519218/0.369882959409835/0.000390193321180487/0.0028036036592383/0.00483106863372003/0.0167928725114651/0.0925727704457371/0.0368178425162671}]):0.25[&model=LG+F{0.0160766236756717/0.00513155368003754/0.00174063231703296/0.000833954897905904/0.0104971950314275/0.00486850026091407/0.0018890336443907/0.0031675419558227/0.00759333464827565/0.076717256821412/0.384000797601851/0.002371002950564/0.0692661283467859/0.248895888892683/0.00460971418791644/0.00457987721439105/0.00789187911202289/0.02743229911475/0.0622926290632934/0.0601444492582457}],(((C1:0.5[&model=LG+F{0.0160766236756717/0.00513155368003754/0.00174063231703296/0.000833954897905904/0.0104971950314275/0.00486850026091407/0.0018890336443907/0.0031675419558227/0.00759333464827565/0.076717256821412/0.384000797601851/0.002371002950564/0.0692661283467859/0.248895888892683/0.00460971418791644/0.00457987721439105/0.00789187911202289/0.02743229911475/0.0622926290632934/0.0601444492582457}],C2:0.5[&model=LG+F{0.0160766236756717/0.00513155368003754/0.00174063231703296/0.000833954897905904/0.0104971950314275/0.00486850026091407/0.0018890336443907/0.0031675419558227/0.00759333464827565/0.076717256821412/0.384000797601851/0.002371002950564/0.0692661283467859/0.248895888892683/0.00460971418791644/0.00457987721439105/0.00789187911202289/0.02743229911475/0.0622926290632934/0.0601444492582457}]):0.001[&model=LG+F{0.0160766236756717/0.00513155368003754/0.00174063231703296/0.000833954897905904/0.0104971950314275/0.00486850026091407/0.0018890336443907/0.0031675419558227/0.00759333464827565/0.076717256821412/0.384000797601851/0.002371002950564/0.0692661283467859/0.248895888892683/0.00460971418791644/0.00457987721439105/0.00789187911202289/0.02743229911475/0.0622926290632934/0.0601444492582457}],(C3:0.5[&model=LG+F{0.0160766236756717/0.00513155368003754/0.00174063231703296/0.000833954897905904/0.0104971950314275/0.00486850026091407/0.0018890336443907/0.0031675419558227/0.00759333464827565/0.076717256821412/0.384000797601851/0.002371002950564/0.0692661283467859/0.248895888892683/0.00460971418791644/0.00457987721439105/0.00789187911202289/0.02743229911475/0.0622926290632934/0.0601444492582457}],C4:0.5[&model=LG+F{0.0160766236756717/0.00513155368003754/0.00174063231703296/0.000833954897905904/0.0104971950314275/0.00486850026091407/0.0018890336443907/0.0031675419558227/0.00759333464827565/0.076717256821412/0.384000797601851/0.002371002950564/0.0692661283467859/0.248895888892683/0.00460971418791644/0.00457987721439105/0.00789187911202289/0.02743229911475/0.0622926290632934/0.0601444492582457}]):0.001[&model=LG+F{0.0160766236756717/0.00513155368003754/0.00174063231703296/0.000833954897905904/0.0104971950314275/0.00486850026091407/0.0018890336443907/0.0031675419558227/0.00759333464827565/0.076717256821412/0.384000797601851/0.002371002950564/0.0692661283467859/0.248895888892683/0.00460971418791644/0.00457987721439105/0.00789187911202289/0.02743229911475/0.0622926290632934/0.0601444492582457}]):0.5[&model=LG+F{0.0160766236756717/0.00513155368003754/0.00174063231703296/0.000833954897905904/0.0104971950314275/0.00486850026091407/0.0018890336443907/0.0031675419558227/0.00759333464827565/0.076717256821412/0.384000797601851/0.002371002950564/0.0692661283467859/0.248895888892683/0.00460971418791644/0.00457987721439105/0.00789187911202289/0.02743229911475/0.0622926290632934/0.0601444492582457}],((D1:0.5[&model=LG+F{0.00136081998355185/0.000434364885024428/0.00258674514686801/0.000510511285337934/0.00642593087635019/0.00298028626261242/0.00115638507102252/0.000268119381232101/0.00464831256585492/0.114009138990413/0.23506875641209/0.00352353585278461/0.102936053519218/0.369882959409835/0.000390193321180487/0.0028036036592383/0.00483106863372003/0.0167928725114651/0.0925727704457371/0.0368178425162671}],D2:0.5[&model=LG+F{0.00136081998355185/0.000434364885024428/0.00258674514686801/0.000510511285337934/0.00642593087635019/0.00298028626261242/0.00115638507102252/0.000268119381232101/0.00464831256585492/0.114009138990413/0.23506875641209/0.00352353585278461/0.102936053519218/0.369882959409835/0.000390193321180487/0.0028036036592383/0.00483106863372003/0.0167928725114651/0.0925727704457371/0.0368178425162671}]):0.001[&model=LG+F{0.00136081998355185/0.000434364885024428/0.00258674514686801/0.000510511285337934/0.00642593087635019/0.00298028626261242/0.00115638507102252/0.000268119381232101/0.00464831256585492/0.114009138990413/0.23506875641209/0.00352353585278461/0.102936053519218/0.369882959409835/0.000390193321180487/0.0028036036592383/0.00483106863372003/0.0167928725114651/0.0925727704457371/0.0368178425162671}],(D3:0.5[&model=LG+F{0.00136081998355185/0.000434364885024428/0.00258674514686801/0.000510511285337934/0.00642593087635019/0.00298028626261242/0.00115638507102252/0.000268119381232101/0.00464831256585492/0.114009138990413/0.23506875641209/0.00352353585278461/0.102936053519218/0.369882959409835/0.000390193321180487/0.0028036036592383/0.00483106863372003/0.0167928725114651/0.0925727704457371/0.0368178425162671}],D4:0.5[&model=LG+F{0.00136081998355185/0.000434364885024428/0.00258674514686801/0.000510511285337934/0.00642593087635019/0.00298028626261242/0.00115638507102252/0.000268119381232101/0.00464831256585492/0.114009138990413/0.23506875641209/0.00352353585278461/0.102936053519218/0.369882959409835/0.000390193321180487/0.0028036036592383/0.00483106863372003/0.0167928725114651/0.0925727704457371/0.0368178425162671}]):0.001[&model=LG+F{0.00136081998355185/0.000434364885024428/0.00258674514686801/0.000510511285337934/0.00642593087635019/0.00298028626261242/0.00115638507102252/0.000268119381232101/0.00464831256585492/0.114009138990413/0.23506875641209/0.00352353585278461/0.102936053519218/0.369882959409835/0.000390193321180487/0.0028036036592383/0.00483106863372003/0.0167928725114651/0.0925727704457371/0.0368178425162671}]):0.5[&model=LG+F{0.00136081998355185/0.000434364885024428/0.00258674514686801/0.000510511285337934/0.00642593087635019/0.00298028626261242/0.00115638507102252/0.000268119381232101/0.00464831256585492/0.114009138990413/0.23506875641209/0.00352353585278461/0.102936053519218/0.369882959409835/0.000390193321180487/0.0028036036592383/0.00483106863372003/0.0167928725114651/0.0925727704457371/0.0368178425162671}]):0.25[&model=LG+F{0.0160766236756717/0.00513155368003754/0.00174063231703296/0.000833954897905904/0.0104971950314275/0.00486850026091407/0.0018890336443907/0.0031675419558227/0.00759333464827565/0.076717256821412/0.384000797601851/0.002371002950564/0.0692661283467859/0.248895888892683/0.00460971418791644/0.00457987721439105/0.00789187911202289/0.02743229911475/0.0622926290632934/0.0601444492582457}]);
```
