## Supplementary material for "Modeling site-and-branch-heterogeneity with GFmix": C20pi11.nwk

```
((((A1:0.5[&model=LG+F{0.162818047149271/0.0928461861313138/0.0638129520285273/0.0522599441431943/0.00477170076232279/0.0739971404340512/0.071073086208443/0.099993352457727/0.0256332639966756/0.0031423112420736/0.0123898002192488/0.0923572232502387/0.00523601153717084/0.00262617306767664/0.0172461285388728/0.142674691309001/0.0620459483486436/0.00155667773170452/0.0044578260105342/0.00906142122284564}],A2:0.5[&model=LG+F{0.162818047149271/0.0928461861313138/0.0638129520285273/0.0522599441431943/0.00477170076232279/0.0739971404340512/0.071073086208443/0.099993352457727/0.0256332639966756/0.0031423112420736/0.0123898002192488/0.0923572232502387/0.00523601153717084/0.00262617306767664/0.0172461285388728/0.142674691309001/0.0620459483486436/0.00155667773170452/0.0044578260105342/0.00906142122284564}]):0.001[&model=LG+F{0.162818047149271/0.0928461861313138/0.0638129520285273/0.0522599441431943/0.00477170076232279/0.0739971404340512/0.071073086208443/0.099993352457727/0.0256332639966756/0.0031423112420736/0.0123898002192488/0.0923572232502387/0.00523601153717084/0.00262617306767664/0.0172461285388728/0.142674691309001/0.0620459483486436/0.00155667773170452/0.0044578260105342/0.00906142122284564}],(A3:0.5[&model=LG+F{0.162818047149271/0.0928461861313138/0.0638129520285273/0.0522599441431943/0.00477170076232279/0.0739971404340512/0.071073086208443/0.099993352457727/0.0256332639966756/0.0031423112420736/0.0123898002192488/0.0923572232502387/0.00523601153717084/0.00262617306767664/0.0172461285388728/0.142674691309001/0.0620459483486436/0.00155667773170452/0.0044578260105342/0.00906142122284564}],A4:0.5[&model=LG+F{0.162818047149271/0.0928461861313138/0.0638129520285273/0.0522599441431943/0.00477170076232279/0.0739971404340512/0.071073086208443/0.099993352457727/0.0256332639966756/0.0031423112420736/0.0123898002192488/0.0923572232502387/0.00523601153717084/0.00262617306767664/0.0172461285388728/0.142674691309001/0.0620459483486436/0.00155667773170452/0.0044578260105342/0.00906142122284564}]):0.001[&model=LG+F{0.162818047149271/0.0928461861313138/0.0638129520285273/0.0522599441431943/0.00477170076232279/0.0739971404340512/0.071073086208443/0.099993352457727/0.0256332639966756/0.0031423112420736/0.0123898002192488/0.0923572232502387/0.00523601153717084/0.00262617306767664/0.0172461285388728/0.142674691309001/0.0620459483486436/0.00155667773170452/0.0044578260105342/0.00906142122284564}]):0.5[&model=LG+F{0.162818047149271/0.0928461861313138/0.0638129520285273/0.0522599441431943/0.00477170076232279/0.0739971404340512/0.071073086208443/0.099993352457727/0.0256332639966756/0.0031423112420736/0.0123898002192488/0.0923572232502387/0.00523601153717084/0.00262617306767664/0.0172461285388728/0.142674691309001/0.0620459483486436/0.00155667773170452/0.0044578260105342/0.00906142122284564}],((B1:0.5[&model=LG+F{0.0243736229649232/0.013898937950171/0.167713163599806/0.0565774591105288/0.00516592027018372/0.0801104986972856/0.0769448703924981/0.0149688582713985/0.0277509853754822/0.0082586205883063/0.0134133977137719/0.242733200709263/0.0137612824924857/0.00690210653698888/0.00258172015922604/0.154461923868963/0.0671719452292319/0.00168528444026767/0.0117160557416301/0.00981004088550276}],B2:0.5[&model=LG+F{0.0243736229649232/0.013898937950171/0.167713163599806/0.0565774591105288/0.00516592027018372/0.0801104986972856/0.0769448703924981/0.0149688582713985/0.0277509853754822/0.0082586205883063/0.0134133977137719/0.242733200709263/0.0137612824924857/0.00690210653698888/0.00258172015922604/0.154461923868963/0.0671719452292319/0.00168528444026767/0.0117160557416301/0.00981004088550276}]):0.001[&model=LG+F{0.0243736229649232/0.013898937950171/0.167713163599806/0.0565774591105288/0.00516592027018372/0.0801104986972856/0.0769448703924981/0.0149688582713985/0.0277509853754822/0.0082586205883063/0.0134133977137719/0.242733200709263/0.0137612824924857/0.00690210653698888/0.00258172015922604/0.154461923868963/0.0671719452292319/0.00168528444026767/0.0117160557416301/0.00981004088550276}],(B3:0.5[&model=LG+F{0.0243736229649232/0.013898937950171/0.167713163599806/0.0565774591105288/0.00516592027018372/0.0801104986972856/0.0769448703924981/0.0149688582713985/0.0277509853754822/0.0082586205883063/0.0134133977137719/0.242733200709263/0.0137612824924857/0.00690210653698888/0.00258172015922604/0.154461923868963/0.0671719452292319/0.00168528444026767/0.0117160557416301/0.00981004088550276}],B4:0.5[&model=LG+F{0.0243736229649232/0.013898937950171/0.167713163599806/0.0565774591105288/0.00516592027018372/0.0801104986972856/0.0769448703924981/0.0149688582713985/0.0277509853754822/0.0082586205883063/0.0134133977137719/0.242733200709263/0.0137612824924857/0.00690210653698888/0.00258172015922604/0.154461923868963/0.0671719452292319/0.00168528444026767/0.0117160557416301/0.00981004088550276}]):0.001[&model=LG+F{0.0243736229649232/0.013898937950171/0.167713163599806/0.0565774591105288/0.00516592027018372/0.0801104986972856/0.0769448703924981/0.0149688582713985/0.0277509853754822/0.0082586205883063/0.0134133977137719/0.242733200709263/0.0137612824924857/0.00690210653698888/0.00258172015922604/0.154461923868963/0.0671719452292319/0.00168528444026767/0.0117160557416301/0.00981004088550276}]):0.5[&model=LG+F{0.0243736229649232/0.013898937950171/0.167713163599806/0.0565774591105288/0.00516592027018372/0.0801104986972856/0.0769448703924981/0.0149688582713985/0.0277509853754822/0.0082586205883063/0.0134133977137719/0.242733200709263/0.0137612824924857/0.00690210653698888/0.00258172015922604/0.154461923868963/0.0671719452292319/0.00168528444026767/0.0117160557416301/0.00981004088550276}]):0.25[&model=LG+F{0.162818047149271/0.0928461861313138/0.0638129520285273/0.0522599441431943/0.00477170076232279/0.0739971404340512/0.071073086208443/0.099993352457727/0.0256332639966756/0.0031423112420736/0.0123898002192488/0.0923572232502387/0.00523601153717084/0.00262617306767664/0.0172461285388728/0.142674691309001/0.0620459483486436/0.00155667773170452/0.0044578260105342/0.00906142122284564}],(((C1:0.5[&model=LG+F{0.162818047149271/0.0928461861313138/0.0638129520285273/0.0522599441431943/0.00477170076232279/0.0739971404340512/0.071073086208443/0.099993352457727/0.0256332639966756/0.0031423112420736/0.0123898002192488/0.0923572232502387/0.00523601153717084/0.00262617306767664/0.0172461285388728/0.142674691309001/0.0620459483486436/0.00155667773170452/0.0044578260105342/0.00906142122284564}],C2:0.5[&model=LG+F{0.162818047149271/0.0928461861313138/0.0638129520285273/0.0522599441431943/0.00477170076232279/0.0739971404340512/0.071073086208443/0.099993352457727/0.0256332639966756/0.0031423112420736/0.0123898002192488/0.0923572232502387/0.00523601153717084/0.00262617306767664/0.0172461285388728/0.142674691309001/0.0620459483486436/0.00155667773170452/0.0044578260105342/0.00906142122284564}]):0.001[&model=LG+F{0.162818047149271/0.0928461861313138/0.0638129520285273/0.0522599441431943/0.00477170076232279/0.0739971404340512/0.071073086208443/0.099993352457727/0.0256332639966756/0.0031423112420736/0.0123898002192488/0.0923572232502387/0.00523601153717084/0.00262617306767664/0.0172461285388728/0.142674691309001/0.0620459483486436/0.00155667773170452/0.0044578260105342/0.00906142122284564}],(C3:0.5[&model=LG+F{0.162818047149271/0.0928461861313138/0.0638129520285273/0.0522599441431943/0.00477170076232279/0.0739971404340512/0.071073086208443/0.099993352457727/0.0256332639966756/0.0031423112420736/0.0123898002192488/0.0923572232502387/0.00523601153717084/0.00262617306767664/0.0172461285388728/0.142674691309001/0.0620459483486436/0.00155667773170452/0.0044578260105342/0.00906142122284564}],C4:0.5[&model=LG+F{0.162818047149271/0.0928461861313138/0.0638129520285273/0.0522599441431943/0.00477170076232279/0.0739971404340512/0.071073086208443/0.099993352457727/0.0256332639966756/0.0031423112420736/0.0123898002192488/0.0923572232502387/0.00523601153717084/0.00262617306767664/0.0172461285388728/0.142674691309001/0.0620459483486436/0.00155667773170452/0.0044578260105342/0.00906142122284564}]):0.001[&model=LG+F{0.162818047149271/0.0928461861313138/0.0638129520285273/0.0522599441431943/0.00477170076232279/0.0739971404340512/0.071073086208443/0.099993352457727/0.0256332639966756/0.0031423112420736/0.0123898002192488/0.0923572232502387/0.00523601153717084/0.00262617306767664/0.0172461285388728/0.142674691309001/0.0620459483486436/0.00155667773170452/0.0044578260105342/0.00906142122284564}]):0.5[&model=LG+F{0.162818047149271/0.0928461861313138/0.0638129520285273/0.0522599441431943/0.00477170076232279/0.0739971404340512/0.071073086208443/0.099993352457727/0.0256332639966756/0.0031423112420736/0.0123898002192488/0.0923572232502387/0.00523601153717084/0.00262617306767664/0.0172461285388728/0.142674691309001/0.0620459483486436/0.00155667773170452/0.0044578260105342/0.00906142122284564}],((D1:0.5[&model=LG+F{0.0243736229649232/0.013898937950171/0.167713163599806/0.0565774591105288/0.00516592027018372/0.0801104986972856/0.0769448703924981/0.0149688582713985/0.0277509853754822/0.0082586205883063/0.0134133977137719/0.242733200709263/0.0137612824924857/0.00690210653698888/0.00258172015922604/0.154461923868963/0.0671719452292319/0.00168528444026767/0.0117160557416301/0.00981004088550276}],D2:0.5[&model=LG+F{0.0243736229649232/0.013898937950171/0.167713163599806/0.0565774591105288/0.00516592027018372/0.0801104986972856/0.0769448703924981/0.0149688582713985/0.0277509853754822/0.0082586205883063/0.0134133977137719/0.242733200709263/0.0137612824924857/0.00690210653698888/0.00258172015922604/0.154461923868963/0.0671719452292319/0.00168528444026767/0.0117160557416301/0.00981004088550276}]):0.001[&model=LG+F{0.0243736229649232/0.013898937950171/0.167713163599806/0.0565774591105288/0.00516592027018372/0.0801104986972856/0.0769448703924981/0.0149688582713985/0.0277509853754822/0.0082586205883063/0.0134133977137719/0.242733200709263/0.0137612824924857/0.00690210653698888/0.00258172015922604/0.154461923868963/0.0671719452292319/0.00168528444026767/0.0117160557416301/0.00981004088550276}],(D3:0.5[&model=LG+F{0.0243736229649232/0.013898937950171/0.167713163599806/0.0565774591105288/0.00516592027018372/0.0801104986972856/0.0769448703924981/0.0149688582713985/0.0277509853754822/0.0082586205883063/0.0134133977137719/0.242733200709263/0.0137612824924857/0.00690210653698888/0.00258172015922604/0.154461923868963/0.0671719452292319/0.00168528444026767/0.0117160557416301/0.00981004088550276}],D4:0.5[&model=LG+F{0.0243736229649232/0.013898937950171/0.167713163599806/0.0565774591105288/0.00516592027018372/0.0801104986972856/0.0769448703924981/0.0149688582713985/0.0277509853754822/0.0082586205883063/0.0134133977137719/0.242733200709263/0.0137612824924857/0.00690210653698888/0.00258172015922604/0.154461923868963/0.0671719452292319/0.00168528444026767/0.0117160557416301/0.00981004088550276}]):0.001[&model=LG+F{0.0243736229649232/0.013898937950171/0.167713163599806/0.0565774591105288/0.00516592027018372/0.0801104986972856/0.0769448703924981/0.0149688582713985/0.0277509853754822/0.0082586205883063/0.0134133977137719/0.242733200709263/0.0137612824924857/0.00690210653698888/0.00258172015922604/0.154461923868963/0.0671719452292319/0.00168528444026767/0.0117160557416301/0.00981004088550276}]):0.5[&model=LG+F{0.0243736229649232/0.013898937950171/0.167713163599806/0.0565774591105288/0.00516592027018372/0.0801104986972856/0.0769448703924981/0.0149688582713985/0.0277509853754822/0.0082586205883063/0.0134133977137719/0.242733200709263/0.0137612824924857/0.00690210653698888/0.00258172015922604/0.154461923868963/0.0671719452292319/0.00168528444026767/0.0117160557416301/0.00981004088550276}]):0.25[&model=LG+F{0.162818047149271/0.0928461861313138/0.0638129520285273/0.0522599441431943/0.00477170076232279/0.0739971404340512/0.071073086208443/0.099993352457727/0.0256332639966756/0.0031423112420736/0.0123898002192488/0.0923572232502387/0.00523601153717084/0.00262617306767664/0.0172461285388728/0.142674691309001/0.0620459483486436/0.00155667773170452/0.0044578260105342/0.00906142122284564}]);
```
