## Supplementary material for "Modeling site-and-branch-heterogeneity with GFmix": C20pi12.nwk

```
((((A1:0.5[&model=LG+F{0.0217554455469396/0.00490902640114206/0.00184862049827998/0.00086260605909162/0.00569246265791101/0.00682343895868432/0.00209689169928289/0.00253457705019113/0.0024508007484618/0.188053016789621/0.452587280278141/0.0027099210148532/0.115565302740168/0.0358630627171453/0.00474760301925018/0.00478203357060847/0.0155237401925724/0.00278277623901128/0.00524142147107361/0.123169669323312}],A2:0.5[&model=LG+F{0.0217554455469396/0.00490902640114206/0.00184862049827998/0.00086260605909162/0.00569246265791101/0.00682343895868432/0.00209689169928289/0.00253457705019113/0.0024508007484618/0.188053016789621/0.452587280278141/0.0027099210148532/0.115565302740168/0.0358630627171453/0.00474760301925018/0.00478203357060847/0.0155237401925724/0.00278277623901128/0.00524142147107361/0.123169669323312}]):0.001[&model=LG+F{0.0217554455469396/0.00490902640114206/0.00184862049827998/0.00086260605909162/0.00569246265791101/0.00682343895868432/0.00209689169928289/0.00253457705019113/0.0024508007484618/0.188053016789621/0.452587280278141/0.0027099210148532/0.115565302740168/0.0358630627171453/0.00474760301925018/0.00478203357060847/0.0155237401925724/0.00278277623901128/0.00524142147107361/0.123169669323312}],(A3:0.5[&model=LG+F{0.0217554455469396/0.00490902640114206/0.00184862049827998/0.00086260605909162/0.00569246265791101/0.00682343895868432/0.00209689169928289/0.00253457705019113/0.0024508007484618/0.188053016789621/0.452587280278141/0.0027099210148532/0.115565302740168/0.0358630627171453/0.00474760301925018/0.00478203357060847/0.0155237401925724/0.00278277623901128/0.00524142147107361/0.123169669323312}],A4:0.5[&model=LG+F{0.0217554455469396/0.00490902640114206/0.00184862049827998/0.00086260605909162/0.00569246265791101/0.00682343895868432/0.00209689169928289/0.00253457705019113/0.0024508007484618/0.188053016789621/0.452587280278141/0.0027099210148532/0.115565302740168/0.0358630627171453/0.00474760301925018/0.00478203357060847/0.0155237401925724/0.00278277623901128/0.00524142147107361/0.123169669323312}]):0.001[&model=LG+F{0.0217554455469396/0.00490902640114206/0.00184862049827998/0.00086260605909162/0.00569246265791101/0.00682343895868432/0.00209689169928289/0.00253457705019113/0.0024508007484618/0.188053016789621/0.452587280278141/0.0027099210148532/0.115565302740168/0.0358630627171453/0.00474760301925018/0.00478203357060847/0.0155237401925724/0.00278277623901128/0.00524142147107361/0.123169669323312}]):0.5[&model=LG+F{0.0217554455469396/0.00490902640114206/0.00184862049827998/0.00086260605909162/0.00569246265791101/0.00682343895868432/0.00209689169928289/0.00253457705019113/0.0024508007484618/0.188053016789621/0.452587280278141/0.0027099210148532/0.115565302740168/0.0358630627171453/0.00474760301925018/0.00478203357060847/0.0155237401925724/0.00278277623901128/0.00524142147107361/0.123169669323312}],((B1:0.5[&model=LG+F{0.00204725847406073/0.000461955416056266/0.00305417014751033/0.000587048727194284/0.00387401980626792/0.00464370857770437/0.00142704492990065/0.000238511977746812/0.00166789862513415/0.310688922124638/0.308009414067176/0.00447715465309205/0.190929451472282/0.0592506118215761/0.000446764948649995/0.00325442499671553/0.0105647205063006/0.00189382538177205/0.00865953450281833/0.0838234288330117}],B2:0.5[&model=LG+F{0.00204725847406073/0.000461955416056266/0.00305417014751033/0.000587048727194284/0.00387401980626792/0.00464370857770437/0.00142704492990065/0.000238511977746812/0.00166789862513415/0.310688922124638/0.308009414067176/0.00447715465309205/0.190929451472282/0.0592506118215761/0.000446764948649995/0.00325442499671553/0.0105647205063006/0.00189382538177205/0.00865953450281833/0.0838234288330117}]):0.001[&model=LG+F{0.00204725847406073/0.000461955416056266/0.00305417014751033/0.000587048727194284/0.00387401980626792/0.00464370857770437/0.00142704492990065/0.000238511977746812/0.00166789862513415/0.310688922124638/0.308009414067176/0.00447715465309205/0.190929451472282/0.0592506118215761/0.000446764948649995/0.00325442499671553/0.0105647205063006/0.00189382538177205/0.00865953450281833/0.0838234288330117}],(B3:0.5[&model=LG+F{0.00204725847406073/0.000461955416056266/0.00305417014751033/0.000587048727194284/0.00387401980626792/0.00464370857770437/0.00142704492990065/0.000238511977746812/0.00166789862513415/0.310688922124638/0.308009414067176/0.00447715465309205/0.190929451472282/0.0592506118215761/0.000446764948649995/0.00325442499671553/0.0105647205063006/0.00189382538177205/0.00865953450281833/0.0838234288330117}],B4:0.5[&model=LG+F{0.00204725847406073/0.000461955416056266/0.00305417014751033/0.000587048727194284/0.00387401980626792/0.00464370857770437/0.00142704492990065/0.000238511977746812/0.00166789862513415/0.310688922124638/0.308009414067176/0.00447715465309205/0.190929451472282/0.0592506118215761/0.000446764948649995/0.00325442499671553/0.0105647205063006/0.00189382538177205/0.00865953450281833/0.0838234288330117}]):0.001[&model=LG+F{0.00204725847406073/0.000461955416056266/0.00305417014751033/0.000587048727194284/0.00387401980626792/0.00464370857770437/0.00142704492990065/0.000238511977746812/0.00166789862513415/0.310688922124638/0.308009414067176/0.00447715465309205/0.190929451472282/0.0592506118215761/0.000446764948649995/0.00325442499671553/0.0105647205063006/0.00189382538177205/0.00865953450281833/0.0838234288330117}]):0.5[&model=LG+F{0.00204725847406073/0.000461955416056266/0.00305417014751033/0.000587048727194284/0.00387401980626792/0.00464370857770437/0.00142704492990065/0.000238511977746812/0.00166789862513415/0.310688922124638/0.308009414067176/0.00447715465309205/0.190929451472282/0.0592506118215761/0.000446764948649995/0.00325442499671553/0.0105647205063006/0.00189382538177205/0.00865953450281833/0.0838234288330117}]):0.25[&model=LG+F{0.0217554455469396/0.00490902640114206/0.00184862049827998/0.00086260605909162/0.00569246265791101/0.00682343895868432/0.00209689169928289/0.00253457705019113/0.0024508007484618/0.188053016789621/0.452587280278141/0.0027099210148532/0.115565302740168/0.0358630627171453/0.00474760301925018/0.00478203357060847/0.0155237401925724/0.00278277623901128/0.00524142147107361/0.123169669323312}],(((C1:0.5[&model=LG+F{0.0217554455469396/0.00490902640114206/0.00184862049827998/0.00086260605909162/0.00569246265791101/0.00682343895868432/0.00209689169928289/0.00253457705019113/0.0024508007484618/0.188053016789621/0.452587280278141/0.0027099210148532/0.115565302740168/0.0358630627171453/0.00474760301925018/0.00478203357060847/0.0155237401925724/0.00278277623901128/0.00524142147107361/0.123169669323312}],C2:0.5[&model=LG+F{0.0217554455469396/0.00490902640114206/0.00184862049827998/0.00086260605909162/0.00569246265791101/0.00682343895868432/0.00209689169928289/0.00253457705019113/0.0024508007484618/0.188053016789621/0.452587280278141/0.0027099210148532/0.115565302740168/0.0358630627171453/0.00474760301925018/0.00478203357060847/0.0155237401925724/0.00278277623901128/0.00524142147107361/0.123169669323312}]):0.001[&model=LG+F{0.0217554455469396/0.00490902640114206/0.00184862049827998/0.00086260605909162/0.00569246265791101/0.00682343895868432/0.00209689169928289/0.00253457705019113/0.0024508007484618/0.188053016789621/0.452587280278141/0.0027099210148532/0.115565302740168/0.0358630627171453/0.00474760301925018/0.00478203357060847/0.0155237401925724/0.00278277623901128/0.00524142147107361/0.123169669323312}],(C3:0.5[&model=LG+F{0.0217554455469396/0.00490902640114206/0.00184862049827998/0.00086260605909162/0.00569246265791101/0.00682343895868432/0.00209689169928289/0.00253457705019113/0.0024508007484618/0.188053016789621/0.452587280278141/0.0027099210148532/0.115565302740168/0.0358630627171453/0.00474760301925018/0.00478203357060847/0.0155237401925724/0.00278277623901128/0.00524142147107361/0.123169669323312}],C4:0.5[&model=LG+F{0.0217554455469396/0.00490902640114206/0.00184862049827998/0.00086260605909162/0.00569246265791101/0.00682343895868432/0.00209689169928289/0.00253457705019113/0.0024508007484618/0.188053016789621/0.452587280278141/0.0027099210148532/0.115565302740168/0.0358630627171453/0.00474760301925018/0.00478203357060847/0.0155237401925724/0.00278277623901128/0.00524142147107361/0.123169669323312}]):0.001[&model=LG+F{0.0217554455469396/0.00490902640114206/0.00184862049827998/0.00086260605909162/0.00569246265791101/0.00682343895868432/0.00209689169928289/0.00253457705019113/0.0024508007484618/0.188053016789621/0.452587280278141/0.0027099210148532/0.115565302740168/0.0358630627171453/0.00474760301925018/0.00478203357060847/0.0155237401925724/0.00278277623901128/0.00524142147107361/0.123169669323312}]):0.5[&model=LG+F{0.0217554455469396/0.00490902640114206/0.00184862049827998/0.00086260605909162/0.00569246265791101/0.00682343895868432/0.00209689169928289/0.00253457705019113/0.0024508007484618/0.188053016789621/0.452587280278141/0.0027099210148532/0.115565302740168/0.0358630627171453/0.00474760301925018/0.00478203357060847/0.0155237401925724/0.00278277623901128/0.00524142147107361/0.123169669323312}],((D1:0.5[&model=LG+F{0.00204725847406073/0.000461955416056266/0.00305417014751033/0.000587048727194284/0.00387401980626792/0.00464370857770437/0.00142704492990065/0.000238511977746812/0.00166789862513415/0.310688922124638/0.308009414067176/0.00447715465309205/0.190929451472282/0.0592506118215761/0.000446764948649995/0.00325442499671553/0.0105647205063006/0.00189382538177205/0.00865953450281833/0.0838234288330117}],D2:0.5[&model=LG+F{0.00204725847406073/0.000461955416056266/0.00305417014751033/0.000587048727194284/0.00387401980626792/0.00464370857770437/0.00142704492990065/0.000238511977746812/0.00166789862513415/0.310688922124638/0.308009414067176/0.00447715465309205/0.190929451472282/0.0592506118215761/0.000446764948649995/0.00325442499671553/0.0105647205063006/0.00189382538177205/0.00865953450281833/0.0838234288330117}]):0.001[&model=LG+F{0.00204725847406073/0.000461955416056266/0.00305417014751033/0.000587048727194284/0.00387401980626792/0.00464370857770437/0.00142704492990065/0.000238511977746812/0.00166789862513415/0.310688922124638/0.308009414067176/0.00447715465309205/0.190929451472282/0.0592506118215761/0.000446764948649995/0.00325442499671553/0.0105647205063006/0.00189382538177205/0.00865953450281833/0.0838234288330117}],(D3:0.5[&model=LG+F{0.00204725847406073/0.000461955416056266/0.00305417014751033/0.000587048727194284/0.00387401980626792/0.00464370857770437/0.00142704492990065/0.000238511977746812/0.00166789862513415/0.310688922124638/0.308009414067176/0.00447715465309205/0.190929451472282/0.0592506118215761/0.000446764948649995/0.00325442499671553/0.0105647205063006/0.00189382538177205/0.00865953450281833/0.0838234288330117}],D4:0.5[&model=LG+F{0.00204725847406073/0.000461955416056266/0.00305417014751033/0.000587048727194284/0.00387401980626792/0.00464370857770437/0.00142704492990065/0.000238511977746812/0.00166789862513415/0.310688922124638/0.308009414067176/0.00447715465309205/0.190929451472282/0.0592506118215761/0.000446764948649995/0.00325442499671553/0.0105647205063006/0.00189382538177205/0.00865953450281833/0.0838234288330117}]):0.001[&model=LG+F{0.00204725847406073/0.000461955416056266/0.00305417014751033/0.000587048727194284/0.00387401980626792/0.00464370857770437/0.00142704492990065/0.000238511977746812/0.00166789862513415/0.310688922124638/0.308009414067176/0.00447715465309205/0.190929451472282/0.0592506118215761/0.000446764948649995/0.00325442499671553/0.0105647205063006/0.00189382538177205/0.00865953450281833/0.0838234288330117}]):0.5[&model=LG+F{0.00204725847406073/0.000461955416056266/0.00305417014751033/0.000587048727194284/0.00387401980626792/0.00464370857770437/0.00142704492990065/0.000238511977746812/0.00166789862513415/0.310688922124638/0.308009414067176/0.00447715465309205/0.190929451472282/0.0592506118215761/0.000446764948649995/0.00325442499671553/0.0105647205063006/0.00189382538177205/0.00865953450281833/0.0838234288330117}]):0.25[&model=LG+F{0.0217554455469396/0.00490902640114206/0.00184862049827998/0.00086260605909162/0.00569246265791101/0.00682343895868432/0.00209689169928289/0.00253457705019113/0.0024508007484618/0.188053016789621/0.452587280278141/0.0027099210148532/0.115565302740168/0.0358630627171453/0.00474760301925018/0.00478203357060847/0.0155237401925724/0.00278277623901128/0.00524142147107361/0.123169669323312}]);
```
