## Supplementary material for "Modeling site-and-branch-heterogeneity with GFmix": C20pi13.nwk

```
((((A1:0.5[&model=LG+F{0.0547509770730267/0.0579743132628254/0.0191523598263146/0.0143749370599509/0.00770787849342184/0.0436587266625569/0.0470545308307422/0.00599844993798392/0.0168159986468741/0.159150632413977/0.114029092377519/0.0527829035409145/0.0301840620607221/0.0119434713182975/0.014257350496327/0.0269489009231006/0.0967917581411514/0.0032198154552673/0.0102779414441977/0.212925494502397}],A2:0.5[&model=LG+F{0.0547509770730267/0.0579743132628254/0.0191523598263146/0.0143749370599509/0.00770787849342184/0.0436587266625569/0.0470545308307422/0.00599844993798392/0.0168159986468741/0.159150632413977/0.114029092377519/0.0527829035409145/0.0301840620607221/0.0119434713182975/0.014257350496327/0.0269489009231006/0.0967917581411514/0.0032198154552673/0.0102779414441977/0.212925494502397}]):0.001[&model=LG+F{0.0547509770730267/0.0579743132628254/0.0191523598263146/0.0143749370599509/0.00770787849342184/0.0436587266625569/0.0470545308307422/0.00599844993798392/0.0168159986468741/0.159150632413977/0.114029092377519/0.0527829035409145/0.0301840620607221/0.0119434713182975/0.014257350496327/0.0269489009231006/0.0967917581411514/0.0032198154552673/0.0102779414441977/0.212925494502397}],(A3:0.5[&model=LG+F{0.0547509770730267/0.0579743132628254/0.0191523598263146/0.0143749370599509/0.00770787849342184/0.0436587266625569/0.0470545308307422/0.00599844993798392/0.0168159986468741/0.159150632413977/0.114029092377519/0.0527829035409145/0.0301840620607221/0.0119434713182975/0.014257350496327/0.0269489009231006/0.0967917581411514/0.0032198154552673/0.0102779414441977/0.212925494502397}],A4:0.5[&model=LG+F{0.0547509770730267/0.0579743132628254/0.0191523598263146/0.0143749370599509/0.00770787849342184/0.0436587266625569/0.0470545308307422/0.00599844993798392/0.0168159986468741/0.159150632413977/0.114029092377519/0.0527829035409145/0.0301840620607221/0.0119434713182975/0.014257350496327/0.0269489009231006/0.0967917581411514/0.0032198154552673/0.0102779414441977/0.212925494502397}]):0.001[&model=LG+F{0.0547509770730267/0.0579743132628254/0.0191523598263146/0.0143749370599509/0.00770787849342184/0.0436587266625569/0.0470545308307422/0.00599844993798392/0.0168159986468741/0.159150632413977/0.114029092377519/0.0527829035409145/0.0301840620607221/0.0119434713182975/0.014257350496327/0.0269489009231006/0.0967917581411514/0.0032198154552673/0.0102779414441977/0.212925494502397}]):0.5[&model=LG+F{0.0547509770730267/0.0579743132628254/0.0191523598263146/0.0143749370599509/0.00770787849342184/0.0436587266625569/0.0470545308307422/0.00599844993798392/0.0168159986468741/0.159150632413977/0.114029092377519/0.0527829035409145/0.0301840620607221/0.0119434713182975/0.014257350496327/0.0269489009231006/0.0967917581411514/0.0032198154552673/0.0102779414441977/0.212925494502397}],((B1:0.5[&model=LG+F{0.00586815489507958/0.00621362884005459/0.0360390019723302/0.011142242283403/0.00597449917913105/0.0338405732303593/0.0364727150359972/0.000642907857507652/0.0130343479334502/0.299473798919776/0.0883857626178156/0.0993216074711969/0.0567973598033964/0.0224740340250499/0.00152808854889102/0.0208885216056476/0.0750248307695153/0.00249573015595215/0.0193400058968197/0.165041936403942}],B2:0.5[&model=LG+F{0.00586815489507958/0.00621362884005459/0.0360390019723302/0.011142242283403/0.00597449917913105/0.0338405732303593/0.0364727150359972/0.000642907857507652/0.0130343479334502/0.299473798919776/0.0883857626178156/0.0993216074711969/0.0567973598033964/0.0224740340250499/0.00152808854889102/0.0208885216056476/0.0750248307695153/0.00249573015595215/0.0193400058968197/0.165041936403942}]):0.001[&model=LG+F{0.00586815489507958/0.00621362884005459/0.0360390019723302/0.011142242283403/0.00597449917913105/0.0338405732303593/0.0364727150359972/0.000642907857507652/0.0130343479334502/0.299473798919776/0.0883857626178156/0.0993216074711969/0.0567973598033964/0.0224740340250499/0.00152808854889102/0.0208885216056476/0.0750248307695153/0.00249573015595215/0.0193400058968197/0.165041936403942}],(B3:0.5[&model=LG+F{0.00586815489507958/0.00621362884005459/0.0360390019723302/0.011142242283403/0.00597449917913105/0.0338405732303593/0.0364727150359972/0.000642907857507652/0.0130343479334502/0.299473798919776/0.0883857626178156/0.0993216074711969/0.0567973598033964/0.0224740340250499/0.00152808854889102/0.0208885216056476/0.0750248307695153/0.00249573015595215/0.0193400058968197/0.165041936403942}],B4:0.5[&model=LG+F{0.00586815489507958/0.00621362884005459/0.0360390019723302/0.011142242283403/0.00597449917913105/0.0338405732303593/0.0364727150359972/0.000642907857507652/0.0130343479334502/0.299473798919776/0.0883857626178156/0.0993216074711969/0.0567973598033964/0.0224740340250499/0.00152808854889102/0.0208885216056476/0.0750248307695153/0.00249573015595215/0.0193400058968197/0.165041936403942}]):0.001[&model=LG+F{0.00586815489507958/0.00621362884005459/0.0360390019723302/0.011142242283403/0.00597449917913105/0.0338405732303593/0.0364727150359972/0.000642907857507652/0.0130343479334502/0.299473798919776/0.0883857626178156/0.0993216074711969/0.0567973598033964/0.0224740340250499/0.00152808854889102/0.0208885216056476/0.0750248307695153/0.00249573015595215/0.0193400058968197/0.165041936403942}]):0.5[&model=LG+F{0.00586815489507958/0.00621362884005459/0.0360390019723302/0.011142242283403/0.00597449917913105/0.0338405732303593/0.0364727150359972/0.000642907857507652/0.0130343479334502/0.299473798919776/0.0883857626178156/0.0993216074711969/0.0567973598033964/0.0224740340250499/0.00152808854889102/0.0208885216056476/0.0750248307695153/0.00249573015595215/0.0193400058968197/0.165041936403942}]):0.25[&model=LG+F{0.0547509770730267/0.0579743132628254/0.0191523598263146/0.0143749370599509/0.00770787849342184/0.0436587266625569/0.0470545308307422/0.00599844993798392/0.0168159986468741/0.159150632413977/0.114029092377519/0.0527829035409145/0.0301840620607221/0.0119434713182975/0.014257350496327/0.0269489009231006/0.0967917581411514/0.0032198154552673/0.0102779414441977/0.212925494502397}],(((C1:0.5[&model=LG+F{0.0547509770730267/0.0579743132628254/0.0191523598263146/0.0143749370599509/0.00770787849342184/0.0436587266625569/0.0470545308307422/0.00599844993798392/0.0168159986468741/0.159150632413977/0.114029092377519/0.0527829035409145/0.0301840620607221/0.0119434713182975/0.014257350496327/0.0269489009231006/0.0967917581411514/0.0032198154552673/0.0102779414441977/0.212925494502397}],C2:0.5[&model=LG+F{0.0547509770730267/0.0579743132628254/0.0191523598263146/0.0143749370599509/0.00770787849342184/0.0436587266625569/0.0470545308307422/0.00599844993798392/0.0168159986468741/0.159150632413977/0.114029092377519/0.0527829035409145/0.0301840620607221/0.0119434713182975/0.014257350496327/0.0269489009231006/0.0967917581411514/0.0032198154552673/0.0102779414441977/0.212925494502397}]):0.001[&model=LG+F{0.0547509770730267/0.0579743132628254/0.0191523598263146/0.0143749370599509/0.00770787849342184/0.0436587266625569/0.0470545308307422/0.00599844993798392/0.0168159986468741/0.159150632413977/0.114029092377519/0.0527829035409145/0.0301840620607221/0.0119434713182975/0.014257350496327/0.0269489009231006/0.0967917581411514/0.0032198154552673/0.0102779414441977/0.212925494502397}],(C3:0.5[&model=LG+F{0.0547509770730267/0.0579743132628254/0.0191523598263146/0.0143749370599509/0.00770787849342184/0.0436587266625569/0.0470545308307422/0.00599844993798392/0.0168159986468741/0.159150632413977/0.114029092377519/0.0527829035409145/0.0301840620607221/0.0119434713182975/0.014257350496327/0.0269489009231006/0.0967917581411514/0.0032198154552673/0.0102779414441977/0.212925494502397}],C4:0.5[&model=LG+F{0.0547509770730267/0.0579743132628254/0.0191523598263146/0.0143749370599509/0.00770787849342184/0.0436587266625569/0.0470545308307422/0.00599844993798392/0.0168159986468741/0.159150632413977/0.114029092377519/0.0527829035409145/0.0301840620607221/0.0119434713182975/0.014257350496327/0.0269489009231006/0.0967917581411514/0.0032198154552673/0.0102779414441977/0.212925494502397}]):0.001[&model=LG+F{0.0547509770730267/0.0579743132628254/0.0191523598263146/0.0143749370599509/0.00770787849342184/0.0436587266625569/0.0470545308307422/0.00599844993798392/0.0168159986468741/0.159150632413977/0.114029092377519/0.0527829035409145/0.0301840620607221/0.0119434713182975/0.014257350496327/0.0269489009231006/0.0967917581411514/0.0032198154552673/0.0102779414441977/0.212925494502397}]):0.5[&model=LG+F{0.0547509770730267/0.0579743132628254/0.0191523598263146/0.0143749370599509/0.00770787849342184/0.0436587266625569/0.0470545308307422/0.00599844993798392/0.0168159986468741/0.159150632413977/0.114029092377519/0.0527829035409145/0.0301840620607221/0.0119434713182975/0.014257350496327/0.0269489009231006/0.0967917581411514/0.0032198154552673/0.0102779414441977/0.212925494502397}],((D1:0.5[&model=LG+F{0.00586815489507958/0.00621362884005459/0.0360390019723302/0.011142242283403/0.00597449917913105/0.0338405732303593/0.0364727150359972/0.000642907857507652/0.0130343479334502/0.299473798919776/0.0883857626178156/0.0993216074711969/0.0567973598033964/0.0224740340250499/0.00152808854889102/0.0208885216056476/0.0750248307695153/0.00249573015595215/0.0193400058968197/0.165041936403942}],D2:0.5[&model=LG+F{0.00586815489507958/0.00621362884005459/0.0360390019723302/0.011142242283403/0.00597449917913105/0.0338405732303593/0.0364727150359972/0.000642907857507652/0.0130343479334502/0.299473798919776/0.0883857626178156/0.0993216074711969/0.0567973598033964/0.0224740340250499/0.00152808854889102/0.0208885216056476/0.0750248307695153/0.00249573015595215/0.0193400058968197/0.165041936403942}]):0.001[&model=LG+F{0.00586815489507958/0.00621362884005459/0.0360390019723302/0.011142242283403/0.00597449917913105/0.0338405732303593/0.0364727150359972/0.000642907857507652/0.0130343479334502/0.299473798919776/0.0883857626178156/0.0993216074711969/0.0567973598033964/0.0224740340250499/0.00152808854889102/0.0208885216056476/0.0750248307695153/0.00249573015595215/0.0193400058968197/0.165041936403942}],(D3:0.5[&model=LG+F{0.00586815489507958/0.00621362884005459/0.0360390019723302/0.011142242283403/0.00597449917913105/0.0338405732303593/0.0364727150359972/0.000642907857507652/0.0130343479334502/0.299473798919776/0.0883857626178156/0.0993216074711969/0.0567973598033964/0.0224740340250499/0.00152808854889102/0.0208885216056476/0.0750248307695153/0.00249573015595215/0.0193400058968197/0.165041936403942}],D4:0.5[&model=LG+F{0.00586815489507958/0.00621362884005459/0.0360390019723302/0.011142242283403/0.00597449917913105/0.0338405732303593/0.0364727150359972/0.000642907857507652/0.0130343479334502/0.299473798919776/0.0883857626178156/0.0993216074711969/0.0567973598033964/0.0224740340250499/0.00152808854889102/0.0208885216056476/0.0750248307695153/0.00249573015595215/0.0193400058968197/0.165041936403942}]):0.001[&model=LG+F{0.00586815489507958/0.00621362884005459/0.0360390019723302/0.011142242283403/0.00597449917913105/0.0338405732303593/0.0364727150359972/0.000642907857507652/0.0130343479334502/0.299473798919776/0.0883857626178156/0.0993216074711969/0.0567973598033964/0.0224740340250499/0.00152808854889102/0.0208885216056476/0.0750248307695153/0.00249573015595215/0.0193400058968197/0.165041936403942}]):0.5[&model=LG+F{0.00586815489507958/0.00621362884005459/0.0360390019723302/0.011142242283403/0.00597449917913105/0.0338405732303593/0.0364727150359972/0.000642907857507652/0.0130343479334502/0.299473798919776/0.0883857626178156/0.0993216074711969/0.0567973598033964/0.0224740340250499/0.00152808854889102/0.0208885216056476/0.0750248307695153/0.00249573015595215/0.0193400058968197/0.165041936403942}]):0.25[&model=LG+F{0.0547509770730267/0.0579743132628254/0.0191523598263146/0.0143749370599509/0.00770787849342184/0.0436587266625569/0.0470545308307422/0.00599844993798392/0.0168159986468741/0.159150632413977/0.114029092377519/0.0527829035409145/0.0301840620607221/0.0119434713182975/0.014257350496327/0.0269489009231006/0.0967917581411514/0.0032198154552673/0.0102779414441977/0.212925494502397}]);
```
