## Supplementary material for "Modeling site-and-branch-heterogeneity with GFmix": C20pi14.nwk

```
((((A1:0.5[&model=LG+F{0.440959237666527/0.00594069098683833/0.00774146280832533/0.00423991431358447/0.0382299415032325/0.00576077714037266/0.00594014703778239/0.100194519532371/0.00291769897439534/0.00645336046940804/0.00938377098975023/0.00328747975918845/0.00585228769194471/0.00408918590223034/0.019891077055206/0.221783414187385/0.0701090819616866/0.00114355942660122/0.00294000566480093/0.0431420631320298}],A2:0.5[&model=LG+F{0.440959237666527/0.00594069098683833/0.00774146280832533/0.00423991431358447/0.0382299415032325/0.00576077714037266/0.00594014703778239/0.100194519532371/0.00291769897439534/0.00645336046940804/0.00938377098975023/0.00328747975918845/0.00585228769194471/0.00408918590223034/0.019891077055206/0.221783414187385/0.0701090819616866/0.00114355942660122/0.00294000566480093/0.0431420631320298}]):0.001[&model=LG+F{0.440959237666527/0.00594069098683833/0.00774146280832533/0.00423991431358447/0.0382299415032325/0.00576077714037266/0.00594014703778239/0.100194519532371/0.00291769897439534/0.00645336046940804/0.00938377098975023/0.00328747975918845/0.00585228769194471/0.00408918590223034/0.019891077055206/0.221783414187385/0.0701090819616866/0.00114355942660122/0.00294000566480093/0.0431420631320298}],(A3:0.5[&model=LG+F{0.440959237666527/0.00594069098683833/0.00774146280832533/0.00423991431358447/0.0382299415032325/0.00576077714037266/0.00594014703778239/0.100194519532371/0.00291769897439534/0.00645336046940804/0.00938377098975023/0.00328747975918845/0.00585228769194471/0.00408918590223034/0.019891077055206/0.221783414187385/0.0701090819616866/0.00114355942660122/0.00294000566480093/0.0431420631320298}],A4:0.5[&model=LG+F{0.440959237666527/0.00594069098683833/0.00774146280832533/0.00423991431358447/0.0382299415032325/0.00576077714037266/0.00594014703778239/0.100194519532371/0.00291769897439534/0.00645336046940804/0.00938377098975023/0.00328747975918845/0.00585228769194471/0.00408918590223034/0.019891077055206/0.221783414187385/0.0701090819616866/0.00114355942660122/0.00294000566480093/0.0431420631320298}]):0.001[&model=LG+F{0.440959237666527/0.00594069098683833/0.00774146280832533/0.00423991431358447/0.0382299415032325/0.00576077714037266/0.00594014703778239/0.100194519532371/0.00291769897439534/0.00645336046940804/0.00938377098975023/0.00328747975918845/0.00585228769194471/0.00408918590223034/0.019891077055206/0.221783414187385/0.0701090819616866/0.00114355942660122/0.00294000566480093/0.0431420631320298}]):0.5[&model=LG+F{0.440959237666527/0.00594069098683833/0.00774146280832533/0.00423991431358447/0.0382299415032325/0.00576077714037266/0.00594014703778239/0.100194519532371/0.00291769897439534/0.00645336046940804/0.00938377098975023/0.00328747975918845/0.00585228769194471/0.00408918590223034/0.019891077055206/0.221783414187385/0.0701090819616866/0.00114355942660122/0.00294000566480093/0.0431420631320298}],((B1:0.5[&model=LG+F{0.109909227826187/0.00148071908544791/0.0338765762242833/0.00764275156055159/0.0689122287560128/0.010384216572139/0.0107075437580097/0.0249735153128749/0.00525936298248625/0.0282398512086853/0.0169149244705234/0.0143859838127967/0.0256095617832578/0.0178942431607623/0.00495785717368774/0.399780611002984/0.126376680267985/0.00206134840136689/0.0128654400943895/0.0777666825179265}],B2:0.5[&model=LG+F{0.109909227826187/0.00148071908544791/0.0338765762242833/0.00764275156055159/0.0689122287560128/0.010384216572139/0.0107075437580097/0.0249735153128749/0.00525936298248625/0.0282398512086853/0.0169149244705234/0.0143859838127967/0.0256095617832578/0.0178942431607623/0.00495785717368774/0.399780611002984/0.126376680267985/0.00206134840136689/0.0128654400943895/0.0777666825179265}]):0.001[&model=LG+F{0.109909227826187/0.00148071908544791/0.0338765762242833/0.00764275156055159/0.0689122287560128/0.010384216572139/0.0107075437580097/0.0249735153128749/0.00525936298248625/0.0282398512086853/0.0169149244705234/0.0143859838127967/0.0256095617832578/0.0178942431607623/0.00495785717368774/0.399780611002984/0.126376680267985/0.00206134840136689/0.0128654400943895/0.0777666825179265}],(B3:0.5[&model=LG+F{0.109909227826187/0.00148071908544791/0.0338765762242833/0.00764275156055159/0.0689122287560128/0.010384216572139/0.0107075437580097/0.0249735153128749/0.00525936298248625/0.0282398512086853/0.0169149244705234/0.0143859838127967/0.0256095617832578/0.0178942431607623/0.00495785717368774/0.399780611002984/0.126376680267985/0.00206134840136689/0.0128654400943895/0.0777666825179265}],B4:0.5[&model=LG+F{0.109909227826187/0.00148071908544791/0.0338765762242833/0.00764275156055159/0.0689122287560128/0.010384216572139/0.0107075437580097/0.0249735153128749/0.00525936298248625/0.0282398512086853/0.0169149244705234/0.0143859838127967/0.0256095617832578/0.0178942431607623/0.00495785717368774/0.399780611002984/0.126376680267985/0.00206134840136689/0.0128654400943895/0.0777666825179265}]):0.001[&model=LG+F{0.109909227826187/0.00148071908544791/0.0338765762242833/0.00764275156055159/0.0689122287560128/0.010384216572139/0.0107075437580097/0.0249735153128749/0.00525936298248625/0.0282398512086853/0.0169149244705234/0.0143859838127967/0.0256095617832578/0.0178942431607623/0.00495785717368774/0.399780611002984/0.126376680267985/0.00206134840136689/0.0128654400943895/0.0777666825179265}]):0.5[&model=LG+F{0.109909227826187/0.00148071908544791/0.0338765762242833/0.00764275156055159/0.0689122287560128/0.010384216572139/0.0107075437580097/0.0249735153128749/0.00525936298248625/0.0282398512086853/0.0169149244705234/0.0143859838127967/0.0256095617832578/0.0178942431607623/0.00495785717368774/0.399780611002984/0.126376680267985/0.00206134840136689/0.0128654400943895/0.0777666825179265}]):0.25[&model=LG+F{0.440959237666527/0.00594069098683833/0.00774146280832533/0.00423991431358447/0.0382299415032325/0.00576077714037266/0.00594014703778239/0.100194519532371/0.00291769897439534/0.00645336046940804/0.00938377098975023/0.00328747975918845/0.00585228769194471/0.00408918590223034/0.019891077055206/0.221783414187385/0.0701090819616866/0.00114355942660122/0.00294000566480093/0.0431420631320298}],(((C1:0.5[&model=LG+F{0.440959237666527/0.00594069098683833/0.00774146280832533/0.00423991431358447/0.0382299415032325/0.00576077714037266/0.00594014703778239/0.100194519532371/0.00291769897439534/0.00645336046940804/0.00938377098975023/0.00328747975918845/0.00585228769194471/0.00408918590223034/0.019891077055206/0.221783414187385/0.0701090819616866/0.00114355942660122/0.00294000566480093/0.0431420631320298}],C2:0.5[&model=LG+F{0.440959237666527/0.00594069098683833/0.00774146280832533/0.00423991431358447/0.0382299415032325/0.00576077714037266/0.00594014703778239/0.100194519532371/0.00291769897439534/0.00645336046940804/0.00938377098975023/0.00328747975918845/0.00585228769194471/0.00408918590223034/0.019891077055206/0.221783414187385/0.0701090819616866/0.00114355942660122/0.00294000566480093/0.0431420631320298}]):0.001[&model=LG+F{0.440959237666527/0.00594069098683833/0.00774146280832533/0.00423991431358447/0.0382299415032325/0.00576077714037266/0.00594014703778239/0.100194519532371/0.00291769897439534/0.00645336046940804/0.00938377098975023/0.00328747975918845/0.00585228769194471/0.00408918590223034/0.019891077055206/0.221783414187385/0.0701090819616866/0.00114355942660122/0.00294000566480093/0.0431420631320298}],(C3:0.5[&model=LG+F{0.440959237666527/0.00594069098683833/0.00774146280832533/0.00423991431358447/0.0382299415032325/0.00576077714037266/0.00594014703778239/0.100194519532371/0.00291769897439534/0.00645336046940804/0.00938377098975023/0.00328747975918845/0.00585228769194471/0.00408918590223034/0.019891077055206/0.221783414187385/0.0701090819616866/0.00114355942660122/0.00294000566480093/0.0431420631320298}],C4:0.5[&model=LG+F{0.440959237666527/0.00594069098683833/0.00774146280832533/0.00423991431358447/0.0382299415032325/0.00576077714037266/0.00594014703778239/0.100194519532371/0.00291769897439534/0.00645336046940804/0.00938377098975023/0.00328747975918845/0.00585228769194471/0.00408918590223034/0.019891077055206/0.221783414187385/0.0701090819616866/0.00114355942660122/0.00294000566480093/0.0431420631320298}]):0.001[&model=LG+F{0.440959237666527/0.00594069098683833/0.00774146280832533/0.00423991431358447/0.0382299415032325/0.00576077714037266/0.00594014703778239/0.100194519532371/0.00291769897439534/0.00645336046940804/0.00938377098975023/0.00328747975918845/0.00585228769194471/0.00408918590223034/0.019891077055206/0.221783414187385/0.0701090819616866/0.00114355942660122/0.00294000566480093/0.0431420631320298}]):0.5[&model=LG+F{0.440959237666527/0.00594069098683833/0.00774146280832533/0.00423991431358447/0.0382299415032325/0.00576077714037266/0.00594014703778239/0.100194519532371/0.00291769897439534/0.00645336046940804/0.00938377098975023/0.00328747975918845/0.00585228769194471/0.00408918590223034/0.019891077055206/0.221783414187385/0.0701090819616866/0.00114355942660122/0.00294000566480093/0.0431420631320298}],((D1:0.5[&model=LG+F{0.109909227826187/0.00148071908544791/0.0338765762242833/0.00764275156055159/0.0689122287560128/0.010384216572139/0.0107075437580097/0.0249735153128749/0.00525936298248625/0.0282398512086853/0.0169149244705234/0.0143859838127967/0.0256095617832578/0.0178942431607623/0.00495785717368774/0.399780611002984/0.126376680267985/0.00206134840136689/0.0128654400943895/0.0777666825179265}],D2:0.5[&model=LG+F{0.109909227826187/0.00148071908544791/0.0338765762242833/0.00764275156055159/0.0689122287560128/0.010384216572139/0.0107075437580097/0.0249735153128749/0.00525936298248625/0.0282398512086853/0.0169149244705234/0.0143859838127967/0.0256095617832578/0.0178942431607623/0.00495785717368774/0.399780611002984/0.126376680267985/0.00206134840136689/0.0128654400943895/0.0777666825179265}]):0.001[&model=LG+F{0.109909227826187/0.00148071908544791/0.0338765762242833/0.00764275156055159/0.0689122287560128/0.010384216572139/0.0107075437580097/0.0249735153128749/0.00525936298248625/0.0282398512086853/0.0169149244705234/0.0143859838127967/0.0256095617832578/0.0178942431607623/0.00495785717368774/0.399780611002984/0.126376680267985/0.00206134840136689/0.0128654400943895/0.0777666825179265}],(D3:0.5[&model=LG+F{0.109909227826187/0.00148071908544791/0.0338765762242833/0.00764275156055159/0.0689122287560128/0.010384216572139/0.0107075437580097/0.0249735153128749/0.00525936298248625/0.0282398512086853/0.0169149244705234/0.0143859838127967/0.0256095617832578/0.0178942431607623/0.00495785717368774/0.399780611002984/0.126376680267985/0.00206134840136689/0.0128654400943895/0.0777666825179265}],D4:0.5[&model=LG+F{0.109909227826187/0.00148071908544791/0.0338765762242833/0.00764275156055159/0.0689122287560128/0.010384216572139/0.0107075437580097/0.0249735153128749/0.00525936298248625/0.0282398512086853/0.0169149244705234/0.0143859838127967/0.0256095617832578/0.0178942431607623/0.00495785717368774/0.399780611002984/0.126376680267985/0.00206134840136689/0.0128654400943895/0.0777666825179265}]):0.001[&model=LG+F{0.109909227826187/0.00148071908544791/0.0338765762242833/0.00764275156055159/0.0689122287560128/0.010384216572139/0.0107075437580097/0.0249735153128749/0.00525936298248625/0.0282398512086853/0.0169149244705234/0.0143859838127967/0.0256095617832578/0.0178942431607623/0.00495785717368774/0.399780611002984/0.126376680267985/0.00206134840136689/0.0128654400943895/0.0777666825179265}]):0.5[&model=LG+F{0.109909227826187/0.00148071908544791/0.0338765762242833/0.00764275156055159/0.0689122287560128/0.010384216572139/0.0107075437580097/0.0249735153128749/0.00525936298248625/0.0282398512086853/0.0169149244705234/0.0143859838127967/0.0256095617832578/0.0178942431607623/0.00495785717368774/0.399780611002984/0.126376680267985/0.00206134840136689/0.0128654400943895/0.0777666825179265}]):0.25[&model=LG+F{0.440959237666527/0.00594069098683833/0.00774146280832533/0.00423991431358447/0.0382299415032325/0.00576077714037266/0.00594014703778239/0.100194519532371/0.00291769897439534/0.00645336046940804/0.00938377098975023/0.00328747975918845/0.00585228769194471/0.00408918590223034/0.019891077055206/0.221783414187385/0.0701090819616866/0.00114355942660122/0.00294000566480093/0.0431420631320298}]);
```
