## Supplementary material for "Modeling site-and-branch-heterogeneity with GFmix": C20pi15.nwk

```
((((A1:0.5[&model=LG+F{0.0459954813626181/0.0840575493771773/0.0944888935109945/0.0370759963311381/0.0126570459126854/0.0838398063477989/0.0377528550969583/0.0267101148531731/0.213851057180655/0.00852042534109507/0.0365725870617291/0.0439709464211956/0.00914126381152524/0.0418457324713549/0.0112622021997319/0.0541023466341237/0.0314652601358215/0.0142083538647991/0.0970164360924443/0.0154664205922783}],A2:0.5[&model=LG+F{0.0459954813626181/0.0840575493771773/0.0944888935109945/0.0370759963311381/0.0126570459126854/0.0838398063477989/0.0377528550969583/0.0267101148531731/0.213851057180655/0.00852042534109507/0.0365725870617291/0.0439709464211956/0.00914126381152524/0.0418457324713549/0.0112622021997319/0.0541023466341237/0.0314652601358215/0.0142083538647991/0.0970164360924443/0.0154664205922783}]):0.001[&model=LG+F{0.0459954813626181/0.0840575493771773/0.0944888935109945/0.0370759963311381/0.0126570459126854/0.0838398063477989/0.0377528550969583/0.0267101148531731/0.213851057180655/0.00852042534109507/0.0365725870617291/0.0439709464211956/0.00914126381152524/0.0418457324713549/0.0112622021997319/0.0541023466341237/0.0314652601358215/0.0142083538647991/0.0970164360924443/0.0154664205922783}],(A3:0.5[&model=LG+F{0.0459954813626181/0.0840575493771773/0.0944888935109945/0.0370759963311381/0.0126570459126854/0.0838398063477989/0.0377528550969583/0.0267101148531731/0.213851057180655/0.00852042534109507/0.0365725870617291/0.0439709464211956/0.00914126381152524/0.0418457324713549/0.0112622021997319/0.0541023466341237/0.0314652601358215/0.0142083538647991/0.0970164360924443/0.0154664205922783}],A4:0.5[&model=LG+F{0.0459954813626181/0.0840575493771773/0.0944888935109945/0.0370759963311381/0.0126570459126854/0.0838398063477989/0.0377528550969583/0.0267101148531731/0.213851057180655/0.00852042534109507/0.0365725870617291/0.0439709464211956/0.00914126381152524/0.0418457324713549/0.0112622021997319/0.0541023466341237/0.0314652601358215/0.0142083538647991/0.0970164360924443/0.0154664205922783}]):0.001[&model=LG+F{0.0459954813626181/0.0840575493771773/0.0944888935109945/0.0370759963311381/0.0126570459126854/0.0838398063477989/0.0377528550969583/0.0267101148531731/0.213851057180655/0.00852042534109507/0.0365725870617291/0.0439709464211956/0.00914126381152524/0.0418457324713549/0.0112622021997319/0.0541023466341237/0.0314652601358215/0.0142083538647991/0.0970164360924443/0.0154664205922783}]):0.5[&model=LG+F{0.0459954813626181/0.0840575493771773/0.0944888935109945/0.0370759963311381/0.0126570459126854/0.0838398063477989/0.0377528550969583/0.0267101148531731/0.213851057180655/0.00852042534109507/0.0365725870617291/0.0439709464211956/0.00914126381152524/0.0418457324713549/0.0112622021997319/0.0541023466341237/0.0314652601358215/0.0142083538647991/0.0970164360924443/0.0154664205922783}],((B1:0.5[&model=LG+F{0.00498301871185429/0.00910655414424058/0.179721022629316/0.0290487287438227/0.00991668814863161/0.0656877773635563/0.0295790418474972/0.00289369734082858/0.16755048997573/0.0162061327912594/0.0286543118498414/0.0836342046473071/0.0173869882404805/0.0795919769295381/0.00122011472943428/0.0423887298332431/0.0246527645103809/0.0111321247749763/0.184528492804892/0.0121178093883249}],B2:0.5[&model=LG+F{0.00498301871185429/0.00910655414424058/0.179721022629316/0.0290487287438227/0.00991668814863161/0.0656877773635563/0.0295790418474972/0.00289369734082858/0.16755048997573/0.0162061327912594/0.0286543118498414/0.0836342046473071/0.0173869882404805/0.0795919769295381/0.00122011472943428/0.0423887298332431/0.0246527645103809/0.0111321247749763/0.184528492804892/0.0121178093883249}]):0.001[&model=LG+F{0.00498301871185429/0.00910655414424058/0.179721022629316/0.0290487287438227/0.00991668814863161/0.0656877773635563/0.0295790418474972/0.00289369734082858/0.16755048997573/0.0162061327912594/0.0286543118498414/0.0836342046473071/0.0173869882404805/0.0795919769295381/0.00122011472943428/0.0423887298332431/0.0246527645103809/0.0111321247749763/0.184528492804892/0.0121178093883249}],(B3:0.5[&model=LG+F{0.00498301871185429/0.00910655414424058/0.179721022629316/0.0290487287438227/0.00991668814863161/0.0656877773635563/0.0295790418474972/0.00289369734082858/0.16755048997573/0.0162061327912594/0.0286543118498414/0.0836342046473071/0.0173869882404805/0.0795919769295381/0.00122011472943428/0.0423887298332431/0.0246527645103809/0.0111321247749763/0.184528492804892/0.0121178093883249}],B4:0.5[&model=LG+F{0.00498301871185429/0.00910655414424058/0.179721022629316/0.0290487287438227/0.00991668814863161/0.0656877773635563/0.0295790418474972/0.00289369734082858/0.16755048997573/0.0162061327912594/0.0286543118498414/0.0836342046473071/0.0173869882404805/0.0795919769295381/0.00122011472943428/0.0423887298332431/0.0246527645103809/0.0111321247749763/0.184528492804892/0.0121178093883249}]):0.001[&model=LG+F{0.00498301871185429/0.00910655414424058/0.179721022629316/0.0290487287438227/0.00991668814863161/0.0656877773635563/0.0295790418474972/0.00289369734082858/0.16755048997573/0.0162061327912594/0.0286543118498414/0.0836342046473071/0.0173869882404805/0.0795919769295381/0.00122011472943428/0.0423887298332431/0.0246527645103809/0.0111321247749763/0.184528492804892/0.0121178093883249}]):0.5[&model=LG+F{0.00498301871185429/0.00910655414424058/0.179721022629316/0.0290487287438227/0.00991668814863161/0.0656877773635563/0.0295790418474972/0.00289369734082858/0.16755048997573/0.0162061327912594/0.0286543118498414/0.0836342046473071/0.0173869882404805/0.0795919769295381/0.00122011472943428/0.0423887298332431/0.0246527645103809/0.0111321247749763/0.184528492804892/0.0121178093883249}]):0.25[&model=LG+F{0.0459954813626181/0.0840575493771773/0.0944888935109945/0.0370759963311381/0.0126570459126854/0.0838398063477989/0.0377528550969583/0.0267101148531731/0.213851057180655/0.00852042534109507/0.0365725870617291/0.0439709464211956/0.00914126381152524/0.0418457324713549/0.0112622021997319/0.0541023466341237/0.0314652601358215/0.0142083538647991/0.0970164360924443/0.0154664205922783}],(((C1:0.5[&model=LG+F{0.0459954813626181/0.0840575493771773/0.0944888935109945/0.0370759963311381/0.0126570459126854/0.0838398063477989/0.0377528550969583/0.0267101148531731/0.213851057180655/0.00852042534109507/0.0365725870617291/0.0439709464211956/0.00914126381152524/0.0418457324713549/0.0112622021997319/0.0541023466341237/0.0314652601358215/0.0142083538647991/0.0970164360924443/0.0154664205922783}],C2:0.5[&model=LG+F{0.0459954813626181/0.0840575493771773/0.0944888935109945/0.0370759963311381/0.0126570459126854/0.0838398063477989/0.0377528550969583/0.0267101148531731/0.213851057180655/0.00852042534109507/0.0365725870617291/0.0439709464211956/0.00914126381152524/0.0418457324713549/0.0112622021997319/0.0541023466341237/0.0314652601358215/0.0142083538647991/0.0970164360924443/0.0154664205922783}]):0.001[&model=LG+F{0.0459954813626181/0.0840575493771773/0.0944888935109945/0.0370759963311381/0.0126570459126854/0.0838398063477989/0.0377528550969583/0.0267101148531731/0.213851057180655/0.00852042534109507/0.0365725870617291/0.0439709464211956/0.00914126381152524/0.0418457324713549/0.0112622021997319/0.0541023466341237/0.0314652601358215/0.0142083538647991/0.0970164360924443/0.0154664205922783}],(C3:0.5[&model=LG+F{0.0459954813626181/0.0840575493771773/0.0944888935109945/0.0370759963311381/0.0126570459126854/0.0838398063477989/0.0377528550969583/0.0267101148531731/0.213851057180655/0.00852042534109507/0.0365725870617291/0.0439709464211956/0.00914126381152524/0.0418457324713549/0.0112622021997319/0.0541023466341237/0.0314652601358215/0.0142083538647991/0.0970164360924443/0.0154664205922783}],C4:0.5[&model=LG+F{0.0459954813626181/0.0840575493771773/0.0944888935109945/0.0370759963311381/0.0126570459126854/0.0838398063477989/0.0377528550969583/0.0267101148531731/0.213851057180655/0.00852042534109507/0.0365725870617291/0.0439709464211956/0.00914126381152524/0.0418457324713549/0.0112622021997319/0.0541023466341237/0.0314652601358215/0.0142083538647991/0.0970164360924443/0.0154664205922783}]):0.001[&model=LG+F{0.0459954813626181/0.0840575493771773/0.0944888935109945/0.0370759963311381/0.0126570459126854/0.0838398063477989/0.0377528550969583/0.0267101148531731/0.213851057180655/0.00852042534109507/0.0365725870617291/0.0439709464211956/0.00914126381152524/0.0418457324713549/0.0112622021997319/0.0541023466341237/0.0314652601358215/0.0142083538647991/0.0970164360924443/0.0154664205922783}]):0.5[&model=LG+F{0.0459954813626181/0.0840575493771773/0.0944888935109945/0.0370759963311381/0.0126570459126854/0.0838398063477989/0.0377528550969583/0.0267101148531731/0.213851057180655/0.00852042534109507/0.0365725870617291/0.0439709464211956/0.00914126381152524/0.0418457324713549/0.0112622021997319/0.0541023466341237/0.0314652601358215/0.0142083538647991/0.0970164360924443/0.0154664205922783}],((D1:0.5[&model=LG+F{0.00498301871185429/0.00910655414424058/0.179721022629316/0.0290487287438227/0.00991668814863161/0.0656877773635563/0.0295790418474972/0.00289369734082858/0.16755048997573/0.0162061327912594/0.0286543118498414/0.0836342046473071/0.0173869882404805/0.0795919769295381/0.00122011472943428/0.0423887298332431/0.0246527645103809/0.0111321247749763/0.184528492804892/0.0121178093883249}],D2:0.5[&model=LG+F{0.00498301871185429/0.00910655414424058/0.179721022629316/0.0290487287438227/0.00991668814863161/0.0656877773635563/0.0295790418474972/0.00289369734082858/0.16755048997573/0.0162061327912594/0.0286543118498414/0.0836342046473071/0.0173869882404805/0.0795919769295381/0.00122011472943428/0.0423887298332431/0.0246527645103809/0.0111321247749763/0.184528492804892/0.0121178093883249}]):0.001[&model=LG+F{0.00498301871185429/0.00910655414424058/0.179721022629316/0.0290487287438227/0.00991668814863161/0.0656877773635563/0.0295790418474972/0.00289369734082858/0.16755048997573/0.0162061327912594/0.0286543118498414/0.0836342046473071/0.0173869882404805/0.0795919769295381/0.00122011472943428/0.0423887298332431/0.0246527645103809/0.0111321247749763/0.184528492804892/0.0121178093883249}],(D3:0.5[&model=LG+F{0.00498301871185429/0.00910655414424058/0.179721022629316/0.0290487287438227/0.00991668814863161/0.0656877773635563/0.0295790418474972/0.00289369734082858/0.16755048997573/0.0162061327912594/0.0286543118498414/0.0836342046473071/0.0173869882404805/0.0795919769295381/0.00122011472943428/0.0423887298332431/0.0246527645103809/0.0111321247749763/0.184528492804892/0.0121178093883249}],D4:0.5[&model=LG+F{0.00498301871185429/0.00910655414424058/0.179721022629316/0.0290487287438227/0.00991668814863161/0.0656877773635563/0.0295790418474972/0.00289369734082858/0.16755048997573/0.0162061327912594/0.0286543118498414/0.0836342046473071/0.0173869882404805/0.0795919769295381/0.00122011472943428/0.0423887298332431/0.0246527645103809/0.0111321247749763/0.184528492804892/0.0121178093883249}]):0.001[&model=LG+F{0.00498301871185429/0.00910655414424058/0.179721022629316/0.0290487287438227/0.00991668814863161/0.0656877773635563/0.0295790418474972/0.00289369734082858/0.16755048997573/0.0162061327912594/0.0286543118498414/0.0836342046473071/0.0173869882404805/0.0795919769295381/0.00122011472943428/0.0423887298332431/0.0246527645103809/0.0111321247749763/0.184528492804892/0.0121178093883249}]):0.5[&model=LG+F{0.00498301871185429/0.00910655414424058/0.179721022629316/0.0290487287438227/0.00991668814863161/0.0656877773635563/0.0295790418474972/0.00289369734082858/0.16755048997573/0.0162061327912594/0.0286543118498414/0.0836342046473071/0.0173869882404805/0.0795919769295381/0.00122011472943428/0.0423887298332431/0.0246527645103809/0.0111321247749763/0.184528492804892/0.0121178093883249}]):0.25[&model=LG+F{0.0459954813626181/0.0840575493771773/0.0944888935109945/0.0370759963311381/0.0126570459126854/0.0838398063477989/0.0377528550969583/0.0267101148531731/0.213851057180655/0.00852042534109507/0.0365725870617291/0.0439709464211956/0.00914126381152524/0.0418457324713549/0.0112622021997319/0.0541023466341237/0.0314652601358215/0.0142083538647991/0.0970164360924443/0.0154664205922783}]);
```
