## Supplementary material for "Modeling site-and-branch-heterogeneity with GFmix": C20pi16.nwk

```
((((A1:0.5[&model=LG+F{0.0368482465341128/0.0269177105663567/0.228909009743618/0.245746530821362/0.00363604808422314/0.0334363851688925/0.0717858817325158/0.11575220466626/0.0370135814312373/0.00285275054980454/0.00525355852163678/0.0426974404736288/0.00218230312937233/0.0022186858980459/0.0108040631410217/0.0857414345691782/0.0362917546892565/0.000882416515872571/0.00610748255848596/0.00492247027968008}],A2:0.5[&model=LG+F{0.0368482465341128/0.0269177105663567/0.228909009743618/0.245746530821362/0.00363604808422314/0.0334363851688925/0.0717858817325158/0.11575220466626/0.0370135814312373/0.00285275054980454/0.00525355852163678/0.0426974404736288/0.00218230312937233/0.0022186858980459/0.0108040631410217/0.0857414345691782/0.0362917546892565/0.000882416515872571/0.00610748255848596/0.00492247027968008}]):0.001[&model=LG+F{0.0368482465341128/0.0269177105663567/0.228909009743618/0.245746530821362/0.00363604808422314/0.0334363851688925/0.0717858817325158/0.11575220466626/0.0370135814312373/0.00285275054980454/0.00525355852163678/0.0426974404736288/0.00218230312937233/0.0022186858980459/0.0108040631410217/0.0857414345691782/0.0362917546892565/0.000882416515872571/0.00610748255848596/0.00492247027968008}],(A3:0.5[&model=LG+F{0.0368482465341128/0.0269177105663567/0.228909009743618/0.245746530821362/0.00363604808422314/0.0334363851688925/0.0717858817325158/0.11575220466626/0.0370135814312373/0.00285275054980454/0.00525355852163678/0.0426974404736288/0.00218230312937233/0.0022186858980459/0.0108040631410217/0.0857414345691782/0.0362917546892565/0.000882416515872571/0.00610748255848596/0.00492247027968008}],A4:0.5[&model=LG+F{0.0368482465341128/0.0269177105663567/0.228909009743618/0.245746530821362/0.00363604808422314/0.0334363851688925/0.0717858817325158/0.11575220466626/0.0370135814312373/0.00285275054980454/0.00525355852163678/0.0426974404736288/0.00218230312937233/0.0022186858980459/0.0108040631410217/0.0857414345691782/0.0362917546892565/0.000882416515872571/0.00610748255848596/0.00492247027968008}]):0.001[&model=LG+F{0.0368482465341128/0.0269177105663567/0.228909009743618/0.245746530821362/0.00363604808422314/0.0334363851688925/0.0717858817325158/0.11575220466626/0.0370135814312373/0.00285275054980454/0.00525355852163678/0.0426974404736288/0.00218230312937233/0.0022186858980459/0.0108040631410217/0.0857414345691782/0.0362917546892565/0.000882416515872571/0.00610748255848596/0.00492247027968008}]):0.5[&model=LG+F{0.0368482465341128/0.0269177105663567/0.228909009743618/0.245746530821362/0.00363604808422314/0.0334363851688925/0.0717858817325158/0.11575220466626/0.0370135814312373/0.00285275054980454/0.00525355852163678/0.0426974404736288/0.00218230312937233/0.0022186858980459/0.0108040631410217/0.0857414345691782/0.0362917546892565/0.000882416515872571/0.00610748255848596/0.00492247027968008}],((B1:0.5[&model=LG+F{0.00409967948208692/0.00299482325736952/0.447133009541819/0.197732211963035/0.00292563165833671/0.026903535026092/0.0577602505119607/0.0128784130348584/0.0297818134181215/0.00557234046940672/0.00422711052598993/0.0834018507182788/0.00426274075914123/0.00433380802237694/0.00120204352034534/0.0689891468969361/0.0292010182473051/0.000710008678344403/0.0119298801744789/0.00396071079201103}],B2:0.5[&model=LG+F{0.00409967948208692/0.00299482325736952/0.447133009541819/0.197732211963035/0.00292563165833671/0.026903535026092/0.0577602505119607/0.0128784130348584/0.0297818134181215/0.00557234046940672/0.00422711052598993/0.0834018507182788/0.00426274075914123/0.00433380802237694/0.00120204352034534/0.0689891468969361/0.0292010182473051/0.000710008678344403/0.0119298801744789/0.00396071079201103}]):0.001[&model=LG+F{0.00409967948208692/0.00299482325736952/0.447133009541819/0.197732211963035/0.00292563165833671/0.026903535026092/0.0577602505119607/0.0128784130348584/0.0297818134181215/0.00557234046940672/0.00422711052598993/0.0834018507182788/0.00426274075914123/0.00433380802237694/0.00120204352034534/0.0689891468969361/0.0292010182473051/0.000710008678344403/0.0119298801744789/0.00396071079201103}],(B3:0.5[&model=LG+F{0.00409967948208692/0.00299482325736952/0.447133009541819/0.197732211963035/0.00292563165833671/0.026903535026092/0.0577602505119607/0.0128784130348584/0.0297818134181215/0.00557234046940672/0.00422711052598993/0.0834018507182788/0.00426274075914123/0.00433380802237694/0.00120204352034534/0.0689891468969361/0.0292010182473051/0.000710008678344403/0.0119298801744789/0.00396071079201103}],B4:0.5[&model=LG+F{0.00409967948208692/0.00299482325736952/0.447133009541819/0.197732211963035/0.00292563165833671/0.026903535026092/0.0577602505119607/0.0128784130348584/0.0297818134181215/0.00557234046940672/0.00422711052598993/0.0834018507182788/0.00426274075914123/0.00433380802237694/0.00120204352034534/0.0689891468969361/0.0292010182473051/0.000710008678344403/0.0119298801744789/0.00396071079201103}]):0.001[&model=LG+F{0.00409967948208692/0.00299482325736952/0.447133009541819/0.197732211963035/0.00292563165833671/0.026903535026092/0.0577602505119607/0.0128784130348584/0.0297818134181215/0.00557234046940672/0.00422711052598993/0.0834018507182788/0.00426274075914123/0.00433380802237694/0.00120204352034534/0.0689891468969361/0.0292010182473051/0.000710008678344403/0.0119298801744789/0.00396071079201103}]):0.5[&model=LG+F{0.00409967948208692/0.00299482325736952/0.447133009541819/0.197732211963035/0.00292563165833671/0.026903535026092/0.0577602505119607/0.0128784130348584/0.0297818134181215/0.00557234046940672/0.00422711052598993/0.0834018507182788/0.00426274075914123/0.00433380802237694/0.00120204352034534/0.0689891468969361/0.0292010182473051/0.000710008678344403/0.0119298801744789/0.00396071079201103}]):0.25[&model=LG+F{0.0368482465341128/0.0269177105663567/0.228909009743618/0.245746530821362/0.00363604808422314/0.0334363851688925/0.0717858817325158/0.11575220466626/0.0370135814312373/0.00285275054980454/0.00525355852163678/0.0426974404736288/0.00218230312937233/0.0022186858980459/0.0108040631410217/0.0857414345691782/0.0362917546892565/0.000882416515872571/0.00610748255848596/0.00492247027968008}],(((C1:0.5[&model=LG+F{0.0368482465341128/0.0269177105663567/0.228909009743618/0.245746530821362/0.00363604808422314/0.0334363851688925/0.0717858817325158/0.11575220466626/0.0370135814312373/0.00285275054980454/0.00525355852163678/0.0426974404736288/0.00218230312937233/0.0022186858980459/0.0108040631410217/0.0857414345691782/0.0362917546892565/0.000882416515872571/0.00610748255848596/0.00492247027968008}],C2:0.5[&model=LG+F{0.0368482465341128/0.0269177105663567/0.228909009743618/0.245746530821362/0.00363604808422314/0.0334363851688925/0.0717858817325158/0.11575220466626/0.0370135814312373/0.00285275054980454/0.00525355852163678/0.0426974404736288/0.00218230312937233/0.0022186858980459/0.0108040631410217/0.0857414345691782/0.0362917546892565/0.000882416515872571/0.00610748255848596/0.00492247027968008}]):0.001[&model=LG+F{0.0368482465341128/0.0269177105663567/0.228909009743618/0.245746530821362/0.00363604808422314/0.0334363851688925/0.0717858817325158/0.11575220466626/0.0370135814312373/0.00285275054980454/0.00525355852163678/0.0426974404736288/0.00218230312937233/0.0022186858980459/0.0108040631410217/0.0857414345691782/0.0362917546892565/0.000882416515872571/0.00610748255848596/0.00492247027968008}],(C3:0.5[&model=LG+F{0.0368482465341128/0.0269177105663567/0.228909009743618/0.245746530821362/0.00363604808422314/0.0334363851688925/0.0717858817325158/0.11575220466626/0.0370135814312373/0.00285275054980454/0.00525355852163678/0.0426974404736288/0.00218230312937233/0.0022186858980459/0.0108040631410217/0.0857414345691782/0.0362917546892565/0.000882416515872571/0.00610748255848596/0.00492247027968008}],C4:0.5[&model=LG+F{0.0368482465341128/0.0269177105663567/0.228909009743618/0.245746530821362/0.00363604808422314/0.0334363851688925/0.0717858817325158/0.11575220466626/0.0370135814312373/0.00285275054980454/0.00525355852163678/0.0426974404736288/0.00218230312937233/0.0022186858980459/0.0108040631410217/0.0857414345691782/0.0362917546892565/0.000882416515872571/0.00610748255848596/0.00492247027968008}]):0.001[&model=LG+F{0.0368482465341128/0.0269177105663567/0.228909009743618/0.245746530821362/0.00363604808422314/0.0334363851688925/0.0717858817325158/0.11575220466626/0.0370135814312373/0.00285275054980454/0.00525355852163678/0.0426974404736288/0.00218230312937233/0.0022186858980459/0.0108040631410217/0.0857414345691782/0.0362917546892565/0.000882416515872571/0.00610748255848596/0.00492247027968008}]):0.5[&model=LG+F{0.0368482465341128/0.0269177105663567/0.228909009743618/0.245746530821362/0.00363604808422314/0.0334363851688925/0.0717858817325158/0.11575220466626/0.0370135814312373/0.00285275054980454/0.00525355852163678/0.0426974404736288/0.00218230312937233/0.0022186858980459/0.0108040631410217/0.0857414345691782/0.0362917546892565/0.000882416515872571/0.00610748255848596/0.00492247027968008}],((D1:0.5[&model=LG+F{0.00409967948208692/0.00299482325736952/0.447133009541819/0.197732211963035/0.00292563165833671/0.026903535026092/0.0577602505119607/0.0128784130348584/0.0297818134181215/0.00557234046940672/0.00422711052598993/0.0834018507182788/0.00426274075914123/0.00433380802237694/0.00120204352034534/0.0689891468969361/0.0292010182473051/0.000710008678344403/0.0119298801744789/0.00396071079201103}],D2:0.5[&model=LG+F{0.00409967948208692/0.00299482325736952/0.447133009541819/0.197732211963035/0.00292563165833671/0.026903535026092/0.0577602505119607/0.0128784130348584/0.0297818134181215/0.00557234046940672/0.00422711052598993/0.0834018507182788/0.00426274075914123/0.00433380802237694/0.00120204352034534/0.0689891468969361/0.0292010182473051/0.000710008678344403/0.0119298801744789/0.00396071079201103}]):0.001[&model=LG+F{0.00409967948208692/0.00299482325736952/0.447133009541819/0.197732211963035/0.00292563165833671/0.026903535026092/0.0577602505119607/0.0128784130348584/0.0297818134181215/0.00557234046940672/0.00422711052598993/0.0834018507182788/0.00426274075914123/0.00433380802237694/0.00120204352034534/0.0689891468969361/0.0292010182473051/0.000710008678344403/0.0119298801744789/0.00396071079201103}],(D3:0.5[&model=LG+F{0.00409967948208692/0.00299482325736952/0.447133009541819/0.197732211963035/0.00292563165833671/0.026903535026092/0.0577602505119607/0.0128784130348584/0.0297818134181215/0.00557234046940672/0.00422711052598993/0.0834018507182788/0.00426274075914123/0.00433380802237694/0.00120204352034534/0.0689891468969361/0.0292010182473051/0.000710008678344403/0.0119298801744789/0.00396071079201103}],D4:0.5[&model=LG+F{0.00409967948208692/0.00299482325736952/0.447133009541819/0.197732211963035/0.00292563165833671/0.026903535026092/0.0577602505119607/0.0128784130348584/0.0297818134181215/0.00557234046940672/0.00422711052598993/0.0834018507182788/0.00426274075914123/0.00433380802237694/0.00120204352034534/0.0689891468969361/0.0292010182473051/0.000710008678344403/0.0119298801744789/0.00396071079201103}]):0.001[&model=LG+F{0.00409967948208692/0.00299482325736952/0.447133009541819/0.197732211963035/0.00292563165833671/0.026903535026092/0.0577602505119607/0.0128784130348584/0.0297818134181215/0.00557234046940672/0.00422711052598993/0.0834018507182788/0.00426274075914123/0.00433380802237694/0.00120204352034534/0.0689891468969361/0.0292010182473051/0.000710008678344403/0.0119298801744789/0.00396071079201103}]):0.5[&model=LG+F{0.00409967948208692/0.00299482325736952/0.447133009541819/0.197732211963035/0.00292563165833671/0.026903535026092/0.0577602505119607/0.0128784130348584/0.0297818134181215/0.00557234046940672/0.00422711052598993/0.0834018507182788/0.00426274075914123/0.00433380802237694/0.00120204352034534/0.0689891468969361/0.0292010182473051/0.000710008678344403/0.0119298801744789/0.00396071079201103}]):0.25[&model=LG+F{0.0368482465341128/0.0269177105663567/0.228909009743618/0.245746530821362/0.00363604808422314/0.0334363851688925/0.0717858817325158/0.11575220466626/0.0370135814312373/0.00285275054980454/0.00525355852163678/0.0426974404736288/0.00218230312937233/0.0022186858980459/0.0108040631410217/0.0857414345691782/0.0362917546892565/0.000882416515872571/0.00610748255848596/0.00492247027968008}]);
```
