## Supplementary material for "Modeling site-and-branch-heterogeneity with GFmix": C20pi17.nwk

```
((((A1:0.5[&model=LG+F{0.156675823431952/0.0355013071333992/0.0179348949461749/0.0379496428393044/0.00304379011639878/0.0349839266286109/0.0543177637289849/0.0351132949875257/0.0137837352603989/0.009160399065624/0.0241227842687113/0.038188508766923/0.00496245605546971/0.00399163160333949/0.368665665000614/0.0839930037301491/0.0457501600438037/0.00154026483509653/0.00373780359298664/0.0265835434650562}],A2:0.5[&model=LG+F{0.156675823431952/0.0355013071333992/0.0179348949461749/0.0379496428393044/0.00304379011639878/0.0349839266286109/0.0543177637289849/0.0351132949875257/0.0137837352603989/0.009160399065624/0.0241227842687113/0.038188508766923/0.00496245605546971/0.00399163160333949/0.368665665000614/0.0839930037301491/0.0457501600438037/0.00154026483509653/0.00373780359298664/0.0265835434650562}]):0.001[&model=LG+F{0.156675823431952/0.0355013071333992/0.0179348949461749/0.0379496428393044/0.00304379011639878/0.0349839266286109/0.0543177637289849/0.0351132949875257/0.0137837352603989/0.009160399065624/0.0241227842687113/0.038188508766923/0.00496245605546971/0.00399163160333949/0.368665665000614/0.0839930037301491/0.0457501600438037/0.00154026483509653/0.00373780359298664/0.0265835434650562}],(A3:0.5[&model=LG+F{0.156675823431952/0.0355013071333992/0.0179348949461749/0.0379496428393044/0.00304379011639878/0.0349839266286109/0.0543177637289849/0.0351132949875257/0.0137837352603989/0.009160399065624/0.0241227842687113/0.038188508766923/0.00496245605546971/0.00399163160333949/0.368665665000614/0.0839930037301491/0.0457501600438037/0.00154026483509653/0.00373780359298664/0.0265835434650562}],A4:0.5[&model=LG+F{0.156675823431952/0.0355013071333992/0.0179348949461749/0.0379496428393044/0.00304379011639878/0.0349839266286109/0.0543177637289849/0.0351132949875257/0.0137837352603989/0.009160399065624/0.0241227842687113/0.038188508766923/0.00496245605546971/0.00399163160333949/0.368665665000614/0.0839930037301491/0.0457501600438037/0.00154026483509653/0.00373780359298664/0.0265835434650562}]):0.001[&model=LG+F{0.156675823431952/0.0355013071333992/0.0179348949461749/0.0379496428393044/0.00304379011639878/0.0349839266286109/0.0543177637289849/0.0351132949875257/0.0137837352603989/0.009160399065624/0.0241227842687113/0.038188508766923/0.00496245605546971/0.00399163160333949/0.368665665000614/0.0839930037301491/0.0457501600438037/0.00154026483509653/0.00373780359298664/0.0265835434650562}]):0.5[&model=LG+F{0.156675823431952/0.0355013071333992/0.0179348949461749/0.0379496428393044/0.00304379011639878/0.0349839266286109/0.0543177637289849/0.0351132949875257/0.0137837352603989/0.009160399065624/0.0241227842687113/0.038188508766923/0.00496245605546971/0.00399163160333949/0.368665665000614/0.0839930037301491/0.0457501600438037/0.00154026483509653/0.00373780359298664/0.0265835434650562}],((B1:0.5[&model=LG+F{0.0362418559367732/0.00821207274046726/0.0728363290148989/0.0634852870611243/0.00509190271201329/0.0585239928066577/0.0908672273268789/0.00812231875044867/0.0230585672040808/0.0372017701945817/0.040354579633266/0.155089327118093/0.0201532868223049/0.0162106214527401/0.0852788109046702/0.140510412061426/0.0765346344831765/0.00257668183124464/0.0151797873981922/0.0444711402193504}],B2:0.5[&model=LG+F{0.0362418559367732/0.00821207274046726/0.0728363290148989/0.0634852870611243/0.00509190271201329/0.0585239928066577/0.0908672273268789/0.00812231875044867/0.0230585672040808/0.0372017701945817/0.040354579633266/0.155089327118093/0.0201532868223049/0.0162106214527401/0.0852788109046702/0.140510412061426/0.0765346344831765/0.00257668183124464/0.0151797873981922/0.0444711402193504}]):0.001[&model=LG+F{0.0362418559367732/0.00821207274046726/0.0728363290148989/0.0634852870611243/0.00509190271201329/0.0585239928066577/0.0908672273268789/0.00812231875044867/0.0230585672040808/0.0372017701945817/0.040354579633266/0.155089327118093/0.0201532868223049/0.0162106214527401/0.0852788109046702/0.140510412061426/0.0765346344831765/0.00257668183124464/0.0151797873981922/0.0444711402193504}],(B3:0.5[&model=LG+F{0.0362418559367732/0.00821207274046726/0.0728363290148989/0.0634852870611243/0.00509190271201329/0.0585239928066577/0.0908672273268789/0.00812231875044867/0.0230585672040808/0.0372017701945817/0.040354579633266/0.155089327118093/0.0201532868223049/0.0162106214527401/0.0852788109046702/0.140510412061426/0.0765346344831765/0.00257668183124464/0.0151797873981922/0.0444711402193504}],B4:0.5[&model=LG+F{0.0362418559367732/0.00821207274046726/0.0728363290148989/0.0634852870611243/0.00509190271201329/0.0585239928066577/0.0908672273268789/0.00812231875044867/0.0230585672040808/0.0372017701945817/0.040354579633266/0.155089327118093/0.0201532868223049/0.0162106214527401/0.0852788109046702/0.140510412061426/0.0765346344831765/0.00257668183124464/0.0151797873981922/0.0444711402193504}]):0.001[&model=LG+F{0.0362418559367732/0.00821207274046726/0.0728363290148989/0.0634852870611243/0.00509190271201329/0.0585239928066577/0.0908672273268789/0.00812231875044867/0.0230585672040808/0.0372017701945817/0.040354579633266/0.155089327118093/0.0201532868223049/0.0162106214527401/0.0852788109046702/0.140510412061426/0.0765346344831765/0.00257668183124464/0.0151797873981922/0.0444711402193504}]):0.5[&model=LG+F{0.0362418559367732/0.00821207274046726/0.0728363290148989/0.0634852870611243/0.00509190271201329/0.0585239928066577/0.0908672273268789/0.00812231875044867/0.0230585672040808/0.0372017701945817/0.040354579633266/0.155089327118093/0.0201532868223049/0.0162106214527401/0.0852788109046702/0.140510412061426/0.0765346344831765/0.00257668183124464/0.0151797873981922/0.0444711402193504}]):0.25[&model=LG+F{0.156675823431952/0.0355013071333992/0.0179348949461749/0.0379496428393044/0.00304379011639878/0.0349839266286109/0.0543177637289849/0.0351132949875257/0.0137837352603989/0.009160399065624/0.0241227842687113/0.038188508766923/0.00496245605546971/0.00399163160333949/0.368665665000614/0.0839930037301491/0.0457501600438037/0.00154026483509653/0.00373780359298664/0.0265835434650562}],(((C1:0.5[&model=LG+F{0.156675823431952/0.0355013071333992/0.0179348949461749/0.0379496428393044/0.00304379011639878/0.0349839266286109/0.0543177637289849/0.0351132949875257/0.0137837352603989/0.009160399065624/0.0241227842687113/0.038188508766923/0.00496245605546971/0.00399163160333949/0.368665665000614/0.0839930037301491/0.0457501600438037/0.00154026483509653/0.00373780359298664/0.0265835434650562}],C2:0.5[&model=LG+F{0.156675823431952/0.0355013071333992/0.0179348949461749/0.0379496428393044/0.00304379011639878/0.0349839266286109/0.0543177637289849/0.0351132949875257/0.0137837352603989/0.009160399065624/0.0241227842687113/0.038188508766923/0.00496245605546971/0.00399163160333949/0.368665665000614/0.0839930037301491/0.0457501600438037/0.00154026483509653/0.00373780359298664/0.0265835434650562}]):0.001[&model=LG+F{0.156675823431952/0.0355013071333992/0.0179348949461749/0.0379496428393044/0.00304379011639878/0.0349839266286109/0.0543177637289849/0.0351132949875257/0.0137837352603989/0.009160399065624/0.0241227842687113/0.038188508766923/0.00496245605546971/0.00399163160333949/0.368665665000614/0.0839930037301491/0.0457501600438037/0.00154026483509653/0.00373780359298664/0.0265835434650562}],(C3:0.5[&model=LG+F{0.156675823431952/0.0355013071333992/0.0179348949461749/0.0379496428393044/0.00304379011639878/0.0349839266286109/0.0543177637289849/0.0351132949875257/0.0137837352603989/0.009160399065624/0.0241227842687113/0.038188508766923/0.00496245605546971/0.00399163160333949/0.368665665000614/0.0839930037301491/0.0457501600438037/0.00154026483509653/0.00373780359298664/0.0265835434650562}],C4:0.5[&model=LG+F{0.156675823431952/0.0355013071333992/0.0179348949461749/0.0379496428393044/0.00304379011639878/0.0349839266286109/0.0543177637289849/0.0351132949875257/0.0137837352603989/0.009160399065624/0.0241227842687113/0.038188508766923/0.00496245605546971/0.00399163160333949/0.368665665000614/0.0839930037301491/0.0457501600438037/0.00154026483509653/0.00373780359298664/0.0265835434650562}]):0.001[&model=LG+F{0.156675823431952/0.0355013071333992/0.0179348949461749/0.0379496428393044/0.00304379011639878/0.0349839266286109/0.0543177637289849/0.0351132949875257/0.0137837352603989/0.009160399065624/0.0241227842687113/0.038188508766923/0.00496245605546971/0.00399163160333949/0.368665665000614/0.0839930037301491/0.0457501600438037/0.00154026483509653/0.00373780359298664/0.0265835434650562}]):0.5[&model=LG+F{0.156675823431952/0.0355013071333992/0.0179348949461749/0.0379496428393044/0.00304379011639878/0.0349839266286109/0.0543177637289849/0.0351132949875257/0.0137837352603989/0.009160399065624/0.0241227842687113/0.038188508766923/0.00496245605546971/0.00399163160333949/0.368665665000614/0.0839930037301491/0.0457501600438037/0.00154026483509653/0.00373780359298664/0.0265835434650562}],((D1:0.5[&model=LG+F{0.0362418559367732/0.00821207274046726/0.0728363290148989/0.0634852870611243/0.00509190271201329/0.0585239928066577/0.0908672273268789/0.00812231875044867/0.0230585672040808/0.0372017701945817/0.040354579633266/0.155089327118093/0.0201532868223049/0.0162106214527401/0.0852788109046702/0.140510412061426/0.0765346344831765/0.00257668183124464/0.0151797873981922/0.0444711402193504}],D2:0.5[&model=LG+F{0.0362418559367732/0.00821207274046726/0.0728363290148989/0.0634852870611243/0.00509190271201329/0.0585239928066577/0.0908672273268789/0.00812231875044867/0.0230585672040808/0.0372017701945817/0.040354579633266/0.155089327118093/0.0201532868223049/0.0162106214527401/0.0852788109046702/0.140510412061426/0.0765346344831765/0.00257668183124464/0.0151797873981922/0.0444711402193504}]):0.001[&model=LG+F{0.0362418559367732/0.00821207274046726/0.0728363290148989/0.0634852870611243/0.00509190271201329/0.0585239928066577/0.0908672273268789/0.00812231875044867/0.0230585672040808/0.0372017701945817/0.040354579633266/0.155089327118093/0.0201532868223049/0.0162106214527401/0.0852788109046702/0.140510412061426/0.0765346344831765/0.00257668183124464/0.0151797873981922/0.0444711402193504}],(D3:0.5[&model=LG+F{0.0362418559367732/0.00821207274046726/0.0728363290148989/0.0634852870611243/0.00509190271201329/0.0585239928066577/0.0908672273268789/0.00812231875044867/0.0230585672040808/0.0372017701945817/0.040354579633266/0.155089327118093/0.0201532868223049/0.0162106214527401/0.0852788109046702/0.140510412061426/0.0765346344831765/0.00257668183124464/0.0151797873981922/0.0444711402193504}],D4:0.5[&model=LG+F{0.0362418559367732/0.00821207274046726/0.0728363290148989/0.0634852870611243/0.00509190271201329/0.0585239928066577/0.0908672273268789/0.00812231875044867/0.0230585672040808/0.0372017701945817/0.040354579633266/0.155089327118093/0.0201532868223049/0.0162106214527401/0.0852788109046702/0.140510412061426/0.0765346344831765/0.00257668183124464/0.0151797873981922/0.0444711402193504}]):0.001[&model=LG+F{0.0362418559367732/0.00821207274046726/0.0728363290148989/0.0634852870611243/0.00509190271201329/0.0585239928066577/0.0908672273268789/0.00812231875044867/0.0230585672040808/0.0372017701945817/0.040354579633266/0.155089327118093/0.0201532868223049/0.0162106214527401/0.0852788109046702/0.140510412061426/0.0765346344831765/0.00257668183124464/0.0151797873981922/0.0444711402193504}]):0.5[&model=LG+F{0.0362418559367732/0.00821207274046726/0.0728363290148989/0.0634852870611243/0.00509190271201329/0.0585239928066577/0.0908672273268789/0.00812231875044867/0.0230585672040808/0.0372017701945817/0.040354579633266/0.155089327118093/0.0201532868223049/0.0162106214527401/0.0852788109046702/0.140510412061426/0.0765346344831765/0.00257668183124464/0.0151797873981922/0.0444711402193504}]):0.25[&model=LG+F{0.156675823431952/0.0355013071333992/0.0179348949461749/0.0379496428393044/0.00304379011639878/0.0349839266286109/0.0543177637289849/0.0351132949875257/0.0137837352603989/0.009160399065624/0.0241227842687113/0.038188508766923/0.00496245605546971/0.00399163160333949/0.368665665000614/0.0839930037301491/0.0457501600438037/0.00154026483509653/0.00373780359298664/0.0265835434650562}]);
```
