## Supplementary material for "Modeling site-and-branch-heterogeneity with GFmix": C20pi18.nwk

```
((((A1:0.5[&model=LG+F{0.115603487849246/0.0804442020425817/0.0388832769428803/0.0384210829378618/0.00614122632633808/0.0782142408739367/0.0918132849500015/0.022677762881808/0.024536268621572/0.0336769429395259/0.0374150205542165/0.0823552008745413/0.014464491100862/0.00604609527020975/0.0143799105124185/0.0946054610515178/0.13707525402469/0.0022019124003863/0.00741989266446346/0.0736255105969211}],A2:0.5[&model=LG+F{0.115603487849246/0.0804442020425817/0.0388832769428803/0.0384210829378618/0.00614122632633808/0.0782142408739367/0.0918132849500015/0.022677762881808/0.024536268621572/0.0336769429395259/0.0374150205542165/0.0823552008745413/0.014464491100862/0.00604609527020975/0.0143799105124185/0.0946054610515178/0.13707525402469/0.0022019124003863/0.00741989266446346/0.0736255105969211}]):0.001[&model=LG+F{0.115603487849246/0.0804442020425817/0.0388832769428803/0.0384210829378618/0.00614122632633808/0.0782142408739367/0.0918132849500015/0.022677762881808/0.024536268621572/0.0336769429395259/0.0374150205542165/0.0823552008745413/0.014464491100862/0.00604609527020975/0.0143799105124185/0.0946054610515178/0.13707525402469/0.0022019124003863/0.00741989266446346/0.0736255105969211}],(A3:0.5[&model=LG+F{0.115603487849246/0.0804442020425817/0.0388832769428803/0.0384210829378618/0.00614122632633808/0.0782142408739367/0.0918132849500015/0.022677762881808/0.024536268621572/0.0336769429395259/0.0374150205542165/0.0823552008745413/0.014464491100862/0.00604609527020975/0.0143799105124185/0.0946054610515178/0.13707525402469/0.0022019124003863/0.00741989266446346/0.0736255105969211}],A4:0.5[&model=LG+F{0.115603487849246/0.0804442020425817/0.0388832769428803/0.0384210829378618/0.00614122632633808/0.0782142408739367/0.0918132849500015/0.022677762881808/0.024536268621572/0.0336769429395259/0.0374150205542165/0.0823552008745413/0.014464491100862/0.00604609527020975/0.0143799105124185/0.0946054610515178/0.13707525402469/0.0022019124003863/0.00741989266446346/0.0736255105969211}]):0.001[&model=LG+F{0.115603487849246/0.0804442020425817/0.0388832769428803/0.0384210829378618/0.00614122632633808/0.0782142408739367/0.0918132849500015/0.022677762881808/0.024536268621572/0.0336769429395259/0.0374150205542165/0.0823552008745413/0.014464491100862/0.00604609527020975/0.0143799105124185/0.0946054610515178/0.13707525402469/0.0022019124003863/0.00741989266446346/0.0736255105969211}]):0.5[&model=LG+F{0.115603487849246/0.0804442020425817/0.0388832769428803/0.0384210829378618/0.00614122632633808/0.0782142408739367/0.0918132849500015/0.022677762881808/0.024536268621572/0.0336769429395259/0.0374150205542165/0.0823552008745413/0.014464491100862/0.00604609527020975/0.0143799105124185/0.0946054610515178/0.13707525402469/0.0022019124003863/0.00741989266446346/0.0736255105969211}],((B1:0.5[&model=LG+F{0.0150778906301502/0.0104921477958302/0.0890375657635097/0.0362406688357357/0.00579270891187707/0.0737755467833919/0.086602838862595/0.00295780719794788/0.0231438241086842/0.077115748914291/0.0352917009544101/0.188582526740372/0.0331217731345175/0.0138447591756362/0.00187553785799557/0.0892365576880055/0.129296170405123/0.0020769528604063/0.0169905736607757/0.0694472290570334}],B2:0.5[&model=LG+F{0.0150778906301502/0.0104921477958302/0.0890375657635097/0.0362406688357357/0.00579270891187707/0.0737755467833919/0.086602838862595/0.00295780719794788/0.0231438241086842/0.077115748914291/0.0352917009544101/0.188582526740372/0.0331217731345175/0.0138447591756362/0.00187553785799557/0.0892365576880055/0.129296170405123/0.0020769528604063/0.0169905736607757/0.0694472290570334}]):0.001[&model=LG+F{0.0150778906301502/0.0104921477958302/0.0890375657635097/0.0362406688357357/0.00579270891187707/0.0737755467833919/0.086602838862595/0.00295780719794788/0.0231438241086842/0.077115748914291/0.0352917009544101/0.188582526740372/0.0331217731345175/0.0138447591756362/0.00187553785799557/0.0892365576880055/0.129296170405123/0.0020769528604063/0.0169905736607757/0.0694472290570334}],(B3:0.5[&model=LG+F{0.0150778906301502/0.0104921477958302/0.0890375657635097/0.0362406688357357/0.00579270891187707/0.0737755467833919/0.086602838862595/0.00295780719794788/0.0231438241086842/0.077115748914291/0.0352917009544101/0.188582526740372/0.0331217731345175/0.0138447591756362/0.00187553785799557/0.0892365576880055/0.129296170405123/0.0020769528604063/0.0169905736607757/0.0694472290570334}],B4:0.5[&model=LG+F{0.0150778906301502/0.0104921477958302/0.0890375657635097/0.0362406688357357/0.00579270891187707/0.0737755467833919/0.086602838862595/0.00295780719794788/0.0231438241086842/0.077115748914291/0.0352917009544101/0.188582526740372/0.0331217731345175/0.0138447591756362/0.00187553785799557/0.0892365576880055/0.129296170405123/0.0020769528604063/0.0169905736607757/0.0694472290570334}]):0.001[&model=LG+F{0.0150778906301502/0.0104921477958302/0.0890375657635097/0.0362406688357357/0.00579270891187707/0.0737755467833919/0.086602838862595/0.00295780719794788/0.0231438241086842/0.077115748914291/0.0352917009544101/0.188582526740372/0.0331217731345175/0.0138447591756362/0.00187553785799557/0.0892365576880055/0.129296170405123/0.0020769528604063/0.0169905736607757/0.0694472290570334}]):0.5[&model=LG+F{0.0150778906301502/0.0104921477958302/0.0890375657635097/0.0362406688357357/0.00579270891187707/0.0737755467833919/0.086602838862595/0.00295780719794788/0.0231438241086842/0.077115748914291/0.0352917009544101/0.188582526740372/0.0331217731345175/0.0138447591756362/0.00187553785799557/0.0892365576880055/0.129296170405123/0.0020769528604063/0.0169905736607757/0.0694472290570334}]):0.25[&model=LG+F{0.115603487849246/0.0804442020425817/0.0388832769428803/0.0384210829378618/0.00614122632633808/0.0782142408739367/0.0918132849500015/0.022677762881808/0.024536268621572/0.0336769429395259/0.0374150205542165/0.0823552008745413/0.014464491100862/0.00604609527020975/0.0143799105124185/0.0946054610515178/0.13707525402469/0.0022019124003863/0.00741989266446346/0.0736255105969211}],(((C1:0.5[&model=LG+F{0.115603487849246/0.0804442020425817/0.0388832769428803/0.0384210829378618/0.00614122632633808/0.0782142408739367/0.0918132849500015/0.022677762881808/0.024536268621572/0.0336769429395259/0.0374150205542165/0.0823552008745413/0.014464491100862/0.00604609527020975/0.0143799105124185/0.0946054610515178/0.13707525402469/0.0022019124003863/0.00741989266446346/0.0736255105969211}],C2:0.5[&model=LG+F{0.115603487849246/0.0804442020425817/0.0388832769428803/0.0384210829378618/0.00614122632633808/0.0782142408739367/0.0918132849500015/0.022677762881808/0.024536268621572/0.0336769429395259/0.0374150205542165/0.0823552008745413/0.014464491100862/0.00604609527020975/0.0143799105124185/0.0946054610515178/0.13707525402469/0.0022019124003863/0.00741989266446346/0.0736255105969211}]):0.001[&model=LG+F{0.115603487849246/0.0804442020425817/0.0388832769428803/0.0384210829378618/0.00614122632633808/0.0782142408739367/0.0918132849500015/0.022677762881808/0.024536268621572/0.0336769429395259/0.0374150205542165/0.0823552008745413/0.014464491100862/0.00604609527020975/0.0143799105124185/0.0946054610515178/0.13707525402469/0.0022019124003863/0.00741989266446346/0.0736255105969211}],(C3:0.5[&model=LG+F{0.115603487849246/0.0804442020425817/0.0388832769428803/0.0384210829378618/0.00614122632633808/0.0782142408739367/0.0918132849500015/0.022677762881808/0.024536268621572/0.0336769429395259/0.0374150205542165/0.0823552008745413/0.014464491100862/0.00604609527020975/0.0143799105124185/0.0946054610515178/0.13707525402469/0.0022019124003863/0.00741989266446346/0.0736255105969211}],C4:0.5[&model=LG+F{0.115603487849246/0.0804442020425817/0.0388832769428803/0.0384210829378618/0.00614122632633808/0.0782142408739367/0.0918132849500015/0.022677762881808/0.024536268621572/0.0336769429395259/0.0374150205542165/0.0823552008745413/0.014464491100862/0.00604609527020975/0.0143799105124185/0.0946054610515178/0.13707525402469/0.0022019124003863/0.00741989266446346/0.0736255105969211}]):0.001[&model=LG+F{0.115603487849246/0.0804442020425817/0.0388832769428803/0.0384210829378618/0.00614122632633808/0.0782142408739367/0.0918132849500015/0.022677762881808/0.024536268621572/0.0336769429395259/0.0374150205542165/0.0823552008745413/0.014464491100862/0.00604609527020975/0.0143799105124185/0.0946054610515178/0.13707525402469/0.0022019124003863/0.00741989266446346/0.0736255105969211}]):0.5[&model=LG+F{0.115603487849246/0.0804442020425817/0.0388832769428803/0.0384210829378618/0.00614122632633808/0.0782142408739367/0.0918132849500015/0.022677762881808/0.024536268621572/0.0336769429395259/0.0374150205542165/0.0823552008745413/0.014464491100862/0.00604609527020975/0.0143799105124185/0.0946054610515178/0.13707525402469/0.0022019124003863/0.00741989266446346/0.0736255105969211}],((D1:0.5[&model=LG+F{0.0150778906301502/0.0104921477958302/0.0890375657635097/0.0362406688357357/0.00579270891187707/0.0737755467833919/0.086602838862595/0.00295780719794788/0.0231438241086842/0.077115748914291/0.0352917009544101/0.188582526740372/0.0331217731345175/0.0138447591756362/0.00187553785799557/0.0892365576880055/0.129296170405123/0.0020769528604063/0.0169905736607757/0.0694472290570334}],D2:0.5[&model=LG+F{0.0150778906301502/0.0104921477958302/0.0890375657635097/0.0362406688357357/0.00579270891187707/0.0737755467833919/0.086602838862595/0.00295780719794788/0.0231438241086842/0.077115748914291/0.0352917009544101/0.188582526740372/0.0331217731345175/0.0138447591756362/0.00187553785799557/0.0892365576880055/0.129296170405123/0.0020769528604063/0.0169905736607757/0.0694472290570334}]):0.001[&model=LG+F{0.0150778906301502/0.0104921477958302/0.0890375657635097/0.0362406688357357/0.00579270891187707/0.0737755467833919/0.086602838862595/0.00295780719794788/0.0231438241086842/0.077115748914291/0.0352917009544101/0.188582526740372/0.0331217731345175/0.0138447591756362/0.00187553785799557/0.0892365576880055/0.129296170405123/0.0020769528604063/0.0169905736607757/0.0694472290570334}],(D3:0.5[&model=LG+F{0.0150778906301502/0.0104921477958302/0.0890375657635097/0.0362406688357357/0.00579270891187707/0.0737755467833919/0.086602838862595/0.00295780719794788/0.0231438241086842/0.077115748914291/0.0352917009544101/0.188582526740372/0.0331217731345175/0.0138447591756362/0.00187553785799557/0.0892365576880055/0.129296170405123/0.0020769528604063/0.0169905736607757/0.0694472290570334}],D4:0.5[&model=LG+F{0.0150778906301502/0.0104921477958302/0.0890375657635097/0.0362406688357357/0.00579270891187707/0.0737755467833919/0.086602838862595/0.00295780719794788/0.0231438241086842/0.077115748914291/0.0352917009544101/0.188582526740372/0.0331217731345175/0.0138447591756362/0.00187553785799557/0.0892365576880055/0.129296170405123/0.0020769528604063/0.0169905736607757/0.0694472290570334}]):0.001[&model=LG+F{0.0150778906301502/0.0104921477958302/0.0890375657635097/0.0362406688357357/0.00579270891187707/0.0737755467833919/0.086602838862595/0.00295780719794788/0.0231438241086842/0.077115748914291/0.0352917009544101/0.188582526740372/0.0331217731345175/0.0138447591756362/0.00187553785799557/0.0892365576880055/0.129296170405123/0.0020769528604063/0.0169905736607757/0.0694472290570334}]):0.5[&model=LG+F{0.0150778906301502/0.0104921477958302/0.0890375657635097/0.0362406688357357/0.00579270891187707/0.0737755467833919/0.086602838862595/0.00295780719794788/0.0231438241086842/0.077115748914291/0.0352917009544101/0.188582526740372/0.0331217731345175/0.0138447591756362/0.00187553785799557/0.0892365576880055/0.129296170405123/0.0020769528604063/0.0169905736607757/0.0694472290570334}]):0.25[&model=LG+F{0.115603487849246/0.0804442020425817/0.0388832769428803/0.0384210829378618/0.00614122632633808/0.0782142408739367/0.0918132849500015/0.022677762881808/0.024536268621572/0.0336769429395259/0.0374150205542165/0.0823552008745413/0.014464491100862/0.00604609527020975/0.0143799105124185/0.0946054610515178/0.13707525402469/0.0022019124003863/0.00741989266446346/0.0736255105969211}]);
```
