## Supplementary material for "Modeling site-and-branch-heterogeneity with GFmix": C20pi19.nwk

```
((((A1:0.5[&model=LG+F{0.0940423135839624/0.100985929221646/0.0464413167346857/0.0801770273781748/0.00206552190399355/0.145088890488428/0.194025634972702/0.0257163048107798/0.026742477481382/0.00663124616756809/0.0189517071166656/0.130628203908089/0.00603287484189327/0.00206451803138089/0.00961326967069694/0.0453984283907973/0.0449343232477931/0.00107298040928116/0.00441534948243848/0.0149723965033177}],A2:0.5[&model=LG+F{0.0940423135839624/0.100985929221646/0.0464413167346857/0.0801770273781748/0.00206552190399355/0.145088890488428/0.194025634972702/0.0257163048107798/0.026742477481382/0.00663124616756809/0.0189517071166656/0.130628203908089/0.00603287484189327/0.00206451803138089/0.00961326967069694/0.0453984283907973/0.0449343232477931/0.00107298040928116/0.00441534948243848/0.0149723965033177}]):0.001[&model=LG+F{0.0940423135839624/0.100985929221646/0.0464413167346857/0.0801770273781748/0.00206552190399355/0.145088890488428/0.194025634972702/0.0257163048107798/0.026742477481382/0.00663124616756809/0.0189517071166656/0.130628203908089/0.00603287484189327/0.00206451803138089/0.00961326967069694/0.0453984283907973/0.0449343232477931/0.00107298040928116/0.00441534948243848/0.0149723965033177}],(A3:0.5[&model=LG+F{0.0940423135839624/0.100985929221646/0.0464413167346857/0.0801770273781748/0.00206552190399355/0.145088890488428/0.194025634972702/0.0257163048107798/0.026742477481382/0.00663124616756809/0.0189517071166656/0.130628203908089/0.00603287484189327/0.00206451803138089/0.00961326967069694/0.0453984283907973/0.0449343232477931/0.00107298040928116/0.00441534948243848/0.0149723965033177}],A4:0.5[&model=LG+F{0.0940423135839624/0.100985929221646/0.0464413167346857/0.0801770273781748/0.00206552190399355/0.145088890488428/0.194025634972702/0.0257163048107798/0.026742477481382/0.00663124616756809/0.0189517071166656/0.130628203908089/0.00603287484189327/0.00206451803138089/0.00961326967069694/0.0453984283907973/0.0449343232477931/0.00107298040928116/0.00441534948243848/0.0149723965033177}]):0.001[&model=LG+F{0.0940423135839624/0.100985929221646/0.0464413167346857/0.0801770273781748/0.00206552190399355/0.145088890488428/0.194025634972702/0.0257163048107798/0.026742477481382/0.00663124616756809/0.0189517071166656/0.130628203908089/0.00603287484189327/0.00206451803138089/0.00961326967069694/0.0453984283907973/0.0449343232477931/0.00107298040928116/0.00441534948243848/0.0149723965033177}]):0.5[&model=LG+F{0.0940423135839624/0.100985929221646/0.0464413167346857/0.0801770273781748/0.00206552190399355/0.145088890488428/0.194025634972702/0.0257163048107798/0.026742477481382/0.00663124616756809/0.0189517071166656/0.130628203908089/0.00603287484189327/0.00206451803138089/0.00961326967069694/0.0453984283907973/0.0449343232477931/0.00107298040928116/0.00441534948243848/0.0149723965033177}],((B1:0.5[&model=LG+F{0.0120224512264062/0.012910129093502/0.104235345846931/0.0741270334959135/0.00190966186164133/0.134140780680131/0.179384858892916/0.00328759479141229/0.0247245450330294/0.0148835193804131/0.0175216502055578/0.293188844956965/0.0135405031512884/0.00463371338581122/0.00122896876243966/0.0419727561875476/0.0415436714658251/0.000992015510429041/0.00991004374329693/0.0138426102015556}],B2:0.5[&model=LG+F{0.0120224512264062/0.012910129093502/0.104235345846931/0.0741270334959135/0.00190966186164133/0.134140780680131/0.179384858892916/0.00328759479141229/0.0247245450330294/0.0148835193804131/0.0175216502055578/0.293188844956965/0.0135405031512884/0.00463371338581122/0.00122896876243966/0.0419727561875476/0.0415436714658251/0.000992015510429041/0.00991004374329693/0.0138426102015556}]):0.001[&model=LG+F{0.0120224512264062/0.012910129093502/0.104235345846931/0.0741270334959135/0.00190966186164133/0.134140780680131/0.179384858892916/0.00328759479141229/0.0247245450330294/0.0148835193804131/0.0175216502055578/0.293188844956965/0.0135405031512884/0.00463371338581122/0.00122896876243966/0.0419727561875476/0.0415436714658251/0.000992015510429041/0.00991004374329693/0.0138426102015556}],(B3:0.5[&model=LG+F{0.0120224512264062/0.012910129093502/0.104235345846931/0.0741270334959135/0.00190966186164133/0.134140780680131/0.179384858892916/0.00328759479141229/0.0247245450330294/0.0148835193804131/0.0175216502055578/0.293188844956965/0.0135405031512884/0.00463371338581122/0.00122896876243966/0.0419727561875476/0.0415436714658251/0.000992015510429041/0.00991004374329693/0.0138426102015556}],B4:0.5[&model=LG+F{0.0120224512264062/0.012910129093502/0.104235345846931/0.0741270334959135/0.00190966186164133/0.134140780680131/0.179384858892916/0.00328759479141229/0.0247245450330294/0.0148835193804131/0.0175216502055578/0.293188844956965/0.0135405031512884/0.00463371338581122/0.00122896876243966/0.0419727561875476/0.0415436714658251/0.000992015510429041/0.00991004374329693/0.0138426102015556}]):0.001[&model=LG+F{0.0120224512264062/0.012910129093502/0.104235345846931/0.0741270334959135/0.00190966186164133/0.134140780680131/0.179384858892916/0.00328759479141229/0.0247245450330294/0.0148835193804131/0.0175216502055578/0.293188844956965/0.0135405031512884/0.00463371338581122/0.00122896876243966/0.0419727561875476/0.0415436714658251/0.000992015510429041/0.00991004374329693/0.0138426102015556}]):0.5[&model=LG+F{0.0120224512264062/0.012910129093502/0.104235345846931/0.0741270334959135/0.00190966186164133/0.134140780680131/0.179384858892916/0.00328759479141229/0.0247245450330294/0.0148835193804131/0.0175216502055578/0.293188844956965/0.0135405031512884/0.00463371338581122/0.00122896876243966/0.0419727561875476/0.0415436714658251/0.000992015510429041/0.00991004374329693/0.0138426102015556}]):0.25[&model=LG+F{0.0940423135839624/0.100985929221646/0.0464413167346857/0.0801770273781748/0.00206552190399355/0.145088890488428/0.194025634972702/0.0257163048107798/0.026742477481382/0.00663124616756809/0.0189517071166656/0.130628203908089/0.00603287484189327/0.00206451803138089/0.00961326967069694/0.0453984283907973/0.0449343232477931/0.00107298040928116/0.00441534948243848/0.0149723965033177}],(((C1:0.5[&model=LG+F{0.0940423135839624/0.100985929221646/0.0464413167346857/0.0801770273781748/0.00206552190399355/0.145088890488428/0.194025634972702/0.0257163048107798/0.026742477481382/0.00663124616756809/0.0189517071166656/0.130628203908089/0.00603287484189327/0.00206451803138089/0.00961326967069694/0.0453984283907973/0.0449343232477931/0.00107298040928116/0.00441534948243848/0.0149723965033177}],C2:0.5[&model=LG+F{0.0940423135839624/0.100985929221646/0.0464413167346857/0.0801770273781748/0.00206552190399355/0.145088890488428/0.194025634972702/0.0257163048107798/0.026742477481382/0.00663124616756809/0.0189517071166656/0.130628203908089/0.00603287484189327/0.00206451803138089/0.00961326967069694/0.0453984283907973/0.0449343232477931/0.00107298040928116/0.00441534948243848/0.0149723965033177}]):0.001[&model=LG+F{0.0940423135839624/0.100985929221646/0.0464413167346857/0.0801770273781748/0.00206552190399355/0.145088890488428/0.194025634972702/0.0257163048107798/0.026742477481382/0.00663124616756809/0.0189517071166656/0.130628203908089/0.00603287484189327/0.00206451803138089/0.00961326967069694/0.0453984283907973/0.0449343232477931/0.00107298040928116/0.00441534948243848/0.0149723965033177}],(C3:0.5[&model=LG+F{0.0940423135839624/0.100985929221646/0.0464413167346857/0.0801770273781748/0.00206552190399355/0.145088890488428/0.194025634972702/0.0257163048107798/0.026742477481382/0.00663124616756809/0.0189517071166656/0.130628203908089/0.00603287484189327/0.00206451803138089/0.00961326967069694/0.0453984283907973/0.0449343232477931/0.00107298040928116/0.00441534948243848/0.0149723965033177}],C4:0.5[&model=LG+F{0.0940423135839624/0.100985929221646/0.0464413167346857/0.0801770273781748/0.00206552190399355/0.145088890488428/0.194025634972702/0.0257163048107798/0.026742477481382/0.00663124616756809/0.0189517071166656/0.130628203908089/0.00603287484189327/0.00206451803138089/0.00961326967069694/0.0453984283907973/0.0449343232477931/0.00107298040928116/0.00441534948243848/0.0149723965033177}]):0.001[&model=LG+F{0.0940423135839624/0.100985929221646/0.0464413167346857/0.0801770273781748/0.00206552190399355/0.145088890488428/0.194025634972702/0.0257163048107798/0.026742477481382/0.00663124616756809/0.0189517071166656/0.130628203908089/0.00603287484189327/0.00206451803138089/0.00961326967069694/0.0453984283907973/0.0449343232477931/0.00107298040928116/0.00441534948243848/0.0149723965033177}]):0.5[&model=LG+F{0.0940423135839624/0.100985929221646/0.0464413167346857/0.0801770273781748/0.00206552190399355/0.145088890488428/0.194025634972702/0.0257163048107798/0.026742477481382/0.00663124616756809/0.0189517071166656/0.130628203908089/0.00603287484189327/0.00206451803138089/0.00961326967069694/0.0453984283907973/0.0449343232477931/0.00107298040928116/0.00441534948243848/0.0149723965033177}],((D1:0.5[&model=LG+F{0.0120224512264062/0.012910129093502/0.104235345846931/0.0741270334959135/0.00190966186164133/0.134140780680131/0.179384858892916/0.00328759479141229/0.0247245450330294/0.0148835193804131/0.0175216502055578/0.293188844956965/0.0135405031512884/0.00463371338581122/0.00122896876243966/0.0419727561875476/0.0415436714658251/0.000992015510429041/0.00991004374329693/0.0138426102015556}],D2:0.5[&model=LG+F{0.0120224512264062/0.012910129093502/0.104235345846931/0.0741270334959135/0.00190966186164133/0.134140780680131/0.179384858892916/0.00328759479141229/0.0247245450330294/0.0148835193804131/0.0175216502055578/0.293188844956965/0.0135405031512884/0.00463371338581122/0.00122896876243966/0.0419727561875476/0.0415436714658251/0.000992015510429041/0.00991004374329693/0.0138426102015556}]):0.001[&model=LG+F{0.0120224512264062/0.012910129093502/0.104235345846931/0.0741270334959135/0.00190966186164133/0.134140780680131/0.179384858892916/0.00328759479141229/0.0247245450330294/0.0148835193804131/0.0175216502055578/0.293188844956965/0.0135405031512884/0.00463371338581122/0.00122896876243966/0.0419727561875476/0.0415436714658251/0.000992015510429041/0.00991004374329693/0.0138426102015556}],(D3:0.5[&model=LG+F{0.0120224512264062/0.012910129093502/0.104235345846931/0.0741270334959135/0.00190966186164133/0.134140780680131/0.179384858892916/0.00328759479141229/0.0247245450330294/0.0148835193804131/0.0175216502055578/0.293188844956965/0.0135405031512884/0.00463371338581122/0.00122896876243966/0.0419727561875476/0.0415436714658251/0.000992015510429041/0.00991004374329693/0.0138426102015556}],D4:0.5[&model=LG+F{0.0120224512264062/0.012910129093502/0.104235345846931/0.0741270334959135/0.00190966186164133/0.134140780680131/0.179384858892916/0.00328759479141229/0.0247245450330294/0.0148835193804131/0.0175216502055578/0.293188844956965/0.0135405031512884/0.00463371338581122/0.00122896876243966/0.0419727561875476/0.0415436714658251/0.000992015510429041/0.00991004374329693/0.0138426102015556}]):0.001[&model=LG+F{0.0120224512264062/0.012910129093502/0.104235345846931/0.0741270334959135/0.00190966186164133/0.134140780680131/0.179384858892916/0.00328759479141229/0.0247245450330294/0.0148835193804131/0.0175216502055578/0.293188844956965/0.0135405031512884/0.00463371338581122/0.00122896876243966/0.0419727561875476/0.0415436714658251/0.000992015510429041/0.00991004374329693/0.0138426102015556}]):0.5[&model=LG+F{0.0120224512264062/0.012910129093502/0.104235345846931/0.0741270334959135/0.00190966186164133/0.134140780680131/0.179384858892916/0.00328759479141229/0.0247245450330294/0.0148835193804131/0.0175216502055578/0.293188844956965/0.0135405031512884/0.00463371338581122/0.00122896876243966/0.0419727561875476/0.0415436714658251/0.000992015510429041/0.00991004374329693/0.0138426102015556}]):0.25[&model=LG+F{0.0940423135839624/0.100985929221646/0.0464413167346857/0.0801770273781748/0.00206552190399355/0.145088890488428/0.194025634972702/0.0257163048107798/0.026742477481382/0.00663124616756809/0.0189517071166656/0.130628203908089/0.00603287484189327/0.00206451803138089/0.00961326967069694/0.0453984283907973/0.0449343232477931/0.00107298040928116/0.00441534948243848/0.0149723965033177}]);
```
