## Supplementary material for "Modeling site-and-branch-heterogeneity with GFmix": C20pi20.nwk

```
((((A1:0.5[&model=LG+F{0.0649074642176804/0.0155124460994378/0.0439387701519487/0.293199646061417/0.00110751088334241/0.0595256752398389/0.338507814013299/0.0329632469998111/0.0139117448140553/0.00272934812854805/0.00622986314341708/0.0324890037813994/0.00244057585958218/0.00152311568399752/0.0175078872044684/0.0356253579460896/0.024869145542492/0.000862098936911903/0.0034256221757097/0.00872355362492718}],A2:0.5[&model=LG+F{0.0649074642176804/0.0155124460994378/0.0439387701519487/0.293199646061417/0.00110751088334241/0.0595256752398389/0.338507814013299/0.0329632469998111/0.0139117448140553/0.00272934812854805/0.00622986314341708/0.0324890037813994/0.00244057585958218/0.00152311568399752/0.0175078872044684/0.0356253579460896/0.024869145542492/0.000862098936911903/0.0034256221757097/0.00872355362492718}]):0.001[&model=LG+F{0.0649074642176804/0.0155124460994378/0.0439387701519487/0.293199646061417/0.00110751088334241/0.0595256752398389/0.338507814013299/0.0329632469998111/0.0139117448140553/0.00272934812854805/0.00622986314341708/0.0324890037813994/0.00244057585958218/0.00152311568399752/0.0175078872044684/0.0356253579460896/0.024869145542492/0.000862098936911903/0.0034256221757097/0.00872355362492718}],(A3:0.5[&model=LG+F{0.0649074642176804/0.0155124460994378/0.0439387701519487/0.293199646061417/0.00110751088334241/0.0595256752398389/0.338507814013299/0.0329632469998111/0.0139117448140553/0.00272934812854805/0.00622986314341708/0.0324890037813994/0.00244057585958218/0.00152311568399752/0.0175078872044684/0.0356253579460896/0.024869145542492/0.000862098936911903/0.0034256221757097/0.00872355362492718}],A4:0.5[&model=LG+F{0.0649074642176804/0.0155124460994378/0.0439387701519487/0.293199646061417/0.00110751088334241/0.0595256752398389/0.338507814013299/0.0329632469998111/0.0139117448140553/0.00272934812854805/0.00622986314341708/0.0324890037813994/0.00244057585958218/0.00152311568399752/0.0175078872044684/0.0356253579460896/0.024869145542492/0.000862098936911903/0.0034256221757097/0.00872355362492718}]):0.001[&model=LG+F{0.0649074642176804/0.0155124460994378/0.0439387701519487/0.293199646061417/0.00110751088334241/0.0595256752398389/0.338507814013299/0.0329632469998111/0.0139117448140553/0.00272934812854805/0.00622986314341708/0.0324890037813994/0.00244057585958218/0.00152311568399752/0.0175078872044684/0.0356253579460896/0.024869145542492/0.000862098936911903/0.0034256221757097/0.00872355362492718}]):0.5[&model=LG+F{0.0649074642176804/0.0155124460994378/0.0439387701519487/0.293199646061417/0.00110751088334241/0.0595256752398389/0.338507814013299/0.0329632469998111/0.0139117448140553/0.00272934812854805/0.00622986314341708/0.0324890037813994/0.00244057585958218/0.00152311568399752/0.0175078872044684/0.0356253579460896/0.024869145542492/0.000862098936911903/0.0034256221757097/0.00872355362492718}],((B1:0.5[&model=LG+F{0.00887948099087879/0.00212213605818959/0.105531376803919/0.290077024465615/0.00109571572107545/0.0588917175884382/0.334902653418513/0.00450944323060977/0.013763582579294/0.00655530104249179/0.00616351413702554/0.0780315263304373/0.00586173281057784/0.00365819285810787/0.00239511670185045/0.0352459423718384/0.0246042852945916/0.000852917449845731/0.00822759998430791/0.00863064642907187}],B2:0.5[&model=LG+F{0.00887948099087879/0.00212213605818959/0.105531376803919/0.290077024465615/0.00109571572107545/0.0588917175884382/0.334902653418513/0.00450944323060977/0.013763582579294/0.00655530104249179/0.00616351413702554/0.0780315263304373/0.00586173281057784/0.00365819285810787/0.00239511670185045/0.0352459423718384/0.0246042852945916/0.000852917449845731/0.00822759998430791/0.00863064642907187}]):0.001[&model=LG+F{0.00887948099087879/0.00212213605818959/0.105531376803919/0.290077024465615/0.00109571572107545/0.0588917175884382/0.334902653418513/0.00450944323060977/0.013763582579294/0.00655530104249179/0.00616351413702554/0.0780315263304373/0.00586173281057784/0.00365819285810787/0.00239511670185045/0.0352459423718384/0.0246042852945916/0.000852917449845731/0.00822759998430791/0.00863064642907187}],(B3:0.5[&model=LG+F{0.00887948099087879/0.00212213605818959/0.105531376803919/0.290077024465615/0.00109571572107545/0.0588917175884382/0.334902653418513/0.00450944323060977/0.013763582579294/0.00655530104249179/0.00616351413702554/0.0780315263304373/0.00586173281057784/0.00365819285810787/0.00239511670185045/0.0352459423718384/0.0246042852945916/0.000852917449845731/0.00822759998430791/0.00863064642907187}],B4:0.5[&model=LG+F{0.00887948099087879/0.00212213605818959/0.105531376803919/0.290077024465615/0.00109571572107545/0.0588917175884382/0.334902653418513/0.00450944323060977/0.013763582579294/0.00655530104249179/0.00616351413702554/0.0780315263304373/0.00586173281057784/0.00365819285810787/0.00239511670185045/0.0352459423718384/0.0246042852945916/0.000852917449845731/0.00822759998430791/0.00863064642907187}]):0.001[&model=LG+F{0.00887948099087879/0.00212213605818959/0.105531376803919/0.290077024465615/0.00109571572107545/0.0588917175884382/0.334902653418513/0.00450944323060977/0.013763582579294/0.00655530104249179/0.00616351413702554/0.0780315263304373/0.00586173281057784/0.00365819285810787/0.00239511670185045/0.0352459423718384/0.0246042852945916/0.000852917449845731/0.00822759998430791/0.00863064642907187}]):0.5[&model=LG+F{0.00887948099087879/0.00212213605818959/0.105531376803919/0.290077024465615/0.00109571572107545/0.0588917175884382/0.334902653418513/0.00450944323060977/0.013763582579294/0.00655530104249179/0.00616351413702554/0.0780315263304373/0.00586173281057784/0.00365819285810787/0.00239511670185045/0.0352459423718384/0.0246042852945916/0.000852917449845731/0.00822759998430791/0.00863064642907187}]):0.25[&model=LG+F{0.0649074642176804/0.0155124460994378/0.0439387701519487/0.293199646061417/0.00110751088334241/0.0595256752398389/0.338507814013299/0.0329632469998111/0.0139117448140553/0.00272934812854805/0.00622986314341708/0.0324890037813994/0.00244057585958218/0.00152311568399752/0.0175078872044684/0.0356253579460896/0.024869145542492/0.000862098936911903/0.0034256221757097/0.00872355362492718}],(((C1:0.5[&model=LG+F{0.0649074642176804/0.0155124460994378/0.0439387701519487/0.293199646061417/0.00110751088334241/0.0595256752398389/0.338507814013299/0.0329632469998111/0.0139117448140553/0.00272934812854805/0.00622986314341708/0.0324890037813994/0.00244057585958218/0.00152311568399752/0.0175078872044684/0.0356253579460896/0.024869145542492/0.000862098936911903/0.0034256221757097/0.00872355362492718}],C2:0.5[&model=LG+F{0.0649074642176804/0.0155124460994378/0.0439387701519487/0.293199646061417/0.00110751088334241/0.0595256752398389/0.338507814013299/0.0329632469998111/0.0139117448140553/0.00272934812854805/0.00622986314341708/0.0324890037813994/0.00244057585958218/0.00152311568399752/0.0175078872044684/0.0356253579460896/0.024869145542492/0.000862098936911903/0.0034256221757097/0.00872355362492718}]):0.001[&model=LG+F{0.0649074642176804/0.0155124460994378/0.0439387701519487/0.293199646061417/0.00110751088334241/0.0595256752398389/0.338507814013299/0.0329632469998111/0.0139117448140553/0.00272934812854805/0.00622986314341708/0.0324890037813994/0.00244057585958218/0.00152311568399752/0.0175078872044684/0.0356253579460896/0.024869145542492/0.000862098936911903/0.0034256221757097/0.00872355362492718}],(C3:0.5[&model=LG+F{0.0649074642176804/0.0155124460994378/0.0439387701519487/0.293199646061417/0.00110751088334241/0.0595256752398389/0.338507814013299/0.0329632469998111/0.0139117448140553/0.00272934812854805/0.00622986314341708/0.0324890037813994/0.00244057585958218/0.00152311568399752/0.0175078872044684/0.0356253579460896/0.024869145542492/0.000862098936911903/0.0034256221757097/0.00872355362492718}],C4:0.5[&model=LG+F{0.0649074642176804/0.0155124460994378/0.0439387701519487/0.293199646061417/0.00110751088334241/0.0595256752398389/0.338507814013299/0.0329632469998111/0.0139117448140553/0.00272934812854805/0.00622986314341708/0.0324890037813994/0.00244057585958218/0.00152311568399752/0.0175078872044684/0.0356253579460896/0.024869145542492/0.000862098936911903/0.0034256221757097/0.00872355362492718}]):0.001[&model=LG+F{0.0649074642176804/0.0155124460994378/0.0439387701519487/0.293199646061417/0.00110751088334241/0.0595256752398389/0.338507814013299/0.0329632469998111/0.0139117448140553/0.00272934812854805/0.00622986314341708/0.0324890037813994/0.00244057585958218/0.00152311568399752/0.0175078872044684/0.0356253579460896/0.024869145542492/0.000862098936911903/0.0034256221757097/0.00872355362492718}]):0.5[&model=LG+F{0.0649074642176804/0.0155124460994378/0.0439387701519487/0.293199646061417/0.00110751088334241/0.0595256752398389/0.338507814013299/0.0329632469998111/0.0139117448140553/0.00272934812854805/0.00622986314341708/0.0324890037813994/0.00244057585958218/0.00152311568399752/0.0175078872044684/0.0356253579460896/0.024869145542492/0.000862098936911903/0.0034256221757097/0.00872355362492718}],((D1:0.5[&model=LG+F{0.00887948099087879/0.00212213605818959/0.105531376803919/0.290077024465615/0.00109571572107545/0.0588917175884382/0.334902653418513/0.00450944323060977/0.013763582579294/0.00655530104249179/0.00616351413702554/0.0780315263304373/0.00586173281057784/0.00365819285810787/0.00239511670185045/0.0352459423718384/0.0246042852945916/0.000852917449845731/0.00822759998430791/0.00863064642907187}],D2:0.5[&model=LG+F{0.00887948099087879/0.00212213605818959/0.105531376803919/0.290077024465615/0.00109571572107545/0.0588917175884382/0.334902653418513/0.00450944323060977/0.013763582579294/0.00655530104249179/0.00616351413702554/0.0780315263304373/0.00586173281057784/0.00365819285810787/0.00239511670185045/0.0352459423718384/0.0246042852945916/0.000852917449845731/0.00822759998430791/0.00863064642907187}]):0.001[&model=LG+F{0.00887948099087879/0.00212213605818959/0.105531376803919/0.290077024465615/0.00109571572107545/0.0588917175884382/0.334902653418513/0.00450944323060977/0.013763582579294/0.00655530104249179/0.00616351413702554/0.0780315263304373/0.00586173281057784/0.00365819285810787/0.00239511670185045/0.0352459423718384/0.0246042852945916/0.000852917449845731/0.00822759998430791/0.00863064642907187}],(D3:0.5[&model=LG+F{0.00887948099087879/0.00212213605818959/0.105531376803919/0.290077024465615/0.00109571572107545/0.0588917175884382/0.334902653418513/0.00450944323060977/0.013763582579294/0.00655530104249179/0.00616351413702554/0.0780315263304373/0.00586173281057784/0.00365819285810787/0.00239511670185045/0.0352459423718384/0.0246042852945916/0.000852917449845731/0.00822759998430791/0.00863064642907187}],D4:0.5[&model=LG+F{0.00887948099087879/0.00212213605818959/0.105531376803919/0.290077024465615/0.00109571572107545/0.0588917175884382/0.334902653418513/0.00450944323060977/0.013763582579294/0.00655530104249179/0.00616351413702554/0.0780315263304373/0.00586173281057784/0.00365819285810787/0.00239511670185045/0.0352459423718384/0.0246042852945916/0.000852917449845731/0.00822759998430791/0.00863064642907187}]):0.001[&model=LG+F{0.00887948099087879/0.00212213605818959/0.105531376803919/0.290077024465615/0.00109571572107545/0.0588917175884382/0.334902653418513/0.00450944323060977/0.013763582579294/0.00655530104249179/0.00616351413702554/0.0780315263304373/0.00586173281057784/0.00365819285810787/0.00239511670185045/0.0352459423718384/0.0246042852945916/0.000852917449845731/0.00822759998430791/0.00863064642907187}]):0.5[&model=LG+F{0.00887948099087879/0.00212213605818959/0.105531376803919/0.290077024465615/0.00109571572107545/0.0588917175884382/0.334902653418513/0.00450944323060977/0.013763582579294/0.00655530104249179/0.00616351413702554/0.0780315263304373/0.00586173281057784/0.00365819285810787/0.00239511670185045/0.0352459423718384/0.0246042852945916/0.000852917449845731/0.00822759998430791/0.00863064642907187}]):0.25[&model=LG+F{0.0649074642176804/0.0155124460994378/0.0439387701519487/0.293199646061417/0.00110751088334241/0.0595256752398389/0.338507814013299/0.0329632469998111/0.0139117448140553/0.00272934812854805/0.00622986314341708/0.0324890037813994/0.00244057585958218/0.00152311568399752/0.0175078872044684/0.0356253579460896/0.024869145542492/0.000862098936911903/0.0034256221757097/0.00872355362492718}]);
```
