## Supplementary material for "Modeling site-and-branch-heterogeneity with GFmix": 089_downsampled.phy.utreecu

```
2 3 1.1057480596 0.9341906747
1 4 1.0119380126 0.4620365354
0 5 1.1519321331 0.0000000000
```
