## Supplementary material for "Modeling site-and-branch-heterogeneity with GFmix": 089_downsampled_iqtree.ckp

```
--- # IQ-TREE Checkpoint ver >= 1.6
CandidateSet:
 0: -75743.1956138 (0:1.1519321331,1:1.0119380126,(2:1.1057480596,3:0.9341906747):0.4620365354);
PhyloTree:
 newick: (0:1.1519321331,1:1.0119380126,(2:1.1057480596,3:0.9341906747):0.4620365354);
RateGamma:
 gamma_shape: 0.5037042591
StopRule:
 curIteration: 0
 start_real_time: 39403124.95
 time_vec: 
boot_consense_logl: 0
contree_rfdist: -1
finished: true
finishedModelInit: true
initTree: ((0:0.5070552147,1:0.5000321337):0.3069637883,(2:0.4912328330,3:0.4795897355):0.3069637883):0;
iqtree:
 command:  -s Simulations/089_downsampled.phy -m LG+C20+G -te sim_topologies/4_taxa.tree -nt 30 --prefix Simulations/089_downsampled_iqtree/089_downsampled_iqtree
 seed: 101456
 start_time: 1750785112
 version: 3.0.0
```
