## Supplementary material for "Modeling site-and-branch-heterogeneity with GFmix": 089_downsampled_iqtree.treefile

```
(A:1.1519321331,B:1.0119380126,(C:1.1057480596,D:0.9341906747):0.4620365354);
```
