## Supplementary material for "Modeling site-and-branch-heterogeneity with GFmix": GFF.iterations

```
Warning message:
In readLines(rootfile) :
  incomplete final line found on 'sim_topologies/4_taxa.rootfile'
    5

At X0         0 variables are exactly at the bounds

At iterate    0    f=  7.57432D+04    |proj g|=  5.41018D+02

At iterate    1    f=  7.57377D+04    |proj g|=  1.36603D+02

At iterate    2    f=  7.57138D+04    |proj g|=  1.10493D+02

At iterate    3    f=  7.56669D+04    |proj g|=  7.87310D+02

At iterate    4    f=  7.56307D+04    |proj g|=  1.00355D+03

At iterate    5    f=  7.53930D+04    |proj g|=  1.21365D+03

At iterate    6    f=  7.50958D+04    |proj g|=  6.31719D+02

At iterate    7    f=  7.48987D+04    |proj g|=  1.76541D+03

At iterate    8    f=  7.47735D+04    |proj g|=  9.12382D+02

At iterate    9    f=  7.46872D+04    |proj g|=  6.52526D+02

At iterate   10    f=  7.46372D+04    |proj g|=  5.87638D+02

At iterate   11    f=  7.46224D+04    |proj g|=  5.82816D+02

At iterate   12    f=  7.46124D+04    |proj g|=  1.88179D+02

At iterate   13    f=  7.46041D+04    |proj g|=  9.93672D+01

At iterate   14    f=  7.45936D+04    |proj g|=  1.23666D+02

At iterate   15    f=  7.45877D+04    |proj g|=  9.76915D+02

At iterate   16    f=  7.45779D+04    |proj g|=  2.10768D+02

At iterate   17    f=  7.45729D+04    |proj g|=  1.64135D+02

At iterate   18    f=  7.45665D+04    |proj g|=  2.08704D+02

At iterate   19    f=  7.45566D+04    |proj g|=  3.25929D+02

At iterate   20    f=  7.45527D+04    |proj g|=  8.64358D+01

At iterate   21    f=  7.45412D+04    |proj g|=  1.96873D+02

At iterate   22    f=  7.45379D+04    |proj g|=  1.67486D+02

At iterate   23    f=  7.45356D+04    |proj g|=  1.77055D+02

At iterate   24    f=  7.45325D+04    |proj g|=  6.34885D+02

At iterate   25    f=  7.45282D+04    |proj g|=  1.12289D+02

At iterate   26    f=  7.45263D+04    |proj g|=  8.71661D+01

At iterate   27    f=  7.45235D+04    |proj g|=  1.24536D+02

At iterate   28    f=  7.45221D+04    |proj g|=  5.72582D+01

At iterate   29    f=  7.45205D+04    |proj g|=  5.08278D+01

At iterate   30    f=  7.45188D+04    |proj g|=  7.98258D+01

At iterate   31    f=  7.45177D+04    |proj g|=  6.66759D+01

At iterate   32    f=  7.45165D+04    |proj g|=  4.09853D+02

At iterate   33    f=  7.45145D+04    |proj g|=  9.34813D+01

At iterate   34    f=  7.45137D+04    |proj g|=  3.80951D+01

At iterate   35    f=  7.45129D+04    |proj g|=  6.46283D+01

At iterate   36    f=  7.45125D+04    |proj g|=  3.33348D+01

At iterate   37    f=  7.45117D+04    |proj g|=  5.60523D+01

At iterate   38    f=  7.45107D+04    |proj g|=  9.51966D+01

At iterate   39    f=  7.45095D+04    |proj g|=  8.09062D+01

At iterate   40    f=  7.45090D+04    |proj g|=  1.68863D+02

At iterate   41    f=  7.45082D+04    |proj g|=  8.45988D+01

At iterate   42    f=  7.45077D+04    |proj g|=  5.56152D+01

At iterate   43    f=  7.45073D+04    |proj g|=  2.91789D+01

At iterate   44    f=  7.45069D+04    |proj g|=  9.36246D+01

At iterate   45    f=  7.45065D+04    |proj g|=  2.51711D+01

At iterate   46    f=  7.45062D+04    |proj g|=  2.49537D+01

At iterate   47    f=  7.45058D+04    |proj g|=  4.88640D+01

At iterate   48    f=  7.45055D+04    |proj g|=  5.88656D+01

At iterate   49    f=  7.45048D+04    |proj g|=  1.15120D+02

At iterate   50    f=  7.45044D+04    |proj g|=  5.17275D+01

At iterate   51    f=  7.45041D+04    |proj g|=  4.68363D+01

At iterate   52    f=  7.45039D+04    |proj g|=  3.07931D+01

At iterate   53    f=  7.45037D+04    |proj g|=  2.94226D+01

At iterate   54    f=  7.45035D+04    |proj g|=  3.41576D+01

At iterate   55    f=  7.45031D+04    |proj g|=  7.82215D+01

At iterate   56    f=  7.45025D+04    |proj g|=  1.02321D+02

At iterate   57    f=  7.45023D+04    |proj g|=  7.46562D+01

At iterate   58    f=  7.45016D+04    |proj g|=  6.17278D+01

At iterate   59    f=  7.45014D+04    |proj g|=  4.29909D+01

At iterate   60    f=  7.45013D+04    |proj g|=  3.71152D+01

At iterate   61    f=  7.45011D+04    |proj g|=  3.98542D+01

At iterate   62    f=  7.45010D+04    |proj g|=  2.57805D+01

At iterate   63    f=  7.45008D+04    |proj g|=  1.98479D+01

At iterate   64    f=  7.45006D+04    |proj g|=  2.50183D+01

At iterate   65    f=  7.45006D+04    |proj g|=  9.38104D+01

At iterate   66    f=  7.45005D+04    |proj g|=  2.43436D+01

At iterate   67    f=  7.45004D+04    |proj g|=  1.48958D+01

At iterate   68    f=  7.45004D+04    |proj g|=  1.59320D+01

At iterate   69    f=  7.45003D+04    |proj g|=  1.22897D+01

At iterate   70    f=  7.45003D+04    |proj g|=  1.12428D+01

At iterate   71    f=  7.45002D+04    |proj g|=  1.20348D+01

At iterate   72    f=  7.45002D+04    |proj g|=  1.36980D+01

At iterate   73    f=  7.45002D+04    |proj g|=  6.36030D+01

At iterate   74    f=  7.45001D+04    |proj g|=  2.15364D+01

At iterate   75    f=  7.45001D+04    |proj g|=  1.07433D+01

At iterate   76    f=  7.45001D+04    |proj g|=  9.27165D+00

At iterate   77    f=  7.45000D+04    |proj g|=  2.86284D+01

At iterate   78    f=  7.45000D+04    |proj g|=  1.27810D+01

At iterate   79    f=  7.44999D+04    |proj g|=  1.22917D+01

At iterate   80    f=  7.44999D+04    |proj g|=  1.36518D+01

At iterate   81    f=  7.44999D+04    |proj g|=  1.72746D+01

At iterate   82    f=  7.44999D+04    |proj g|=  5.40383D+01

At iterate   83    f=  7.44998D+04    |proj g|=  1.99847D+01

At iterate   84    f=  7.44998D+04    |proj g|=  5.41571D+00

At iterate   85    f=  7.44998D+04    |proj g|=  4.99061D+00

At iterate   86    f=  7.44998D+04    |proj g|=  3.45281D+00

At iterate   87    f=  7.44998D+04    |proj g|=  3.49137D+00

At iterate   88    f=  7.44998D+04    |proj g|=  6.76334D+00

At iterate   89    f=  7.44998D+04    |proj g|=  1.59389D+01

At iterate   90    f=  7.44998D+04    |proj g|=  2.24774D+01

At iterate   91    f=  7.44997D+04    |proj g|=  5.07014D+01

At iterate   92    f=  7.44997D+04    |proj g|=  1.49087D+01

At iterate   93    f=  7.44997D+04    |proj g|=  9.75675D+00

At iterate   94    f=  7.44997D+04    |proj g|=  9.92687D+00

At iterate   95    f=  7.44997D+04    |proj g|=  1.00998D+01

At iterate   96    f=  7.44997D+04    |proj g|=  3.07763D+01

At iterate   97    f=  7.44996D+04    |proj g|=  8.65495D+00

At iterate   98    f=  7.44996D+04    |proj g|=  7.81655D+00

At iterate   99    f=  7.44996D+04    |proj g|=  1.47475D+01

At iterate  100    f=  7.44996D+04    |proj g|=  1.01532D+01

At iterate  101    f=  7.44996D+04    |proj g|=  7.59801D+00

At iterate  102    f=  7.44996D+04    |proj g|=  5.12921D+00

At iterate  103    f=  7.44996D+04    |proj g|=  5.55642D+00

At iterate  104    f=  7.44995D+04    |proj g|=  7.21888D+00

At iterate  105    f=  7.44995D+04    |proj g|=  7.27016D+00

At iterate  106    f=  7.44995D+04    |proj g|=  8.21795D+00

At iterate  107    f=  7.44995D+04    |proj g|=  9.04032D+00

At iterate  108    f=  7.44995D+04    |proj g|=  1.52892D+01

At iterate  109    f=  7.44995D+04    |proj g|=  1.76917D+01

At iterate  110    f=  7.44994D+04    |proj g|=  2.09984D+01

At iterate  111    f=  7.44994D+04    |proj g|=  1.22502D+01

At iterate  112    f=  7.44994D+04    |proj g|=  1.47374D+01

At iterate  113    f=  7.44994D+04    |proj g|=  7.76733D+00

At iterate  114    f=  7.44993D+04    |proj g|=  9.43704D+00

At iterate  115    f=  7.44993D+04    |proj g|=  8.70459D+00

At iterate  116    f=  7.44993D+04    |proj g|=  9.68630D+00

At iterate  117    f=  7.44993D+04    |proj g|=  5.33560D+00

At iterate  118    f=  7.44993D+04    |proj g|=  6.48986D+00

At iterate  119    f=  7.44993D+04    |proj g|=  8.39478D+00

At iterate  120    f=  7.44993D+04    |proj g|=  1.13459D+01

At iterate  121    f=  7.44993D+04    |proj g|=  1.82001D+01

At iterate  122    f=  7.44992D+04    |proj g|=  7.57251D+00

At iterate  123    f=  7.44992D+04    |proj g|=  7.02195D+00

At iterate  124    f=  7.44992D+04    |proj g|=  1.28648D+01

At iterate  125    f=  7.44992D+04    |proj g|=  1.17034D+01

At iterate  126    f=  7.44992D+04    |proj g|=  1.31073D+01

At iterate  127    f=  7.44992D+04    |proj g|=  1.01669D+01

At iterate  128    f=  7.44992D+04    |proj g|=  1.22012D+01

At iterate  129    f=  7.44991D+04    |proj g|=  1.69173D+01

At iterate  130    f=  7.44991D+04    |proj g|=  1.33117D+01

At iterate  131    f=  7.44991D+04    |proj g|=  1.05227D+01

At iterate  132    f=  7.44990D+04    |proj g|=  7.31915D+00

At iterate  133    f=  7.44990D+04    |proj g|=  1.42186D+01

At iterate  134    f=  7.44990D+04    |proj g|=  1.42328D+01

At iterate  135    f=  7.44989D+04    |proj g|=  1.43898D+01

At iterate  136    f=  7.44989D+04    |proj g|=  1.81083D+01

At iterate  137    f=  7.44989D+04    |proj g|=  2.10832D+01

At iterate  138    f=  7.44989D+04    |proj g|=  3.25096D+01

At iterate  139    f=  7.44988D+04    |proj g|=  2.42061D+01

At iterate  140    f=  7.44988D+04    |proj g|=  1.25739D+01

At iterate  141    f=  7.44988D+04    |proj g|=  1.46257D+01

At iterate  142    f=  7.44987D+04    |proj g|=  6.24221D+00

At iterate  143    f=  7.44987D+04    |proj g|=  6.57957D+00

At iterate  144    f=  7.44987D+04    |proj g|=  1.64900D+01

At iterate  145    f=  7.44986D+04    |proj g|=  2.14875D+01

At iterate  146    f=  7.44986D+04    |proj g|=  2.26957D+01

At iterate  147    f=  7.44986D+04    |proj g|=  1.24800D+01

At iterate  148    f=  7.44986D+04    |proj g|=  1.25613D+01

At iterate  149    f=  7.44986D+04    |proj g|=  1.28048D+01

At iterate  150    f=  7.44986D+04    |proj g|=  8.11223D+00

At iterate  151    f=  7.44985D+04    |proj g|=  8.39150D+00

At iterate  152    f=  7.44985D+04    |proj g|=  8.40591D+00

At iterate  153    f=  7.44985D+04    |proj g|=  1.98390D+01

At iterate  154    f=  7.44985D+04    |proj g|=  3.32907D+01

At iterate  155    f=  7.44985D+04    |proj g|=  3.08918D+01

At iterate  156    f=  7.44984D+04    |proj g|=  1.91141D+01

At iterate  157    f=  7.44984D+04    |proj g|=  1.35106D+01

At iterate  158    f=  7.44984D+04    |proj g|=  1.30979D+01

At iterate  159    f=  7.44984D+04    |proj g|=  1.10559D+01

At iterate  160    f=  7.44983D+04    |proj g|=  1.39192D+01

At iterate  161    f=  7.44983D+04    |proj g|=  7.44662D+00

At iterate  162    f=  7.44983D+04    |proj g|=  8.20468D+00

At iterate  163    f=  7.44983D+04    |proj g|=  1.69168D+01

At iterate  164    f=  7.44983D+04    |proj g|=  1.10018D+01

At iterate  165    f=  7.44983D+04    |proj g|=  4.85970D+00

At iterate  166    f=  7.44983D+04    |proj g|=  7.02417D+00

At iterate  167    f=  7.44982D+04    |proj g|=  6.29653D+00

At iterate  168    f=  7.44982D+04    |proj g|=  5.95062D+00

At iterate  169    f=  7.44982D+04    |proj g|=  6.43394D+00

At iterate  170    f=  7.44982D+04    |proj g|=  7.41009D+00

At iterate  171    f=  7.44982D+04    |proj g|=  1.34219D+01

At iterate  172    f=  7.44982D+04    |proj g|=  7.19031D+00

At iterate  173    f=  7.44982D+04    |proj g|=  5.55771D+00

At iterate  174    f=  7.44982D+04    |proj g|=  4.41380D+00

At iterate  175    f=  7.44982D+04    |proj g|=  8.23282D+00

At iterate  176    f=  7.44982D+04    |proj g|=  4.12628D+00

At iterate  177    f=  7.44982D+04    |proj g|=  2.93103D+00

At iterate  178    f=  7.44982D+04    |proj g|=  6.20629D+00

At iterate  179    f=  7.44982D+04    |proj g|=  1.20985D+01

At iterate  180    f=  7.44982D+04    |proj g|=  5.38906D+00

At iterate  181    f=  7.44982D+04    |proj g|=  1.96509D+00

At iterate  182    f=  7.44982D+04    |proj g|=  2.04577D+00

At iterate  183    f=  7.44982D+04    |proj g|=  2.19270D+00

At iterate  184    f=  7.44982D+04    |proj g|=  6.69089D+00

At iterate  185    f=  7.44982D+04    |proj g|=  2.84218D+00

At iterate  186    f=  7.44982D+04    |proj g|=  4.44790D+00

At iterate  187    f=  7.44982D+04    |proj g|=  7.74972D+00

At iterate  188    f=  7.44982D+04    |proj g|=  1.58196D+01

At iterate  189    f=  7.44982D+04    |proj g|=  9.16644D+00

At iterate  190    f=  7.44982D+04    |proj g|=  2.41427D+00

At iterate  191    f=  7.44982D+04    |proj g|=  2.12504D+00

At iterate  192    f=  7.44982D+04    |proj g|=  1.97946D+00

At iterate  193    f=  7.44982D+04    |proj g|=  5.22820D+00

At iterate  194    f=  7.44981D+04    |proj g|=  2.66102D+00

At iterate  195    f=  7.44981D+04    |proj g|=  3.99607D+00

At iterate  196    f=  7.44981D+04    |proj g|=  7.67463D+00

At iterate  197    f=  7.44981D+04    |proj g|=  9.64382D+00

At iterate  198    f=  7.44981D+04    |proj g|=  1.96328D+00

At iterate  199    f=  7.44981D+04    |proj g|=  3.58232D+00

At iterate  200    f=  7.44981D+04    |proj g|=  5.01995D+00

At iterate  201    f=  7.44981D+04    |proj g|=  8.32716D+00

At iterate  202    f=  7.44981D+04    |proj g|=  7.16922D+00

At iterate  203    f=  7.44981D+04    |proj g|=  2.93780D+00

At iterate  204    f=  7.44981D+04    |proj g|=  8.60570D+00

At iterate  205    f=  7.44981D+04    |proj g|=  1.23222D+00

At iterate  206    f=  7.44981D+04    |proj g|=  1.70680D+00

At iterate  207    f=  7.44981D+04    |proj g|=  1.86740D+00

At iterate  208    f=  7.44981D+04    |proj g|=  2.09679D+00

At iterate  209    f=  7.44981D+04    |proj g|=  3.22182D+00

At iterate  210    f=  7.44981D+04    |proj g|=  1.08909D+01

At iterate  211    f=  7.44981D+04    |proj g|=  3.18730D+00

At iterate  212    f=  7.44981D+04    |proj g|=  1.26941D+00

At iterate  213    f=  7.44981D+04    |proj g|=  2.06251D+00

At iterate  214    f=  7.44981D+04    |proj g|=  1.03936D+00

At iterate  215    f=  7.44981D+04    |proj g|=  1.43711D+00

At iterate  216    f=  7.44981D+04    |proj g|=  2.08149D+00

At iterate  217    f=  7.44981D+04    |proj g|=  5.05172D+00

At iterate  218    f=  7.44981D+04    |proj g|=  3.23476D+00

At iterate  219    f=  7.44981D+04    |proj g|=  9.13053D+00

At iterate  220    f=  7.44981D+04    |proj g|=  1.73655D+00

At iterate  221    f=  7.44981D+04    |proj g|=  9.21456D-01

           * * *

Tit   = total number of iterations
Tnf   = total number of function evaluations
Tnint = total number of segments explored during Cauchy searches
Skip  = number of BFGS updates skipped
Nact  = number of active bounds at final generalized Cauchy point
Projg = norm of the final projected gradient
F     = final function value

           * * *

   N    Tit     Tnf  Tnint  Skip  Nact     Projg        F
   41    221    239    240     0     0   9.215D-01   7.450D+04
  F =   74498.111878137337     

CONVERGENCE: REL_REDUCTION_OF_F_<=_FACTR*EPSMCH             

 Cauchy                time 1.172E-03 seconds.
 Subspace minimization time 1.300E-03 seconds.
 Line search           time 2.519E+02 seconds.

 Total User time 2.542E+02 seconds.

-7.4498111878137337e+04
```
