## Supplementary material for "Modeling site-and-branch-heterogeneity with GFmix": GFF.params

```
5.0619468595067274e-01
2 3 9.5185871636143415e-01 9.6854668030500068e-01
0 1 9.8920728318489692e-01 1.0354644328808402e+00
4 5 1.2558394101123757e-01 3.8840187069016402e-01
5.3173272811571734e-02 5.8254912837178471e-02 7.9835202787757159e-02 7.3551701414756615e-02 5.7531247595649045e-02 3.2034342884318008e-02 5.9014567429637961e-02 2.5354446004401097e-02 2.6745938082239903e-02 4.0860401477083287e-02 2.6853764327529273e-02 7.8459192127363936e-02 2.1600705460568720e-02 4.9878590734837809e-02 3.8228282790699154e-02 5.1818152398585997e-02 6.2742217356013541e-02 4.7543131677887637e-02 5.4232432899645446e-02 6.2288879290624252e-02 
1.2158696903099617e+00 9.2229710538407972e-01 
1.8867259434946107e-01 2.4635724352672255e+00 
1.2188474957887148e+00 9.3145629940700880e-01 
1.2011517009619839e-01 2.1536029262406906e+00 
1.0717513865865826e+00 1.1094612217405244e+00 
6.4742775628628757e-01 6.8529675440936255e-01 
1.1604319391173807e+00 9.1825781186072186e-01 
```
