## Supplementary material for "Modeling site-and-branch-heterogeneity with GFmix": GFF.txt

```
Alignment	Mixture	+F	Tree	Method	G	F	Likelihood	Runtime	NewGFmixInfo
Simulations/089_downsampled.phy	bin/C20.aafreq.dat	FALSE	Simulations/089_downsampled_iqtree/089_downsampled_iqtree.treefile	GFF	GARP	FYMINK	-74498.1118781373	253.114349842072	           * * *;;   N    Tit     Tnf  Tnint  Skip  Nact     Projg        F;   41    221    239    240     0     0   9.215D-01   7.450D+04;  F =   74498.111878137337     ;;CONVERGENCE: REL_REDUCTION_OF_F_<=_FACTR*EPSMCH             ;; Cauchy                time 1.172E-03 seconds.; Subspace minimization time 1.300E-03 seconds.; Line search           time 2.519E+02 seconds.;; Total User time 2.542E+02 seconds.;;-7.4498111878137337e+04
```
