## Supplementary material for "Modeling site-and-branch-heterogeneity with GFmix": GFP.iterations

```
Warning message:
In readLines(rootfile) :
  incomplete final line found on 'sim_topologies/4_taxa.rootfile'
    5

At X0         0 variables are exactly at the bounds

At iterate    0    f=  7.57432D+04    |proj g|=  1.48447D+02

At iterate    1    f=  7.53166D+04    |proj g|=  9.86026D+01

At iterate    2    f=  7.47555D+04    |proj g|=  9.84054D+01

At iterate    3    f=  7.46691D+04    |proj g|=  9.82514D+01

At iterate    4    f=  7.45939D+04    |proj g|=  8.22846D+01

At iterate    5    f=  7.45491D+04    |proj g|=  6.09242D+01

At iterate    6    f=  7.45302D+04    |proj g|=  9.99406D+01

At iterate    7    f=  7.45233D+04    |proj g|=  4.35261D+01

At iterate    8    f=  7.45218D+04    |proj g|=  2.57599D+01

At iterate    9    f=  7.45203D+04    |proj g|=  3.95905D+01

At iterate   10    f=  7.45190D+04    |proj g|=  4.67385D+01

At iterate   11    f=  7.45175D+04    |proj g|=  2.11331D+01

At iterate   12    f=  7.45172D+04    |proj g|=  7.25483D+00

At iterate   13    f=  7.45171D+04    |proj g|=  6.58617D+00

At iterate   14    f=  7.45169D+04    |proj g|=  7.57511D+00

At iterate   15    f=  7.45168D+04    |proj g|=  5.53322D+00

At iterate   16    f=  7.45167D+04    |proj g|=  3.20302D+00

At iterate   17    f=  7.45166D+04    |proj g|=  3.47755D+00

At iterate   18    f=  7.45164D+04    |proj g|=  1.12267D+01

At iterate   19    f=  7.45161D+04    |proj g|=  2.01182D+01

At iterate   20    f=  7.45153D+04    |proj g|=  2.13898D+01

At iterate   21    f=  7.45151D+04    |proj g|=  4.53154D+01

At iterate   22    f=  7.45146D+04    |proj g|=  1.20109D+01

At iterate   23    f=  7.45143D+04    |proj g|=  4.40389D+00

At iterate   24    f=  7.45142D+04    |proj g|=  4.14513D+00

At iterate   25    f=  7.45142D+04    |proj g|=  2.51561D+00

At iterate   26    f=  7.45142D+04    |proj g|=  4.21018D+00

At iterate   27    f=  7.45141D+04    |proj g|=  4.51390D+00

At iterate   28    f=  7.45141D+04    |proj g|=  8.16344D+00

At iterate   29    f=  7.45141D+04    |proj g|=  2.78792D+00

At iterate   30    f=  7.45140D+04    |proj g|=  8.06108D-01

At iterate   31    f=  7.45140D+04    |proj g|=  9.61685D-01

At iterate   32    f=  7.45140D+04    |proj g|=  1.00792D+00

At iterate   33    f=  7.45140D+04    |proj g|=  1.76254D+00

At iterate   34    f=  7.45140D+04    |proj g|=  1.75648D+00

At iterate   35    f=  7.45140D+04    |proj g|=  1.07178D+01

At iterate   36    f=  7.45140D+04    |proj g|=  1.19133D+00

At iterate   37    f=  7.45140D+04    |proj g|=  7.63048D-01

At iterate   38    f=  7.45140D+04    |proj g|=  9.05060D-01

At iterate   39    f=  7.45140D+04    |proj g|=  9.41976D-01

At iterate   40    f=  7.45140D+04    |proj g|=  4.24227D-01

At iterate   41    f=  7.45140D+04    |proj g|=  5.07609D-01

At iterate   42    f=  7.45140D+04    |proj g|=  5.34558D-01

At iterate   43    f=  7.45140D+04    |proj g|=  4.83122D-01

At iterate   44    f=  7.45140D+04    |proj g|=  1.29557D+00

At iterate   45    f=  7.45140D+04    |proj g|=  4.13396D-01

At iterate   46    f=  7.45140D+04    |proj g|=  3.53790D-01

At iterate   47    f=  7.45140D+04    |proj g|=  4.25410D-01

At iterate   48    f=  7.45140D+04    |proj g|=  3.27211D+00

At iterate   49    f=  7.45139D+04    |proj g|=  4.63452D-01

At iterate   50    f=  7.45139D+04    |proj g|=  3.34659D-01

At iterate   51    f=  7.45139D+04    |proj g|=  3.45763D-01

At iterate   52    f=  7.45139D+04    |proj g|=  5.06800D-01

At iterate   53    f=  7.45139D+04    |proj g|=  5.33665D+00

At iterate   54    f=  7.45139D+04    |proj g|=  1.18588D+00

At iterate   55    f=  7.45139D+04    |proj g|=  7.89751D-01

At iterate   56    f=  7.45139D+04    |proj g|=  7.58550D-01

At iterate   57    f=  7.45139D+04    |proj g|=  5.88933D-01

At iterate   58    f=  7.45139D+04    |proj g|=  1.18407D+00

At iterate   59    f=  7.45139D+04    |proj g|=  2.15426D-01

At iterate   60    f=  7.45139D+04    |proj g|=  1.95549D-01

At iterate   61    f=  7.45139D+04    |proj g|=  1.65253D-01

At iterate   62    f=  7.45139D+04    |proj g|=  4.45796D-01

           * * *

Tit   = total number of iterations
Tnf   = total number of function evaluations
Tnint = total number of segments explored during Cauchy searches
Skip  = number of BFGS updates skipped
Nact  = number of active bounds at final generalized Cauchy point
Projg = norm of the final projected gradient
F     = final function value

           * * *

   N    Tit     Tnf  Tnint  Skip  Nact     Projg        F
   14     62     72     78     0     0   4.458D-01   7.451D+04
  F =   74513.933048820152     

CONVERGENCE: REL_REDUCTION_OF_F_<=_FACTR*EPSMCH             

 Cauchy                time 2.384E-04 seconds.
 Subspace minimization time 2.992E-04 seconds.
 Line search           time 6.004E+01 seconds.

 Total User time 6.217E+01 seconds.

-7.4513933048820152e+04
```
