## Supplementary material for "Modeling site-and-branch-heterogeneity with GFmix": GFP.params

```
5.0370000000000004e-01
2 3 1.1057480000000000e+00 9.3419099999999999e-01
0 1 1.1519320000000000e+00 1.0119380000000000e+00
4 5 2.3101800000000000e-01 2.3101800000000000e-01
5.6000000000000001e-02 5.1499999999999997e-02 8.1299999999999997e-02 7.2200000000000000e-02 5.5700000000000000e-02 3.3099999999999997e-02 5.8999999999999997e-02 2.6400000000000000e-02 3.0800000000000001e-02 3.7699999999999997e-02 3.0300000000000001e-02 8.0900000000000000e-02 2.6300000000000000e-02 5.7900000000000000e-02 3.7100000000000001e-02 5.8700000000000002e-02 5.6099999999999997e-02 3.5000000000000003e-02 5.4500000000000000e-02 5.9600000000000000e-02 
1.1849764690056148e+00 9.2141482864983204e-01 
1.7518914337279462e-01 2.4930286774740074e+00 
1.1997094218091395e+00 9.3323566883849440e-01 
1.0526130746231907e-01 2.1781843551471782e+00 
1.3534229889538896e+00 8.2667422349648634e-01 
6.6689421814974315e-01 4.5389815444264026e-01 
1.1509285365517128e+00 9.2585617740789217e-01 
```
