## Supplementary material for "Modeling site-and-branch-heterogeneity with GFmix": GFP.txt

```
Alignment	Mixture	+F	Tree	Method	G	F	Likelihood	Runtime	NewGFmixInfo
Simulations/089_downsampled.phy	bin/C20.aafreq.dat	FALSE	Simulations/089_downsampled_iqtree/089_downsampled_iqtree.treefile	GFP	GARP	FYMINK	-74513.9330488202	61.0155992507935	           * * *;;   N    Tit     Tnf  Tnint  Skip  Nact     Projg        F;   14     62     72     78     0     0   4.458D-01   7.451D+04;  F =   74513.933048820152     ;;CONVERGENCE: REL_REDUCTION_OF_F_<=_FACTR*EPSMCH             ;; Cauchy                time 2.384E-04 seconds.; Subspace minimization time 2.992E-04 seconds.; Line search           time 6.004E+01 seconds.;; Total User time 6.217E+01 seconds.;;-7.4513933048820152e+04
```
