## Supplementary material for "Modeling site-and-branch-heterogeneity with GFmix": OGF.txt

```
Alignment	Mixture	+F	Tree	Method	G	F	Likelihood	Runtime	NewGFmixInfo
Simulations/089_downsampled.phy	bin/C20.aafreq.dat	FALSE	Simulations/089_downsampled_iqtree/089_downsampled_iqtree.treefile	OGF	GARP	FYMINK	-75021.8346662748	0.62579607963562	NA
```
