## Supplementary material for "Modeling site-and-branch-heterogeneity with GFmix": 089_iqtree.ckp

```
--- # IQ-TREE Checkpoint ver >= 1.6
CandidateSet:
 0: -198779.199204 (0:0.5095891586,1:0.4880978189,((2:0.4958175159,3:0.5022467397):2.39552696e-06,(((4:0.4298287564,5:0.4362887587):0.0001682649399,(6:0.4418267844,7:0.4292035624):0.006069117608):0.4832893503,(((8:0.4984841982,9:0.4906797656):2.065915144e-06,(10:0.4917838397,11:0.5111200420):0.005721788229):0.5558063296,((12:0.4362970673,13:0.4329103148):0.001963048488,(14:0.4625184716,15:0.4477256649):0.002969312772):0.4639421383):0.4408406694):0.5766458836):2.538667365e-06);
PhyloTree:
 newick: (0:0.5095891586,1:0.4880978189,((2:0.4958175159,3:0.5022467397):2.39552696e-06,(((4:0.4298287564,5:0.4362887587):0.0001682649399,(6:0.4418267844,7:0.4292035624):0.006069117608):0.4832893503,(((8:0.4984841982,9:0.4906797656):2.065915144e-06,(10:0.4917838397,11:0.5111200420):0.005721788229):0.5558063296,((12:0.4362970673,13:0.4329103148):0.001963048488,(14:0.4625184716,15:0.4477256649):0.002969312772):0.4639421383):0.4408406694):0.5766458836):2.538667365e-06);
RateGamma:
 gamma_shape: 0.5282015142
StopRule:
 curIteration: 0
 start_real_time: 39403116.38
 time_vec: 
boot_consense_logl: 0
contree_rfdist: -1
finished: true
finishedModelInit: true
initTree: ((((0:0.3129443045,1:0.3076644370):0.1403709073,(2:0.3057395297,3:0.3172002247):0.138529731):0.2733970449,((4:0.3067887481,5:0.2998268938):0.1276119403,(6:0.3095952547,7:0.3020810211):0.1321342926):0.2715755279):0.2182847896,(((8:0.3175561798,9:0.3141826586):0.1397126298,(10:0.3140056022,11:0.3188035990):0.1420861568):0.2715755279,((12:0.3111794298,13:0.3087168759):0.1294163378,(14:0.3179123349,15:0.3081904364):0.1310972688):0.2684420143):0.2182847896):0;
iqtree:
 command:  -s Simulations/089.phy -m LG+C20+G -te sim_topologies/16_taxa.tree -nt 30 --prefix Simulations/089_iqtree/089_iqtree
 seed: 539520
 start_time: 1750785103
 version: 3.0.0
```
