## Supplementary material for "Modeling site-and-branch-heterogeneity with GFmix": 089_iqtree.treefile

```
(A1:0.5095891586,A2:0.4880978189,((A3:0.4958175159,A4:0.5022467397):0.0000023955,(((B1:0.4298287564,B2:0.4362887587):0.0001682649,(B3:0.4418267844,B4:0.4292035624):0.0060691176):0.4832893503,(((C1:0.4984841982,C2:0.4906797656):0.0000020659,(C3:0.4917838397,C4:0.5111200420):0.0057217882):0.5558063296,((D1:0.4362970673,D2:0.4329103148):0.0019630485,(D3:0.4625184716,D4:0.4477256649):0.0029693128):0.4639421383):0.4408406694):0.5766458836):0.0000025387);
```
