## Supplementary material for "Modeling site-and-branch-heterogeneity with GFmix": GFF.iterations

```
Warning message:
In readLines(rootfile) :
  incomplete final line found on 'sim_topologies/16_taxa.rootfile'
   5

At X0         0 variables are exactly at the bounds

At iterate    0    f=  1.98779D+05    |proj g|=  1.08147D+03

At iterate    1    f=  1.98757D+05    |proj g|=  1.11605D+02

At iterate    2    f=  1.98688D+05    |proj g|=  1.11065D+02

At iterate    3    f=  1.98617D+05    |proj g|=  1.25333D+03

At iterate    4    f=  1.98567D+05    |proj g|=  1.10938D+03

At iterate    5    f=  1.98147D+05    |proj g|=  2.69941D+03

At iterate    6    f=  1.97398D+05    |proj g|=  7.09437D+02

At iterate    7    f=  1.96618D+05    |proj g|=  4.05283D+03

At iterate    8    f=  1.95769D+05    |proj g|=  1.76469D+03

At iterate    9    f=  1.95243D+05    |proj g|=  5.33796D+03

At iterate   10    f=  1.94906D+05    |proj g|=  1.11735D+03

At iterate   11    f=  1.94745D+05    |proj g|=  4.25905D+03

At iterate   12    f=  1.94693D+05    |proj g|=  2.99623D+03

At iterate   13    f=  1.94635D+05    |proj g|=  1.95335D+02

At iterate   14    f=  1.94619D+05    |proj g|=  4.31199D+02

At iterate   15    f=  1.94611D+05    |proj g|=  2.26514D+02

At iterate   16    f=  1.94602D+05    |proj g|=  4.18244D+02

At iterate   17    f=  1.94590D+05    |proj g|=  2.72446D+02

At iterate   18    f=  1.94575D+05    |proj g|=  3.43828D+02

At iterate   19    f=  1.94553D+05    |proj g|=  5.29853D+02

At iterate   20    f=  1.94535D+05    |proj g|=  5.37414D+02

At iterate   21    f=  1.94523D+05    |proj g|=  3.13847D+02

At iterate   22    f=  1.94517D+05    |proj g|=  2.54593D+02

At iterate   23    f=  1.94508D+05    |proj g|=  1.95205D+02

At iterate   24    f=  1.94502D+05    |proj g|=  3.23019D+02

At iterate   25    f=  1.94492D+05    |proj g|=  1.68201D+02

At iterate   26    f=  1.94482D+05    |proj g|=  2.56249D+02

At iterate   27    f=  1.94471D+05    |proj g|=  3.58793D+02

At iterate   28    f=  1.94464D+05    |proj g|=  4.20771D+02

At iterate   29    f=  1.94457D+05    |proj g|=  1.56207D+02

At iterate   30    f=  1.94454D+05    |proj g|=  9.07193D+01

At iterate   31    f=  1.94453D+05    |proj g|=  1.27404D+02

At iterate   32    f=  1.94451D+05    |proj g|=  1.45448D+02

At iterate   33    f=  1.94449D+05    |proj g|=  1.41889D+02

At iterate   34    f=  1.94444D+05    |proj g|=  1.11071D+02

At iterate   35    f=  1.94443D+05    |proj g|=  1.95913D+02

At iterate   36    f=  1.94443D+05    |proj g|=  9.62712D+01

At iterate   37    f=  1.94442D+05    |proj g|=  2.64472D+01

At iterate   38    f=  1.94442D+05    |proj g|=  5.43055D+01

At iterate   39    f=  1.94441D+05    |proj g|=  1.15707D+02

At iterate   40    f=  1.94440D+05    |proj g|=  1.74906D+02

At iterate   41    f=  1.94438D+05    |proj g|=  1.98488D+02

At iterate   42    f=  1.94436D+05    |proj g|=  2.03576D+02

At iterate   43    f=  1.94434D+05    |proj g|=  1.22015D+02

At iterate   44    f=  1.94433D+05    |proj g|=  1.64013D+02

At iterate   45    f=  1.94432D+05    |proj g|=  5.97201D+01

At iterate   46    f=  1.94432D+05    |proj g|=  3.37312D+01

At iterate   47    f=  1.94431D+05    |proj g|=  2.74797D+01

At iterate   48    f=  1.94429D+05    |proj g|=  1.08454D+02

At iterate   49    f=  1.94427D+05    |proj g|=  6.70549D+01

At iterate   50    f=  1.94426D+05    |proj g|=  7.93276D+01

At iterate   51    f=  1.94425D+05    |proj g|=  5.51909D+01

At iterate   52    f=  1.94425D+05    |proj g|=  5.82305D+01

At iterate   53    f=  1.94424D+05    |proj g|=  8.27481D+01

At iterate   54    f=  1.94423D+05    |proj g|=  1.54093D+02

At iterate   55    f=  1.94422D+05    |proj g|=  7.91584D+01

At iterate   56    f=  1.94421D+05    |proj g|=  1.25502D+02

At iterate   57    f=  1.94421D+05    |proj g|=  3.39164D+01

At iterate   58    f=  1.94421D+05    |proj g|=  3.15005D+01

At iterate   59    f=  1.94421D+05    |proj g|=  2.76295D+01

At iterate   60    f=  1.94420D+05    |proj g|=  9.62431D+01

At iterate   61    f=  1.94420D+05    |proj g|=  1.76636D+01

At iterate   62    f=  1.94419D+05    |proj g|=  3.29799D+01

At iterate   63    f=  1.94418D+05    |proj g|=  5.31100D+01

At iterate   64    f=  1.94418D+05    |proj g|=  5.07436D+01

At iterate   65    f=  1.94418D+05    |proj g|=  5.23526D+01

At iterate   66    f=  1.94418D+05    |proj g|=  1.99355D+01

At iterate   67    f=  1.94418D+05    |proj g|=  1.20473D+01

At iterate   68    f=  1.94418D+05    |proj g|=  3.61548D+01

At iterate   69    f=  1.94417D+05    |proj g|=  4.21860D+01

At iterate   70    f=  1.94417D+05    |proj g|=  1.01223D+02

At iterate   71    f=  1.94417D+05    |proj g|=  4.47713D+01

At iterate   72    f=  1.94417D+05    |proj g|=  8.26666D+00

At iterate   73    f=  1.94417D+05    |proj g|=  1.23268D+01

At iterate   74    f=  1.94417D+05    |proj g|=  3.18822D+01

At iterate   75    f=  1.94417D+05    |proj g|=  2.93109D+01

At iterate   76    f=  1.94417D+05    |proj g|=  3.89218D+01

At iterate   77    f=  1.94417D+05    |proj g|=  4.04185D+01

At iterate   78    f=  1.94417D+05    |proj g|=  5.62644D+01

At iterate   79    f=  1.94417D+05    |proj g|=  1.84471D+01

At iterate   80    f=  1.94416D+05    |proj g|=  1.91224D+01

At iterate   81    f=  1.94416D+05    |proj g|=  1.85935D+01

At iterate   82    f=  1.94416D+05    |proj g|=  1.90213D+01

At iterate   83    f=  1.94416D+05    |proj g|=  3.60462D+01

At iterate   84    f=  1.94416D+05    |proj g|=  6.67038D+01

At iterate   85    f=  1.94416D+05    |proj g|=  7.72912D+01

At iterate   86    f=  1.94416D+05    |proj g|=  4.50190D+01

At iterate   87    f=  1.94416D+05    |proj g|=  1.75126D+01

At iterate   88    f=  1.94416D+05    |proj g|=  7.22826D+00

At iterate   89    f=  1.94416D+05    |proj g|=  2.45409D+01

At iterate   90    f=  1.94416D+05    |proj g|=  3.07760D+01

At iterate   91    f=  1.94416D+05    |proj g|=  5.37165D+01

At iterate   92    f=  1.94416D+05    |proj g|=  3.83491D+01

At iterate   93    f=  1.94416D+05    |proj g|=  8.12103D+00

At iterate   94    f=  1.94416D+05    |proj g|=  8.09358D+00

At iterate   95    f=  1.94416D+05    |proj g|=  7.98597D+00

At iterate   96    f=  1.94416D+05    |proj g|=  2.84609D+01

At iterate   97    f=  1.94415D+05    |proj g|=  1.11946D+01

At iterate   98    f=  1.94415D+05    |proj g|=  7.80667D+00

At iterate   99    f=  1.94415D+05    |proj g|=  7.55794D+00

At iterate  100    f=  1.94415D+05    |proj g|=  2.42617D+01

At iterate  101    f=  1.94415D+05    |proj g|=  1.67759D+01

At iterate  102    f=  1.94415D+05    |proj g|=  1.56560D+01

At iterate  103    f=  1.94415D+05    |proj g|=  2.23297D+01

At iterate  104    f=  1.94415D+05    |proj g|=  2.44493D+01

At iterate  105    f=  1.94415D+05    |proj g|=  2.27646D+01

At iterate  106    f=  1.94415D+05    |proj g|=  2.03159D+01

At iterate  107    f=  1.94415D+05    |proj g|=  1.58569D+01

At iterate  108    f=  1.94415D+05    |proj g|=  4.69039D+00

At iterate  109    f=  1.94415D+05    |proj g|=  1.27328D+01

At iterate  110    f=  1.94415D+05    |proj g|=  1.46330D+01

At iterate  111    f=  1.94415D+05    |proj g|=  3.37871D+01

At iterate  112    f=  1.94415D+05    |proj g|=  2.86765D+01

At iterate  113    f=  1.94415D+05    |proj g|=  1.97354D+01

At iterate  114    f=  1.94415D+05    |proj g|=  1.11481D+01

At iterate  115    f=  1.94415D+05    |proj g|=  1.03924D+01

At iterate  116    f=  1.94415D+05    |proj g|=  9.48797D+00

At iterate  117    f=  1.94415D+05    |proj g|=  6.09439D+00

At iterate  118    f=  1.94415D+05    |proj g|=  1.02391D+01

At iterate  119    f=  1.94415D+05    |proj g|=  2.20818D+01

At iterate  120    f=  1.94415D+05    |proj g|=  2.70559D+01

At iterate  121    f=  1.94415D+05    |proj g|=  4.78031D+01

At iterate  122    f=  1.94415D+05    |proj g|=  3.25971D+01

At iterate  123    f=  1.94415D+05    |proj g|=  2.80955D+01

At iterate  124    f=  1.94415D+05    |proj g|=  1.67773D+01

At iterate  125    f=  1.94415D+05    |proj g|=  2.56753D+01

At iterate  126    f=  1.94414D+05    |proj g|=  1.03277D+01

At iterate  127    f=  1.94414D+05    |proj g|=  8.12979D+00

At iterate  128    f=  1.94414D+05    |proj g|=  1.38002D+01

At iterate  129    f=  1.94414D+05    |proj g|=  1.68788D+01

At iterate  130    f=  1.94414D+05    |proj g|=  3.50848D+01

At iterate  131    f=  1.94414D+05    |proj g|=  3.61733D+01

At iterate  132    f=  1.94414D+05    |proj g|=  2.32926D+01

At iterate  133    f=  1.94414D+05    |proj g|=  9.23012D+00

At iterate  134    f=  1.94414D+05    |proj g|=  1.12741D+01

At iterate  135    f=  1.94414D+05    |proj g|=  1.71450D+01

At iterate  136    f=  1.94414D+05    |proj g|=  1.81018D+01

At iterate  137    f=  1.94414D+05    |proj g|=  1.34646D+01

At iterate  138    f=  1.94414D+05    |proj g|=  1.21743D+01

At iterate  139    f=  1.94414D+05    |proj g|=  9.49033D+00

At iterate  140    f=  1.94414D+05    |proj g|=  1.20497D+01

At iterate  141    f=  1.94414D+05    |proj g|=  1.15850D+01

At iterate  142    f=  1.94414D+05    |proj g|=  2.06660D+01

At iterate  143    f=  1.94414D+05    |proj g|=  1.42754D+01

At iterate  144    f=  1.94414D+05    |proj g|=  1.00329D+01

At iterate  145    f=  1.94414D+05    |proj g|=  6.59220D+00

At iterate  146    f=  1.94414D+05    |proj g|=  6.25145D+00

At iterate  147    f=  1.94414D+05    |proj g|=  1.02478D+01

At iterate  148    f=  1.94414D+05    |proj g|=  1.24335D+01

At iterate  149    f=  1.94414D+05    |proj g|=  3.84555D+01

At iterate  150    f=  1.94414D+05    |proj g|=  1.23475D+01

At iterate  151    f=  1.94414D+05    |proj g|=  7.28760D+00

At iterate  152    f=  1.94414D+05    |proj g|=  6.60300D+00

At iterate  153    f=  1.94414D+05    |proj g|=  8.40573D+00

At iterate  154    f=  1.94414D+05    |proj g|=  6.72185D+00

At iterate  155    f=  1.94414D+05    |proj g|=  6.16402D+00

At iterate  156    f=  1.94414D+05    |proj g|=  1.23333D+01

At iterate  157    f=  1.94414D+05    |proj g|=  2.04264D+01

At iterate  158    f=  1.94414D+05    |proj g|=  2.03600D+01

At iterate  159    f=  1.94414D+05    |proj g|=  8.26509D+00

At iterate  160    f=  1.94414D+05    |proj g|=  4.11099D+00

At iterate  161    f=  1.94414D+05    |proj g|=  3.78512D+00

At iterate  162    f=  1.94414D+05    |proj g|=  3.66709D+00

At iterate  163    f=  1.94414D+05    |proj g|=  4.05282D+01

At iterate  164    f=  1.94414D+05    |proj g|=  1.27137D+01

At iterate  165    f=  1.94414D+05    |proj g|=  1.04467D+01

At iterate  166    f=  1.94414D+05    |proj g|=  9.49972D+00

At iterate  167    f=  1.94414D+05    |proj g|=  2.37839D+01

At iterate  168    f=  1.94414D+05    |proj g|=  9.03349D+00

At iterate  169    f=  1.94414D+05    |proj g|=  5.21919D+00

At iterate  170    f=  1.94414D+05    |proj g|=  5.21967D+00

At iterate  171    f=  1.94414D+05    |proj g|=  4.77597D+00

At iterate  172    f=  1.94414D+05    |proj g|=  4.49313D+00

At iterate  173    f=  1.94414D+05    |proj g|=  7.70929D+00

At iterate  174    f=  1.94414D+05    |proj g|=  5.35704D+00

At iterate  175    f=  1.94414D+05    |proj g|=  5.49060D+00

At iterate  176    f=  1.94414D+05    |proj g|=  5.19083D+00

At iterate  177    f=  1.94414D+05    |proj g|=  4.12756D+00

At iterate  178    f=  1.94414D+05    |proj g|=  2.13463D+00

At iterate  179    f=  1.94414D+05    |proj g|=  1.31761D+00

At iterate  180    f=  1.94414D+05    |proj g|=  1.15073D+01

At iterate  181    f=  1.94414D+05    |proj g|=  2.61461D+00

At iterate  182    f=  1.94414D+05    |proj g|=  6.69733D+00

At iterate  183    f=  1.94414D+05    |proj g|=  5.11826D+00

At iterate  184    f=  1.94414D+05    |proj g|=  6.50600D+00

At iterate  185    f=  1.94414D+05    |proj g|=  4.15983D+00

At iterate  186    f=  1.94414D+05    |proj g|=  3.09875D+00

At iterate  187    f=  1.94414D+05    |proj g|=  2.45242D+00

At iterate  188    f=  1.94414D+05    |proj g|=  5.25869D+00

At iterate  189    f=  1.94414D+05    |proj g|=  1.96887D+00

At iterate  190    f=  1.94414D+05    |proj g|=  2.09086D+00

At iterate  191    f=  1.94414D+05    |proj g|=  6.68157D+00

At iterate  192    f=  1.94414D+05    |proj g|=  6.73713D+00

At iterate  193    f=  1.94414D+05    |proj g|=  5.59356D+00

At iterate  194    f=  1.94414D+05    |proj g|=  3.95601D+00

At iterate  195    f=  1.94414D+05    |proj g|=  4.33841D+00

At iterate  196    f=  1.94414D+05    |proj g|=  3.74954D+00

At iterate  197    f=  1.94414D+05    |proj g|=  4.00781D+00

At iterate  198    f=  1.94414D+05    |proj g|=  6.06688D+00

At iterate  199    f=  1.94414D+05    |proj g|=  2.23758D+00

At iterate  200    f=  1.94414D+05    |proj g|=  1.46480D+00

At iterate  201    f=  1.94414D+05    |proj g|=  3.91623D+00

At iterate  202    f=  1.94414D+05    |proj g|=  1.11913D+00

At iterate  203    f=  1.94414D+05    |proj g|=  1.02347D+00

At iterate  204    f=  1.94414D+05    |proj g|=  2.74292D+00

At iterate  205    f=  1.94414D+05    |proj g|=  3.96195D+00

At iterate  206    f=  1.94414D+05    |proj g|=  8.42242D+00

At iterate  207    f=  1.94414D+05    |proj g|=  6.53237D+00

At iterate  208    f=  1.94414D+05    |proj g|=  2.36859D+00

At iterate  209    f=  1.94414D+05    |proj g|=  1.38153D+00

At iterate  210    f=  1.94414D+05    |proj g|=  1.14549D+00

           * * *

Tit   = total number of iterations
Tnf   = total number of function evaluations
Tnint = total number of segments explored during Cauchy searches
Skip  = number of BFGS updates skipped
Nact  = number of active bounds at final generalized Cauchy point
Projg = norm of the final projected gradient
F     = final function value

           * * *

   N    Tit     Tnf  Tnint  Skip  Nact     Projg        F
  113    210    226    279     0     6   1.145D+00   1.944D+05
  F =   194413.65114047547     

CONVERGENCE: REL_REDUCTION_OF_F_<=_FACTR*EPSMCH             

 Cauchy                time 5.493E-04 seconds.
 Subspace minimization time 1.312E-03 seconds.
 Line search           time 3.993E+03 seconds.

 Total User time 4.012E+03 seconds.

-1.9441365114047547e+05
```
