## Supplementary material for "Modeling site-and-branch-heterogeneity with GFmix": GFF.params

```
5.0666171149469874e-01
8 9 4.8475378012338172e-01 4.8506724802247808e-01
10 11 4.8827238400104606e-01 5.0343392599919479e-01
12 13 4.9960811197442018e-01 4.9495766798511653e-01
14 15 5.2596554102104565e-01 5.0899978708531979e-01
4 5 4.9541114076544784e-01 4.9819388368887235e-01
6 7 5.0644009016979885e-01 4.9269306143690106e-01
16 17 9.9999999999999994e-12 4.9977025104926106e-03
18 19 9.9999999999999994e-12 9.9999999999999994e-12
2 3 4.9443796732792716e-01 4.9054301806708228e-01
20 21 9.9999999999999994e-12 1.6086630092319340e-03
22 23 5.0756548392750478e-01 4.7302772117878189e-01
0 1 4.9885669924442294e-01 4.8739723756025011e-01
24 27 9.9999999999999994e-12 9.9999999999999994e-12
25 28 4.9932749074123639e-01 5.1728391614131064e-01
26 29 2.1310652357153909e-01 2.8146406117167949e-01
5.5480186217181156e-02 5.4730229065191073e-02 7.8998920496042485e-02 7.3695778724870334e-02 5.9276704786928182e-02 3.7485194497340717e-02 5.7024942860412479e-02 2.5247837867139477e-02 2.9321990298418601e-02 3.8351272343792653e-02 3.2635894956374104e-02 8.0173535957594758e-02 2.7905076301298723e-02 5.2978048960955947e-02 3.7386476496925253e-02 5.3915638457442974e-02 5.8428941127088040e-02 4.0311017530815584e-02 4.7639266016515129e-02 5.9084775317384111e-02 
1.1717764919017830e+00 9.0597545560626014e-01 
1.1090641796755376e+00 9.1685234817143513e-01 
1.1196895594788778e+00 9.9046963894644324e-01 
1.0929897641723638e+00 8.9884563827265751e-01 
1.7285486444777193e-01 2.4122941343462418e+00 
1.6578788129637978e-01 2.0251343114514286e+00 
1.4782405537735044e-01 2.0872450136873315e+00 
1.5474529601177162e-01 2.1348573631116308e+00 
1.3092462857576501e+00 9.5998881679093706e-01 
1.2539498671342351e+00 9.6347175107820027e-01 
1.1077760792836784e+00 8.9925488575343515e-01 
1.2297082724109683e+00 9.0979732847603589e-01 
1.3779704228719294e-01 2.2128628897554972e+00 
1.6518949544446712e-01 2.2060120551219544e+00 
1.7860645902102454e-01 2.4005632695351475e+00 
1.6997527941507951e-01 2.2549247113548803e+00 
1.0000002192881385e+00 9.9999952019242966e-01 
9.5521388718786937e-01 1.0524526805720964e+00 
9.9668966734747699e-01 1.0050209228446354e+00 
9.9441520680572482e-01 1.0084755353165957e+00 
1.0005984874067211e+00 1.0009384778706010e+00 
9.8502443448428034e-01 1.0213742459491399e+00 
1.0512302394992277e+00 9.2478704054489935e-01 
1.1395771678270605e-01 2.1795247409436707e+00 
1.0000002926435296e+00 9.9999982624204387e-01 
1.3754655387970111e-01 2.3275437279019071e+00 
1.1259518116767970e+00 7.5304724939878231e-01 
9.9912749294128778e-01 1.0003664871744402e+00 
1.1945057836533803e+00 8.9857076838139704e-01 
1.0307630194743052e+00 8.2923867666306139e-01 
1.1406215307282876e+00 9.0306996088648561e-01 
```
