## Supplementary material for "Modeling site-and-branch-heterogeneity with GFmix": GFF.txt

```
Alignment	Mixture	+F	Tree	Method	G	F	Likelihood	Runtime	NewGFmixInfo
Simulations/089.phy	bin/C20.aafreq.dat	FALSE	Simulations/089_iqtree/089_iqtree.treefile	GFF	GARP	FYMINK	-194413.651140475	4011.61563158035	           * * *;;   N    Tit     Tnf  Tnint  Skip  Nact     Projg        F;  113    210    226    279     0     6   1.145D+00   1.944D+05;  F =   194413.65114047547     ;;CONVERGENCE: REL_REDUCTION_OF_F_<=_FACTR*EPSMCH             ;; Cauchy                time 5.493E-04 seconds.; Subspace minimization time 1.312E-03 seconds.; Line search           time 3.993E+03 seconds.;; Total User time 4.012E+03 seconds.;;-1.9441365114047547e+05
```
