## Supplementary material for "Modeling site-and-branch-heterogeneity with GFmix": GFP.iterations

```
Warning message:
In readLines(rootfile) :
  incomplete final line found on 'sim_topologies/16_taxa.rootfile'
   5

At X0         0 variables are exactly at the bounds

At iterate    0    f=  1.98779D+05    |proj g|=  1.04416D+02

At iterate    1    f=  1.97863D+05    |proj g|=  9.87812D+01

At iterate    2    f=  1.95571D+05    |proj g|=  1.84527D+02

At iterate    3    f=  1.94738D+05    |proj g|=  1.09201D+02

At iterate    4    f=  1.94614D+05    |proj g|=  8.88725D+01

At iterate    5    f=  1.94575D+05    |proj g|=  9.98876D+01

At iterate    6    f=  1.94545D+05    |proj g|=  9.99736D+01

At iterate    7    f=  1.94529D+05    |proj g|=  3.68982D+01

At iterate    8    f=  1.94515D+05    |proj g|=  1.77174D+01

At iterate    9    f=  1.94504D+05    |proj g|=  5.11333D+01

At iterate   10    f=  1.94500D+05    |proj g|=  5.61365D+01

At iterate   11    f=  1.94498D+05    |proj g|=  1.29113D+01

At iterate   12    f=  1.94498D+05    |proj g|=  7.57203D+00

At iterate   13    f=  1.94497D+05    |proj g|=  1.34269D+01

At iterate   14    f=  1.94496D+05    |proj g|=  2.12025D+01

At iterate   15    f=  1.94495D+05    |proj g|=  1.24002D+01

At iterate   16    f=  1.94495D+05    |proj g|=  1.17922D+01

At iterate   17    f=  1.94494D+05    |proj g|=  5.98141D+00

At iterate   18    f=  1.94494D+05    |proj g|=  7.11073D+00

At iterate   19    f=  1.94493D+05    |proj g|=  2.61684D+01

At iterate   20    f=  1.94493D+05    |proj g|=  1.27721D+01

At iterate   21    f=  1.94492D+05    |proj g|=  1.09037D+01

At iterate   22    f=  1.94492D+05    |proj g|=  2.91582D+01

At iterate   23    f=  1.94492D+05    |proj g|=  8.36517D+00

At iterate   24    f=  1.94491D+05    |proj g|=  2.47454D+00

At iterate   25    f=  1.94491D+05    |proj g|=  4.31473D+00

At iterate   26    f=  1.94491D+05    |proj g|=  6.35112D+00

At iterate   27    f=  1.94491D+05    |proj g|=  5.78654D+00

At iterate   28    f=  1.94491D+05    |proj g|=  1.74635D+00

At iterate   29    f=  1.94491D+05    |proj g|=  1.53420D+00

At iterate   30    f=  1.94491D+05    |proj g|=  3.05074D+00

At iterate   31    f=  1.94491D+05    |proj g|=  3.66883D+00

At iterate   32    f=  1.94491D+05    |proj g|=  2.43794D+00

At iterate   33    f=  1.94491D+05    |proj g|=  1.03569D+00

At iterate   34    f=  1.94491D+05    |proj g|=  2.44438D+00

At iterate   35    f=  1.94491D+05    |proj g|=  2.48049D+00

At iterate   36    f=  1.94491D+05    |proj g|=  1.08953D+00

At iterate   37    f=  1.94491D+05    |proj g|=  1.39290D+00

At iterate   38    f=  1.94491D+05    |proj g|=  2.44799D+00

At iterate   39    f=  1.94491D+05    |proj g|=  3.79294D+00

At iterate   40    f=  1.94491D+05    |proj g|=  4.06810D+00

At iterate   41    f=  1.94491D+05    |proj g|=  1.26853D+00

At iterate   42    f=  1.94491D+05    |proj g|=  1.00441D+00

At iterate   43    f=  1.94491D+05    |proj g|=  1.58864D+00

At iterate   44    f=  1.94491D+05    |proj g|=  4.74409D+00

At iterate   45    f=  1.94491D+05    |proj g|=  9.09438D-01

At iterate   46    f=  1.94491D+05    |proj g|=  8.94024D-01

At iterate   47    f=  1.94491D+05    |proj g|=  1.10136D+00

At iterate   48    f=  1.94491D+05    |proj g|=  2.07172D+00

At iterate   49    f=  1.94491D+05    |proj g|=  4.04033D+00

At iterate   50    f=  1.94491D+05    |proj g|=  2.24128D+00

At iterate   51    f=  1.94491D+05    |proj g|=  1.37472D+00

At iterate   52    f=  1.94491D+05    |proj g|=  3.35850D+00

At iterate   53    f=  1.94491D+05    |proj g|=  1.07022D+00

At iterate   54    f=  1.94491D+05    |proj g|=  1.07401D+00

At iterate   55    f=  1.94491D+05    |proj g|=  1.16391D+00

At iterate   56    f=  1.94491D+05    |proj g|=  3.25207D+00

At iterate   57    f=  1.94491D+05    |proj g|=  2.16891D+00

At iterate   58    f=  1.94491D+05    |proj g|=  1.48815D+00

At iterate   59    f=  1.94491D+05    |proj g|=  2.39378D+00

At iterate   60    f=  1.94491D+05    |proj g|=  3.70704D+00

At iterate   61    f=  1.94490D+05    |proj g|=  2.69684D+00

At iterate   62    f=  1.94490D+05    |proj g|=  2.34424D+00

At iterate   63    f=  1.94490D+05    |proj g|=  3.89353D+00

At iterate   64    f=  1.94490D+05    |proj g|=  3.54434D+00

At iterate   65    f=  1.94490D+05    |proj g|=  6.31772D+00

At iterate   66    f=  1.94490D+05    |proj g|=  6.55112D+00

At iterate   67    f=  1.94490D+05    |proj g|=  4.27180D+00

At iterate   68    f=  1.94490D+05    |proj g|=  7.07679D+00

At iterate   69    f=  1.94490D+05    |proj g|=  9.50842D+00

At iterate   70    f=  1.94490D+05    |proj g|=  2.58004D+00

At iterate   71    f=  1.94489D+05    |proj g|=  2.43615D+00

At iterate   72    f=  1.94489D+05    |proj g|=  2.50197D+00

At iterate   73    f=  1.94489D+05    |proj g|=  1.99880D+00

At iterate   74    f=  1.94489D+05    |proj g|=  4.89187D+00

At iterate   75    f=  1.94489D+05    |proj g|=  6.57243D+00

At iterate   76    f=  1.94489D+05    |proj g|=  2.11895D+00

At iterate   77    f=  1.94489D+05    |proj g|=  1.93566D+00

At iterate   78    f=  1.94489D+05    |proj g|=  4.01401D+00

At iterate   79    f=  1.94489D+05    |proj g|=  5.69021D+00

At iterate   80    f=  1.94489D+05    |proj g|=  1.04542D+00

At iterate   81    f=  1.94489D+05    |proj g|=  9.27705D-01

At iterate   82    f=  1.94489D+05    |proj g|=  8.24073D-01

At iterate   83    f=  1.94489D+05    |proj g|=  9.07117D-01

At iterate   84    f=  1.94489D+05    |proj g|=  1.99007D+00

At iterate   85    f=  1.94489D+05    |proj g|=  5.01509D-01

At iterate   86    f=  1.94489D+05    |proj g|=  4.48412D-01

At iterate   87    f=  1.94489D+05    |proj g|=  5.77550D-01

At iterate   88    f=  1.94489D+05    |proj g|=  5.16879D-01

At iterate   89    f=  1.94489D+05    |proj g|=  8.48522D-01

At iterate   90    f=  1.94489D+05    |proj g|=  1.00471D+00

At iterate   91    f=  1.94489D+05    |proj g|=  1.17019D+00

At iterate   92    f=  1.94489D+05    |proj g|=  4.47774D-01

At iterate   93    f=  1.94489D+05    |proj g|=  4.16619D-01

At iterate   94    f=  1.94489D+05    |proj g|=  7.98967D-01

At iterate   95    f=  1.94489D+05    |proj g|=  1.91970D+00

At iterate   96    f=  1.94489D+05    |proj g|=  6.39280D-01

At iterate   97    f=  1.94489D+05    |proj g|=  2.33710D-01

At iterate   98    f=  1.94489D+05    |proj g|=  1.97922D-01

           * * *

Tit   = total number of iterations
Tnf   = total number of function evaluations
Tnint = total number of segments explored during Cauchy searches
Skip  = number of BFGS updates skipped
Nact  = number of active bounds at final generalized Cauchy point
Projg = norm of the final projected gradient
F     = final function value

           * * *

   N    Tit     Tnf  Tnint  Skip  Nact     Projg        F
   62     98    102    160     0     2   1.979D-01   1.945D+05
  F =   194489.09345909231     

CONVERGENCE: REL_REDUCTION_OF_F_<=_FACTR*EPSMCH             

 Cauchy                time 7.429E-04 seconds.
 Subspace minimization time 8.526E-04 seconds.
 Line search           time 1.313E+03 seconds.

 Total User time 1.327E+03 seconds.

-1.9448909345909231e+05
```
