## Supplementary material for "Modeling site-and-branch-heterogeneity with GFmix": GFP.params

```
5.2820000000000000e-01
8 9 4.9848399999999998e-01 4.9068000000000001e-01
10 11 4.9178400000000000e-01 5.1112000000000002e-01
12 13 4.3629699999999999e-01 4.3291000000000002e-01
14 15 4.6251799999999998e-01 4.4772600000000001e-01
4 5 4.2982900000000002e-01 4.3628899999999998e-01
6 7 4.4182700000000003e-01 4.2920399999999997e-01
16 17 1.9999999999999999e-06 5.7219999999999997e-03
18 19 1.9629999999999999e-03 2.9689999999999999e-03
2 3 4.9581799999999998e-01 5.0224700000000000e-01
20 21 1.6799999999999999e-04 6.0689999999999997e-03
22 23 5.5580600000000002e-01 4.6394200000000002e-01
0 1 5.0958899999999996e-01 4.8809799999999998e-01
24 27 1.9999999999999999e-06 3.0000000000000001e-06
25 28 4.8328900000000002e-01 5.7664599999999999e-01
26 29 2.2042000000000000e-01 2.2042000000000000e-01
5.6000000000000001e-02 5.1499999999999997e-02 8.1299999999999997e-02 7.2200000000000000e-02 5.5700000000000000e-02 3.3099999999999997e-02 5.8999999999999997e-02 2.6400000000000000e-02 3.0800000000000001e-02 3.7699999999999997e-02 3.0300000000000001e-02 8.0900000000000000e-02 2.6300000000000000e-02 5.7900000000000000e-02 3.7100000000000001e-02 5.8700000000000002e-02 5.6099999999999997e-02 3.5000000000000003e-02 5.4500000000000000e-02 5.9600000000000000e-02 
1.1625552660080181e+00 9.0419358837693165e-01 
1.1054357629096856e+00 9.1364335650166895e-01 
1.1151570099452173e+00 9.8616743078023983e-01 
1.0872884931442313e+00 8.9879860816599710e-01 
1.7784225324860631e-01 2.4535393682237854e+00 
1.7113570968802799e-01 2.0364924796688504e+00 
1.5253757528120404e-01 2.0987888156690406e+00 
1.5890241443630268e-01 2.1506516373179281e+00 
1.2905281872621530e+00 9.6145907111474083e-01 
1.2417260818721889e+00 9.6399508315268856e-01 
1.1059264457018938e+00 8.9585542204570556e-01 
1.2238403394652937e+00 9.0663416669066610e-01 
1.4068418925553436e-01 2.2366530592918630e+00 
1.6834243517479550e-01 2.2282334442724876e+00 
1.8410328784478522e-01 2.4338516761176803e+00 
1.7630807050265057e-01 2.2793348872325949e+00 
1.0006029791720834e+00 9.9961408857821177e-01 
1.0000000000000000e-02 2.2870374763725949e+00 
7.8532472643923423e-01 1.4616860448056808e+00 
1.0000000000000000e-02 1.4106092401872661e+00 
1.0760989496897901e+00 1.0380201454171045e+00 
6.7138434139998882e-01 1.8447672614410782e+00 
1.0257846212169128e+00 9.4435942645859794e-01 
1.0236470161304621e-01 2.1967164600391520e+00 
9.9992637260089512e-01 9.9967194028261641e-01 
1.1614280546849433e-01 2.3165002363068061e+00 
1.1602231994313825e+00 6.2652018025953093e-01 
9.9953577767345247e-01 9.9974254188720724e-01 
1.1436876365933799e+00 9.1837948308661344e-01 
1.0407168252375867e+00 7.3008466924590765e-01 
1.1346615146626577e+00 9.1665601172997890e-01 
```
