## Supplementary material for "Modeling site-and-branch-heterogeneity with GFmix": GFP.txt

```
Alignment	Mixture	+F	Tree	Method	G	F	Likelihood	Runtime	NewGFmixInfo
Simulations/089.phy	bin/C20.aafreq.dat	FALSE	Simulations/089_iqtree/089_iqtree.treefile	GFP	GARP	FYMINK	-194489.093459092	1326.02789616585	           * * *;;   N    Tit     Tnf  Tnint  Skip  Nact     Projg        F;   62     98    102    160     0     2   1.979D-01   1.945D+05;  F =   194489.09345909231     ;;CONVERGENCE: REL_REDUCTION_OF_F_<=_FACTR*EPSMCH             ;; Cauchy                time 7.429E-04 seconds.; Subspace minimization time 8.526E-04 seconds.; Line search           time 1.313E+03 seconds.;; Total User time 1.327E+03 seconds.;;-1.9448909345909231e+05
```
