## Supplementary material for "Modeling site-and-branch-heterogeneity with GFmix": OGF.params

```
5.282e-01
8 9 0.49848399999999998 0.49068000000000001
10 11 0.49178400000000000 0.51112000000000002
12 13 0.43629699999999999 0.43291000000000002
14 15 0.46251799999999998 0.44772600000000001
4 5 0.42982900000000002 0.43628899999999998
6 7 0.44182700000000003 0.42920399999999997
16 17 0.00000200000000000 0.00572200000000000
18 19 0.00196300000000000 0.00296900000000000
2 3 0.49581799999999998 0.50224700000000000
20 21 0.00016800000000000 0.00606900000000000
22 23 0.55580600000000002 0.46394200000000002
0 1 0.50958899999999996 0.48809799999999998
24 27 0.00000200000000000 0.00000300000000000
25 28 0.48328900000000002 0.57664599999999999
26 29 0.22042000000000000 0.22042000000000000
5.5994400559944008e-02 5.1494850514948502e-02 8.1291870812918707e-02 7.2192780721927807e-02 5.5694430556944306e-02 3.3096690330966898e-02 5.8994100589941006e-02 2.6397360263973602e-02 3.0796920307969204e-02 3.7696230376962299e-02 3.0296970302969704e-02 8.0891910808919110e-02 2.6297370262973702e-02 5.7894210578942104e-02 3.7096290370962903e-02 5.8694130586941312e-02 5.6094390560943903e-02 3.4996500349965008e-02 5.4494550544945508e-02 5.9594040595940409e-02
1.01986491855383
1.0003954132068
0.985647788983708
1.0067246835443
0.47301411569333
0.494815668202765
0.483485193621868
0.479898074745187
1.02680331099724
1.00549882168107
0.992868462757528
1.02631578947368
0.489708404802744
0.49528167000286
0.487323943661972
0.49757073449557
1.01613220539052
1.00953895071542
0.492494639027877
0.49241027096042
0.483697953422724
0.481686541737649
1.01285219970341
0.492452292794076
0.996083039561301
0.482695165970699
0.710335692702513
1.01010701545779
1.00305358550039
0.700259462130884
0.705284888521883
```
