## Supplementary material for "Modeling site-and-branch-heterogeneity with GFmix": 090.phy.utreec

```
8 9 0.499996 0.490918
10 11 0.494361 0.472992
12 13 0.404548 0.438638
14 15 0.440022 0.445478
4 5 0.421230 0.442263
6 7 0.430869 0.407005
16 17 0.000002 0.001047
18 19 0.000002 0.007350
2 3 0.502955 0.467174
20 21 0.012939 0.002559
22 23 0.545885 0.480444
0 1 0.466164 0.520765
24 27 0.000002 0.009333
25 28 0.483001 0.513296
26 29 0.211367 0.211367
```
