## Supplementary material for "Modeling site-and-branch-heterogeneity with GFmix": 090.phy.utreecu

```
14 15 0.4400216190 0.4454784168
12 13 0.4045477710 0.4386380659
10 11 0.4943611501 0.4729921532
8 9 0.4999959522 0.4909177422
16 17 0.0073495169 0.0000020862
18 19 0.0010466513 0.0000020150
6 7 0.4308694471 0.4070045096
4 5 0.4212296245 0.4422629768
20 21 0.4804435319 0.5458849000
22 23 0.0025594169 0.0129390735
24 25 0.4227340699 0.4830007096
2 3 0.5029545321 0.4671742657
26 27 0.5132956100 0.0000021537
1 28 0.5207652559 0.0093327462
0 29 0.4661639215 0.0000000000
```
