## Supplementary material for "Modeling site-and-branch-heterogeneity with GFmix": C20pi1.nwk

```
((((A1:0.5[&model=LG+F{0.0957539774354969/0.019090994565445/0.0711485711821767/0.0327806950215366/0.0129673473708981/0.0167969899314832/0.0183351266871746/0.0407375736346402/0.0107324783845279/0.00880325021653229/0.0112107117311134/0.0197986834604368/0.00789641036136491/0.00397019372738084/0.0210150387008879/0.315790008404428/0.269442211912681/0.00152197042170229/0.00434671892940143/0.0178607684913302}],A2:0.5[&model=LG+F{0.0957539774354969/0.019090994565445/0.0711485711821767/0.0327806950215366/0.0129673473708981/0.0167969899314832/0.0183351266871746/0.0407375736346402/0.0107324783845279/0.00880325021653229/0.0112107117311134/0.0197986834604368/0.00789641036136491/0.00397019372738084/0.0210150387008879/0.315790008404428/0.269442211912681/0.00152197042170229/0.00434671892940143/0.0178607684913302}]):0.001[&model=LG+F{0.0957539774354969/0.019090994565445/0.0711485711821767/0.0327806950215366/0.0129673473708981/0.0167969899314832/0.0183351266871746/0.0407375736346402/0.0107324783845279/0.00880325021653229/0.0112107117311134/0.0197986834604368/0.00789641036136491/0.00397019372738084/0.0210150387008879/0.315790008404428/0.269442211912681/0.00152197042170229/0.00434671892940143/0.0178607684913302}],(A3:0.5[&model=LG+F{0.0957539774354969/0.019090994565445/0.0711485711821767/0.0327806950215366/0.0129673473708981/0.0167969899314832/0.0183351266871746/0.0407375736346402/0.0107324783845279/0.00880325021653229/0.0112107117311134/0.0197986834604368/0.00789641036136491/0.00397019372738084/0.0210150387008879/0.315790008404428/0.269442211912681/0.00152197042170229/0.00434671892940143/0.0178607684913302}],A4:0.5[&model=LG+F{0.0957539774354969/0.019090994565445/0.0711485711821767/0.0327806950215366/0.0129673473708981/0.0167969899314832/0.0183351266871746/0.0407375736346402/0.0107324783845279/0.00880325021653229/0.0112107117311134/0.0197986834604368/0.00789641036136491/0.00397019372738084/0.0210150387008879/0.315790008404428/0.269442211912681/0.00152197042170229/0.00434671892940143/0.0178607684913302}]):0.001[&model=LG+F{0.0957539774354969/0.019090994565445/0.0711485711821767/0.0327806950215366/0.0129673473708981/0.0167969899314832/0.0183351266871746/0.0407375736346402/0.0107324783845279/0.00880325021653229/0.0112107117311134/0.0197986834604368/0.00789641036136491/0.00397019372738084/0.0210150387008879/0.315790008404428/0.269442211912681/0.00152197042170229/0.00434671892940143/0.0178607684913302}]):0.5[&model=LG+F{0.0957539774354969/0.019090994565445/0.0711485711821767/0.0327806950215366/0.0129673473708981/0.0167969899314832/0.0183351266871746/0.0407375736346402/0.0107324783845279/0.00880325021653229/0.0112107117311134/0.0197986834604368/0.00789641036136491/0.00397019372738084/0.0210150387008879/0.315790008404428/0.269442211912681/0.00152197042170229/0.00434671892940143/0.0178607684913302}],((B1:0.5[&model=LG+F{0.0130178702966458/0.00259544405092046/0.171384470389458/0.0322810026098163/0.0127696796558872/0.0165409450732827/0.0180556352466334/0.00553832293946268/0.0105688778872177/0.0212054908622568/0.0110398212854306/0.0476915674186512/0.0190210721771933/0.00956350265374223/0.0028570202033794/0.310976264498355/0.265334970482887/0.00149877027081813/0.0104704860444747/0.0175885079283145}],B2:0.5[&model=LG+F{0.0130178702966458/0.00259544405092046/0.171384470389458/0.0322810026098163/0.0127696796558872/0.0165409450732827/0.0180556352466334/0.00553832293946268/0.0105688778872177/0.0212054908622568/0.0110398212854306/0.0476915674186512/0.0190210721771933/0.00956350265374223/0.0028570202033794/0.310976264498355/0.265334970482887/0.00149877027081813/0.0104704860444747/0.0175885079283145}]):0.001[&model=LG+F{0.0130178702966458/0.00259544405092046/0.171384470389458/0.0322810026098163/0.0127696796558872/0.0165409450732827/0.0180556352466334/0.00553832293946268/0.0105688778872177/0.0212054908622568/0.0110398212854306/0.0476915674186512/0.0190210721771933/0.00956350265374223/0.0028570202033794/0.310976264498355/0.265334970482887/0.00149877027081813/0.0104704860444747/0.0175885079283145}],(B3:0.5[&model=LG+F{0.0130178702966458/0.00259544405092046/0.171384470389458/0.0322810026098163/0.0127696796558872/0.0165409450732827/0.0180556352466334/0.00553832293946268/0.0105688778872177/0.0212054908622568/0.0110398212854306/0.0476915674186512/0.0190210721771933/0.00956350265374223/0.0028570202033794/0.310976264498355/0.265334970482887/0.00149877027081813/0.0104704860444747/0.0175885079283145}],B4:0.5[&model=LG+F{0.0130178702966458/0.00259544405092046/0.171384470389458/0.0322810026098163/0.0127696796558872/0.0165409450732827/0.0180556352466334/0.00553832293946268/0.0105688778872177/0.0212054908622568/0.0110398212854306/0.0476915674186512/0.0190210721771933/0.00956350265374223/0.0028570202033794/0.310976264498355/0.265334970482887/0.00149877027081813/0.0104704860444747/0.0175885079283145}]):0.001[&model=LG+F{0.0130178702966458/0.00259544405092046/0.171384470389458/0.0322810026098163/0.0127696796558872/0.0165409450732827/0.0180556352466334/0.00553832293946268/0.0105688778872177/0.0212054908622568/0.0110398212854306/0.0476915674186512/0.0190210721771933/0.00956350265374223/0.0028570202033794/0.310976264498355/0.265334970482887/0.00149877027081813/0.0104704860444747/0.0175885079283145}]):0.5[&model=LG+F{0.0130178702966458/0.00259544405092046/0.171384470389458/0.0322810026098163/0.0127696796558872/0.0165409450732827/0.0180556352466334/0.00553832293946268/0.0105688778872177/0.0212054908622568/0.0110398212854306/0.0476915674186512/0.0190210721771933/0.00956350265374223/0.0028570202033794/0.310976264498355/0.265334970482887/0.00149877027081813/0.0104704860444747/0.0175885079283145}]):0.25[&model=LG+F{0.0957539774354969/0.019090994565445/0.0711485711821767/0.0327806950215366/0.0129673473708981/0.0167969899314832/0.0183351266871746/0.0407375736346402/0.0107324783845279/0.00880325021653229/0.0112107117311134/0.0197986834604368/0.00789641036136491/0.00397019372738084/0.0210150387008879/0.315790008404428/0.269442211912681/0.00152197042170229/0.00434671892940143/0.0178607684913302}],(((C1:0.5[&model=LG+F{0.0957539774354969/0.019090994565445/0.0711485711821767/0.0327806950215366/0.0129673473708981/0.0167969899314832/0.0183351266871746/0.0407375736346402/0.0107324783845279/0.00880325021653229/0.0112107117311134/0.0197986834604368/0.00789641036136491/0.00397019372738084/0.0210150387008879/0.315790008404428/0.269442211912681/0.00152197042170229/0.00434671892940143/0.0178607684913302}],C2:0.5[&model=LG+F{0.0957539774354969/0.019090994565445/0.0711485711821767/0.0327806950215366/0.0129673473708981/0.0167969899314832/0.0183351266871746/0.0407375736346402/0.0107324783845279/0.00880325021653229/0.0112107117311134/0.0197986834604368/0.00789641036136491/0.00397019372738084/0.0210150387008879/0.315790008404428/0.269442211912681/0.00152197042170229/0.00434671892940143/0.0178607684913302}]):0.001[&model=LG+F{0.0957539774354969/0.019090994565445/0.0711485711821767/0.0327806950215366/0.0129673473708981/0.0167969899314832/0.0183351266871746/0.0407375736346402/0.0107324783845279/0.00880325021653229/0.0112107117311134/0.0197986834604368/0.00789641036136491/0.00397019372738084/0.0210150387008879/0.315790008404428/0.269442211912681/0.00152197042170229/0.00434671892940143/0.0178607684913302}],(C3:0.5[&model=LG+F{0.0957539774354969/0.019090994565445/0.0711485711821767/0.0327806950215366/0.0129673473708981/0.0167969899314832/0.0183351266871746/0.0407375736346402/0.0107324783845279/0.00880325021653229/0.0112107117311134/0.0197986834604368/0.00789641036136491/0.00397019372738084/0.0210150387008879/0.315790008404428/0.269442211912681/0.00152197042170229/0.00434671892940143/0.0178607684913302}],C4:0.5[&model=LG+F{0.0957539774354969/0.019090994565445/0.0711485711821767/0.0327806950215366/0.0129673473708981/0.0167969899314832/0.0183351266871746/0.0407375736346402/0.0107324783845279/0.00880325021653229/0.0112107117311134/0.0197986834604368/0.00789641036136491/0.00397019372738084/0.0210150387008879/0.315790008404428/0.269442211912681/0.00152197042170229/0.00434671892940143/0.0178607684913302}]):0.001[&model=LG+F{0.0957539774354969/0.019090994565445/0.0711485711821767/0.0327806950215366/0.0129673473708981/0.0167969899314832/0.0183351266871746/0.0407375736346402/0.0107324783845279/0.00880325021653229/0.0112107117311134/0.0197986834604368/0.00789641036136491/0.00397019372738084/0.0210150387008879/0.315790008404428/0.269442211912681/0.00152197042170229/0.00434671892940143/0.0178607684913302}]):0.5[&model=LG+F{0.0957539774354969/0.019090994565445/0.0711485711821767/0.0327806950215366/0.0129673473708981/0.0167969899314832/0.0183351266871746/0.0407375736346402/0.0107324783845279/0.00880325021653229/0.0112107117311134/0.0197986834604368/0.00789641036136491/0.00397019372738084/0.0210150387008879/0.315790008404428/0.269442211912681/0.00152197042170229/0.00434671892940143/0.0178607684913302}],((D1:0.5[&model=LG+F{0.0130178702966458/0.00259544405092046/0.171384470389458/0.0322810026098163/0.0127696796558872/0.0165409450732827/0.0180556352466334/0.00553832293946268/0.0105688778872177/0.0212054908622568/0.0110398212854306/0.0476915674186512/0.0190210721771933/0.00956350265374223/0.0028570202033794/0.310976264498355/0.265334970482887/0.00149877027081813/0.0104704860444747/0.0175885079283145}],D2:0.5[&model=LG+F{0.0130178702966458/0.00259544405092046/0.171384470389458/0.0322810026098163/0.0127696796558872/0.0165409450732827/0.0180556352466334/0.00553832293946268/0.0105688778872177/0.0212054908622568/0.0110398212854306/0.0476915674186512/0.0190210721771933/0.00956350265374223/0.0028570202033794/0.310976264498355/0.265334970482887/0.00149877027081813/0.0104704860444747/0.0175885079283145}]):0.001[&model=LG+F{0.0130178702966458/0.00259544405092046/0.171384470389458/0.0322810026098163/0.0127696796558872/0.0165409450732827/0.0180556352466334/0.00553832293946268/0.0105688778872177/0.0212054908622568/0.0110398212854306/0.0476915674186512/0.0190210721771933/0.00956350265374223/0.0028570202033794/0.310976264498355/0.265334970482887/0.00149877027081813/0.0104704860444747/0.0175885079283145}],(D3:0.5[&model=LG+F{0.0130178702966458/0.00259544405092046/0.171384470389458/0.0322810026098163/0.0127696796558872/0.0165409450732827/0.0180556352466334/0.00553832293946268/0.0105688778872177/0.0212054908622568/0.0110398212854306/0.0476915674186512/0.0190210721771933/0.00956350265374223/0.0028570202033794/0.310976264498355/0.265334970482887/0.00149877027081813/0.0104704860444747/0.0175885079283145}],D4:0.5[&model=LG+F{0.0130178702966458/0.00259544405092046/0.171384470389458/0.0322810026098163/0.0127696796558872/0.0165409450732827/0.0180556352466334/0.00553832293946268/0.0105688778872177/0.0212054908622568/0.0110398212854306/0.0476915674186512/0.0190210721771933/0.00956350265374223/0.0028570202033794/0.310976264498355/0.265334970482887/0.00149877027081813/0.0104704860444747/0.0175885079283145}]):0.001[&model=LG+F{0.0130178702966458/0.00259544405092046/0.171384470389458/0.0322810026098163/0.0127696796558872/0.0165409450732827/0.0180556352466334/0.00553832293946268/0.0105688778872177/0.0212054908622568/0.0110398212854306/0.0476915674186512/0.0190210721771933/0.00956350265374223/0.0028570202033794/0.310976264498355/0.265334970482887/0.00149877027081813/0.0104704860444747/0.0175885079283145}]):0.5[&model=LG+F{0.0130178702966458/0.00259544405092046/0.171384470389458/0.0322810026098163/0.0127696796558872/0.0165409450732827/0.0180556352466334/0.00553832293946268/0.0105688778872177/0.0212054908622568/0.0110398212854306/0.0476915674186512/0.0190210721771933/0.00956350265374223/0.0028570202033794/0.310976264498355/0.265334970482887/0.00149877027081813/0.0104704860444747/0.0175885079283145}]):0.25[&model=LG+F{0.0957539774354969/0.019090994565445/0.0711485711821767/0.0327806950215366/0.0129673473708981/0.0167969899314832/0.0183351266871746/0.0407375736346402/0.0107324783845279/0.00880325021653229/0.0112107117311134/0.0197986834604368/0.00789641036136491/0.00397019372738084/0.0210150387008879/0.315790008404428/0.269442211912681/0.00152197042170229/0.00434671892940143/0.0178607684913302}]);
```
