## Supplementary material for "Modeling site-and-branch-heterogeneity with GFmix": C20pi2.nwk

```
((((A1:0.5[&model=LG+F{0.224728568668181/0.00562829376077521/0.00688880056400701/0.00312759122023611/0.0344479530954876/0.00632749343311158/0.00700083830008115/0.0215541058727738/0.00240990535928302/0.103044484870784/0.0780291827213212/0.00378901733032415/0.0276425858244991/0.0100516136890057/0.0181265088874227/0.0490810739040891/0.110551147989904/0.00175492722756644/0.0043314677736855/0.281484296610318}],A2:0.5[&model=LG+F{0.224728568668181/0.00562829376077521/0.00688880056400701/0.00312759122023611/0.0344479530954876/0.00632749343311158/0.00700083830008115/0.0215541058727738/0.00240990535928302/0.103044484870784/0.0780291827213212/0.00378901733032415/0.0276425858244991/0.0100516136890057/0.0181265088874227/0.0490810739040891/0.110551147989904/0.00175492722756644/0.0043314677736855/0.281484296610318}]):0.001[&model=LG+F{0.224728568668181/0.00562829376077521/0.00688880056400701/0.00312759122023611/0.0344479530954876/0.00632749343311158/0.00700083830008115/0.0215541058727738/0.00240990535928302/0.103044484870784/0.0780291827213212/0.00378901733032415/0.0276425858244991/0.0100516136890057/0.0181265088874227/0.0490810739040891/0.110551147989904/0.00175492722756644/0.0043314677736855/0.281484296610318}],(A3:0.5[&model=LG+F{0.224728568668181/0.00562829376077521/0.00688880056400701/0.00312759122023611/0.0344479530954876/0.00632749343311158/0.00700083830008115/0.0215541058727738/0.00240990535928302/0.103044484870784/0.0780291827213212/0.00378901733032415/0.0276425858244991/0.0100516136890057/0.0181265088874227/0.0490810739040891/0.110551147989904/0.00175492722756644/0.0043314677736855/0.281484296610318}],A4:0.5[&model=LG+F{0.224728568668181/0.00562829376077521/0.00688880056400701/0.00312759122023611/0.0344479530954876/0.00632749343311158/0.00700083830008115/0.0215541058727738/0.00240990535928302/0.103044484870784/0.0780291827213212/0.00378901733032415/0.0276425858244991/0.0100516136890057/0.0181265088874227/0.0490810739040891/0.110551147989904/0.00175492722756644/0.0043314677736855/0.281484296610318}]):0.001[&model=LG+F{0.224728568668181/0.00562829376077521/0.00688880056400701/0.00312759122023611/0.0344479530954876/0.00632749343311158/0.00700083830008115/0.0215541058727738/0.00240990535928302/0.103044484870784/0.0780291827213212/0.00378901733032415/0.0276425858244991/0.0100516136890057/0.0181265088874227/0.0490810739040891/0.110551147989904/0.00175492722756644/0.0043314677736855/0.281484296610318}]):0.5[&model=LG+F{0.224728568668181/0.00562829376077521/0.00688880056400701/0.00312759122023611/0.0344479530954876/0.00632749343311158/0.00700083830008115/0.0215541058727738/0.00240990535928302/0.103044484870784/0.0780291827213212/0.00378901733032415/0.0276425858244991/0.0100516136890057/0.0181265088874227/0.0490810739040891/0.110551147989904/0.00175492722756644/0.0043314677736855/0.281484296610318}],((B1:0.5[&model=LG+F{0.0312603877257471/0.000782911786600756/0.0169785990608824/0.00315131488023806/0.034709250518793/0.00637548925235434/0.0070539416297251/0.002998237877177/0.00242818516995987/0.253970336025889/0.0786210560419563/0.00933866577912489/0.0681297676365309/0.0247738800324966/0.00252144931680537/0.0494533676687912/0.111389709573901/0.00176823884470028/0.0106756254577591/0.283619434254095}],B2:0.5[&model=LG+F{0.0312603877257471/0.000782911786600756/0.0169785990608824/0.00315131488023806/0.034709250518793/0.00637548925235434/0.0070539416297251/0.002998237877177/0.00242818516995987/0.253970336025889/0.0786210560419563/0.00933866577912489/0.0681297676365309/0.0247738800324966/0.00252144931680537/0.0494533676687912/0.111389709573901/0.00176823884470028/0.0106756254577591/0.283619434254095}]):0.001[&model=LG+F{0.0312603877257471/0.000782911786600756/0.0169785990608824/0.00315131488023806/0.034709250518793/0.00637548925235434/0.0070539416297251/0.002998237877177/0.00242818516995987/0.253970336025889/0.0786210560419563/0.00933866577912489/0.0681297676365309/0.0247738800324966/0.00252144931680537/0.0494533676687912/0.111389709573901/0.00176823884470028/0.0106756254577591/0.283619434254095}],(B3:0.5[&model=LG+F{0.0312603877257471/0.000782911786600756/0.0169785990608824/0.00315131488023806/0.034709250518793/0.00637548925235434/0.0070539416297251/0.002998237877177/0.00242818516995987/0.253970336025889/0.0786210560419563/0.00933866577912489/0.0681297676365309/0.0247738800324966/0.00252144931680537/0.0494533676687912/0.111389709573901/0.00176823884470028/0.0106756254577591/0.283619434254095}],B4:0.5[&model=LG+F{0.0312603877257471/0.000782911786600756/0.0169785990608824/0.00315131488023806/0.034709250518793/0.00637548925235434/0.0070539416297251/0.002998237877177/0.00242818516995987/0.253970336025889/0.0786210560419563/0.00933866577912489/0.0681297676365309/0.0247738800324966/0.00252144931680537/0.0494533676687912/0.111389709573901/0.00176823884470028/0.0106756254577591/0.283619434254095}]):0.001[&model=LG+F{0.0312603877257471/0.000782911786600756/0.0169785990608824/0.00315131488023806/0.034709250518793/0.00637548925235434/0.0070539416297251/0.002998237877177/0.00242818516995987/0.253970336025889/0.0786210560419563/0.00933866577912489/0.0681297676365309/0.0247738800324966/0.00252144931680537/0.0494533676687912/0.111389709573901/0.00176823884470028/0.0106756254577591/0.283619434254095}]):0.5[&model=LG+F{0.0312603877257471/0.000782911786600756/0.0169785990608824/0.00315131488023806/0.034709250518793/0.00637548925235434/0.0070539416297251/0.002998237877177/0.00242818516995987/0.253970336025889/0.0786210560419563/0.00933866577912489/0.0681297676365309/0.0247738800324966/0.00252144931680537/0.0494533676687912/0.111389709573901/0.00176823884470028/0.0106756254577591/0.283619434254095}]):0.25[&model=LG+F{0.224728568668181/0.00562829376077521/0.00688880056400701/0.00312759122023611/0.0344479530954876/0.00632749343311158/0.00700083830008115/0.0215541058727738/0.00240990535928302/0.103044484870784/0.0780291827213212/0.00378901733032415/0.0276425858244991/0.0100516136890057/0.0181265088874227/0.0490810739040891/0.110551147989904/0.00175492722756644/0.0043314677736855/0.281484296610318}],(((C1:0.5[&model=LG+F{0.224728568668181/0.00562829376077521/0.00688880056400701/0.00312759122023611/0.0344479530954876/0.00632749343311158/0.00700083830008115/0.0215541058727738/0.00240990535928302/0.103044484870784/0.0780291827213212/0.00378901733032415/0.0276425858244991/0.0100516136890057/0.0181265088874227/0.0490810739040891/0.110551147989904/0.00175492722756644/0.0043314677736855/0.281484296610318}],C2:0.5[&model=LG+F{0.224728568668181/0.00562829376077521/0.00688880056400701/0.00312759122023611/0.0344479530954876/0.00632749343311158/0.00700083830008115/0.0215541058727738/0.00240990535928302/0.103044484870784/0.0780291827213212/0.00378901733032415/0.0276425858244991/0.0100516136890057/0.0181265088874227/0.0490810739040891/0.110551147989904/0.00175492722756644/0.0043314677736855/0.281484296610318}]):0.001[&model=LG+F{0.224728568668181/0.00562829376077521/0.00688880056400701/0.00312759122023611/0.0344479530954876/0.00632749343311158/0.00700083830008115/0.0215541058727738/0.00240990535928302/0.103044484870784/0.0780291827213212/0.00378901733032415/0.0276425858244991/0.0100516136890057/0.0181265088874227/0.0490810739040891/0.110551147989904/0.00175492722756644/0.0043314677736855/0.281484296610318}],(C3:0.5[&model=LG+F{0.224728568668181/0.00562829376077521/0.00688880056400701/0.00312759122023611/0.0344479530954876/0.00632749343311158/0.00700083830008115/0.0215541058727738/0.00240990535928302/0.103044484870784/0.0780291827213212/0.00378901733032415/0.0276425858244991/0.0100516136890057/0.0181265088874227/0.0490810739040891/0.110551147989904/0.00175492722756644/0.0043314677736855/0.281484296610318}],C4:0.5[&model=LG+F{0.224728568668181/0.00562829376077521/0.00688880056400701/0.00312759122023611/0.0344479530954876/0.00632749343311158/0.00700083830008115/0.0215541058727738/0.00240990535928302/0.103044484870784/0.0780291827213212/0.00378901733032415/0.0276425858244991/0.0100516136890057/0.0181265088874227/0.0490810739040891/0.110551147989904/0.00175492722756644/0.0043314677736855/0.281484296610318}]):0.001[&model=LG+F{0.224728568668181/0.00562829376077521/0.00688880056400701/0.00312759122023611/0.0344479530954876/0.00632749343311158/0.00700083830008115/0.0215541058727738/0.00240990535928302/0.103044484870784/0.0780291827213212/0.00378901733032415/0.0276425858244991/0.0100516136890057/0.0181265088874227/0.0490810739040891/0.110551147989904/0.00175492722756644/0.0043314677736855/0.281484296610318}]):0.5[&model=LG+F{0.224728568668181/0.00562829376077521/0.00688880056400701/0.00312759122023611/0.0344479530954876/0.00632749343311158/0.00700083830008115/0.0215541058727738/0.00240990535928302/0.103044484870784/0.0780291827213212/0.00378901733032415/0.0276425858244991/0.0100516136890057/0.0181265088874227/0.0490810739040891/0.110551147989904/0.00175492722756644/0.0043314677736855/0.281484296610318}],((D1:0.5[&model=LG+F{0.0312603877257471/0.000782911786600756/0.0169785990608824/0.00315131488023806/0.034709250518793/0.00637548925235434/0.0070539416297251/0.002998237877177/0.00242818516995987/0.253970336025889/0.0786210560419563/0.00933866577912489/0.0681297676365309/0.0247738800324966/0.00252144931680537/0.0494533676687912/0.111389709573901/0.00176823884470028/0.0106756254577591/0.283619434254095}],D2:0.5[&model=LG+F{0.0312603877257471/0.000782911786600756/0.0169785990608824/0.00315131488023806/0.034709250518793/0.00637548925235434/0.0070539416297251/0.002998237877177/0.00242818516995987/0.253970336025889/0.0786210560419563/0.00933866577912489/0.0681297676365309/0.0247738800324966/0.00252144931680537/0.0494533676687912/0.111389709573901/0.00176823884470028/0.0106756254577591/0.283619434254095}]):0.001[&model=LG+F{0.0312603877257471/0.000782911786600756/0.0169785990608824/0.00315131488023806/0.034709250518793/0.00637548925235434/0.0070539416297251/0.002998237877177/0.00242818516995987/0.253970336025889/0.0786210560419563/0.00933866577912489/0.0681297676365309/0.0247738800324966/0.00252144931680537/0.0494533676687912/0.111389709573901/0.00176823884470028/0.0106756254577591/0.283619434254095}],(D3:0.5[&model=LG+F{0.0312603877257471/0.000782911786600756/0.0169785990608824/0.00315131488023806/0.034709250518793/0.00637548925235434/0.0070539416297251/0.002998237877177/0.00242818516995987/0.253970336025889/0.0786210560419563/0.00933866577912489/0.0681297676365309/0.0247738800324966/0.00252144931680537/0.0494533676687912/0.111389709573901/0.00176823884470028/0.0106756254577591/0.283619434254095}],D4:0.5[&model=LG+F{0.0312603877257471/0.000782911786600756/0.0169785990608824/0.00315131488023806/0.034709250518793/0.00637548925235434/0.0070539416297251/0.002998237877177/0.00242818516995987/0.253970336025889/0.0786210560419563/0.00933866577912489/0.0681297676365309/0.0247738800324966/0.00252144931680537/0.0494533676687912/0.111389709573901/0.00176823884470028/0.0106756254577591/0.283619434254095}]):0.001[&model=LG+F{0.0312603877257471/0.000782911786600756/0.0169785990608824/0.00315131488023806/0.034709250518793/0.00637548925235434/0.0070539416297251/0.002998237877177/0.00242818516995987/0.253970336025889/0.0786210560419563/0.00933866577912489/0.0681297676365309/0.0247738800324966/0.00252144931680537/0.0494533676687912/0.111389709573901/0.00176823884470028/0.0106756254577591/0.283619434254095}]):0.5[&model=LG+F{0.0312603877257471/0.000782911786600756/0.0169785990608824/0.00315131488023806/0.034709250518793/0.00637548925235434/0.0070539416297251/0.002998237877177/0.00242818516995987/0.253970336025889/0.0786210560419563/0.00933866577912489/0.0681297676365309/0.0247738800324966/0.00252144931680537/0.0494533676687912/0.111389709573901/0.00176823884470028/0.0106756254577591/0.283619434254095}]):0.25[&model=LG+F{0.224728568668181/0.00562829376077521/0.00688880056400701/0.00312759122023611/0.0344479530954876/0.00632749343311158/0.00700083830008115/0.0215541058727738/0.00240990535928302/0.103044484870784/0.0780291827213212/0.00378901733032415/0.0276425858244991/0.0100516136890057/0.0181265088874227/0.0490810739040891/0.110551147989904/0.00175492722756644/0.0043314677736855/0.281484296610318}]);
```
