## Supplementary material for "Modeling site-and-branch-heterogeneity with GFmix": C20pi3.nwk

```
((((A1:0.5[&model=LG+F{0.0245758737982845/0.00173633246968248/0.00119996862523492/0.000571062817334583/0.00500989786385065/0.0012817560332494/0.0015116004818825/0.00132795244461425/0.00117962142752425/0.369582810308927/0.130022010692283/0.00127757380900256/0.0197365909776094/0.0120657292139262/0.00235216113662035/0.00272809807456423/0.0178729322156282/0.00120506151101462/0.00338945273461102/0.401373197914256}],A2:0.5[&model=LG+F{0.0245758737982845/0.00173633246968248/0.00119996862523492/0.000571062817334583/0.00500989786385065/0.0012817560332494/0.0015116004818825/0.00132795244461425/0.00117962142752425/0.369582810308927/0.130022010692283/0.00127757380900256/0.0197365909776094/0.0120657292139262/0.00235216113662035/0.00272809807456423/0.0178729322156282/0.00120506151101462/0.00338945273461102/0.401373197914256}]):0.001[&model=LG+F{0.0245758737982845/0.00173633246968248/0.00119996862523492/0.000571062817334583/0.00500989786385065/0.0012817560332494/0.0015116004818825/0.00132795244461425/0.00117962142752425/0.369582810308927/0.130022010692283/0.00127757380900256/0.0197365909776094/0.0120657292139262/0.00235216113662035/0.00272809807456423/0.0178729322156282/0.00120506151101462/0.00338945273461102/0.401373197914256}],(A3:0.5[&model=LG+F{0.0245758737982845/0.00173633246968248/0.00119996862523492/0.000571062817334583/0.00500989786385065/0.0012817560332494/0.0015116004818825/0.00132795244461425/0.00117962142752425/0.369582810308927/0.130022010692283/0.00127757380900256/0.0197365909776094/0.0120657292139262/0.00235216113662035/0.00272809807456423/0.0178729322156282/0.00120506151101462/0.00338945273461102/0.401373197914256}],A4:0.5[&model=LG+F{0.0245758737982845/0.00173633246968248/0.00119996862523492/0.000571062817334583/0.00500989786385065/0.0012817560332494/0.0015116004818825/0.00132795244461425/0.00117962142752425/0.369582810308927/0.130022010692283/0.00127757380900256/0.0197365909776094/0.0120657292139262/0.00235216113662035/0.00272809807456423/0.0178729322156282/0.00120506151101462/0.00338945273461102/0.401373197914256}]):0.001[&model=LG+F{0.0245758737982845/0.00173633246968248/0.00119996862523492/0.000571062817334583/0.00500989786385065/0.0012817560332494/0.0015116004818825/0.00132795244461425/0.00117962142752425/0.369582810308927/0.130022010692283/0.00127757380900256/0.0197365909776094/0.0120657292139262/0.00235216113662035/0.00272809807456423/0.0178729322156282/0.00120506151101462/0.00338945273461102/0.401373197914256}]):0.5[&model=LG+F{0.0245758737982845/0.00173633246968248/0.00119996862523492/0.000571062817334583/0.00500989786385065/0.0012817560332494/0.0015116004818825/0.00132795244461425/0.00117962142752425/0.369582810308927/0.130022010692283/0.00127757380900256/0.0197365909776094/0.0120657292139262/0.00235216113662035/0.00272809807456423/0.0178729322156282/0.00120506151101462/0.00338945273461102/0.401373197914256}],((B1:0.5[&model=LG+F{0.00217061024327214/0.000153357763608059/0.00187786746413203/0.000365344441176163/0.00320514360217184/0.000820019142337735/0.000967064947272544/0.000117288492060013/0.000754677275697625/0.578371400873705/0.0831831759922511/0.0019993141808049/0.0308863925858718/0.0188820272841914/0.000207749482231275/0.00174533420189652/0.0114344275871009/0.000770952881119892/0.00530425785948638/0.2567834259977}],B2:0.5[&model=LG+F{0.00217061024327214/0.000153357763608059/0.00187786746413203/0.000365344441176163/0.00320514360217184/0.000820019142337735/0.000967064947272544/0.000117288492060013/0.000754677275697625/0.578371400873705/0.0831831759922511/0.0019993141808049/0.0308863925858718/0.0188820272841914/0.000207749482231275/0.00174533420189652/0.0114344275871009/0.000770952881119892/0.00530425785948638/0.2567834259977}]):0.001[&model=LG+F{0.00217061024327214/0.000153357763608059/0.00187786746413203/0.000365344441176163/0.00320514360217184/0.000820019142337735/0.000967064947272544/0.000117288492060013/0.000754677275697625/0.578371400873705/0.0831831759922511/0.0019993141808049/0.0308863925858718/0.0188820272841914/0.000207749482231275/0.00174533420189652/0.0114344275871009/0.000770952881119892/0.00530425785948638/0.2567834259977}],(B3:0.5[&model=LG+F{0.00217061024327214/0.000153357763608059/0.00187786746413203/0.000365344441176163/0.00320514360217184/0.000820019142337735/0.000967064947272544/0.000117288492060013/0.000754677275697625/0.578371400873705/0.0831831759922511/0.0019993141808049/0.0308863925858718/0.0188820272841914/0.000207749482231275/0.00174533420189652/0.0114344275871009/0.000770952881119892/0.00530425785948638/0.2567834259977}],B4:0.5[&model=LG+F{0.00217061024327214/0.000153357763608059/0.00187786746413203/0.000365344441176163/0.00320514360217184/0.000820019142337735/0.000967064947272544/0.000117288492060013/0.000754677275697625/0.578371400873705/0.0831831759922511/0.0019993141808049/0.0308863925858718/0.0188820272841914/0.000207749482231275/0.00174533420189652/0.0114344275871009/0.000770952881119892/0.00530425785948638/0.2567834259977}]):0.001[&model=LG+F{0.00217061024327214/0.000153357763608059/0.00187786746413203/0.000365344441176163/0.00320514360217184/0.000820019142337735/0.000967064947272544/0.000117288492060013/0.000754677275697625/0.578371400873705/0.0831831759922511/0.0019993141808049/0.0308863925858718/0.0188820272841914/0.000207749482231275/0.00174533420189652/0.0114344275871009/0.000770952881119892/0.00530425785948638/0.2567834259977}]):0.5[&model=LG+F{0.00217061024327214/0.000153357763608059/0.00187786746413203/0.000365344441176163/0.00320514360217184/0.000820019142337735/0.000967064947272544/0.000117288492060013/0.000754677275697625/0.578371400873705/0.0831831759922511/0.0019993141808049/0.0308863925858718/0.0188820272841914/0.000207749482231275/0.00174533420189652/0.0114344275871009/0.000770952881119892/0.00530425785948638/0.2567834259977}]):0.25[&model=LG+F{0.0245758737982845/0.00173633246968248/0.00119996862523492/0.000571062817334583/0.00500989786385065/0.0012817560332494/0.0015116004818825/0.00132795244461425/0.00117962142752425/0.369582810308927/0.130022010692283/0.00127757380900256/0.0197365909776094/0.0120657292139262/0.00235216113662035/0.00272809807456423/0.0178729322156282/0.00120506151101462/0.00338945273461102/0.401373197914256}],(((C1:0.5[&model=LG+F{0.0245758737982845/0.00173633246968248/0.00119996862523492/0.000571062817334583/0.00500989786385065/0.0012817560332494/0.0015116004818825/0.00132795244461425/0.00117962142752425/0.369582810308927/0.130022010692283/0.00127757380900256/0.0197365909776094/0.0120657292139262/0.00235216113662035/0.00272809807456423/0.0178729322156282/0.00120506151101462/0.00338945273461102/0.401373197914256}],C2:0.5[&model=LG+F{0.0245758737982845/0.00173633246968248/0.00119996862523492/0.000571062817334583/0.00500989786385065/0.0012817560332494/0.0015116004818825/0.00132795244461425/0.00117962142752425/0.369582810308927/0.130022010692283/0.00127757380900256/0.0197365909776094/0.0120657292139262/0.00235216113662035/0.00272809807456423/0.0178729322156282/0.00120506151101462/0.00338945273461102/0.401373197914256}]):0.001[&model=LG+F{0.0245758737982845/0.00173633246968248/0.00119996862523492/0.000571062817334583/0.00500989786385065/0.0012817560332494/0.0015116004818825/0.00132795244461425/0.00117962142752425/0.369582810308927/0.130022010692283/0.00127757380900256/0.0197365909776094/0.0120657292139262/0.00235216113662035/0.00272809807456423/0.0178729322156282/0.00120506151101462/0.00338945273461102/0.401373197914256}],(C3:0.5[&model=LG+F{0.0245758737982845/0.00173633246968248/0.00119996862523492/0.000571062817334583/0.00500989786385065/0.0012817560332494/0.0015116004818825/0.00132795244461425/0.00117962142752425/0.369582810308927/0.130022010692283/0.00127757380900256/0.0197365909776094/0.0120657292139262/0.00235216113662035/0.00272809807456423/0.0178729322156282/0.00120506151101462/0.00338945273461102/0.401373197914256}],C4:0.5[&model=LG+F{0.0245758737982845/0.00173633246968248/0.00119996862523492/0.000571062817334583/0.00500989786385065/0.0012817560332494/0.0015116004818825/0.00132795244461425/0.00117962142752425/0.369582810308927/0.130022010692283/0.00127757380900256/0.0197365909776094/0.0120657292139262/0.00235216113662035/0.00272809807456423/0.0178729322156282/0.00120506151101462/0.00338945273461102/0.401373197914256}]):0.001[&model=LG+F{0.0245758737982845/0.00173633246968248/0.00119996862523492/0.000571062817334583/0.00500989786385065/0.0012817560332494/0.0015116004818825/0.00132795244461425/0.00117962142752425/0.369582810308927/0.130022010692283/0.00127757380900256/0.0197365909776094/0.0120657292139262/0.00235216113662035/0.00272809807456423/0.0178729322156282/0.00120506151101462/0.00338945273461102/0.401373197914256}]):0.5[&model=LG+F{0.0245758737982845/0.00173633246968248/0.00119996862523492/0.000571062817334583/0.00500989786385065/0.0012817560332494/0.0015116004818825/0.00132795244461425/0.00117962142752425/0.369582810308927/0.130022010692283/0.00127757380900256/0.0197365909776094/0.0120657292139262/0.00235216113662035/0.00272809807456423/0.0178729322156282/0.00120506151101462/0.00338945273461102/0.401373197914256}],((D1:0.5[&model=LG+F{0.00217061024327214/0.000153357763608059/0.00187786746413203/0.000365344441176163/0.00320514360217184/0.000820019142337735/0.000967064947272544/0.000117288492060013/0.000754677275697625/0.578371400873705/0.0831831759922511/0.0019993141808049/0.0308863925858718/0.0188820272841914/0.000207749482231275/0.00174533420189652/0.0114344275871009/0.000770952881119892/0.00530425785948638/0.2567834259977}],D2:0.5[&model=LG+F{0.00217061024327214/0.000153357763608059/0.00187786746413203/0.000365344441176163/0.00320514360217184/0.000820019142337735/0.000967064947272544/0.000117288492060013/0.000754677275697625/0.578371400873705/0.0831831759922511/0.0019993141808049/0.0308863925858718/0.0188820272841914/0.000207749482231275/0.00174533420189652/0.0114344275871009/0.000770952881119892/0.00530425785948638/0.2567834259977}]):0.001[&model=LG+F{0.00217061024327214/0.000153357763608059/0.00187786746413203/0.000365344441176163/0.00320514360217184/0.000820019142337735/0.000967064947272544/0.000117288492060013/0.000754677275697625/0.578371400873705/0.0831831759922511/0.0019993141808049/0.0308863925858718/0.0188820272841914/0.000207749482231275/0.00174533420189652/0.0114344275871009/0.000770952881119892/0.00530425785948638/0.2567834259977}],(D3:0.5[&model=LG+F{0.00217061024327214/0.000153357763608059/0.00187786746413203/0.000365344441176163/0.00320514360217184/0.000820019142337735/0.000967064947272544/0.000117288492060013/0.000754677275697625/0.578371400873705/0.0831831759922511/0.0019993141808049/0.0308863925858718/0.0188820272841914/0.000207749482231275/0.00174533420189652/0.0114344275871009/0.000770952881119892/0.00530425785948638/0.2567834259977}],D4:0.5[&model=LG+F{0.00217061024327214/0.000153357763608059/0.00187786746413203/0.000365344441176163/0.00320514360217184/0.000820019142337735/0.000967064947272544/0.000117288492060013/0.000754677275697625/0.578371400873705/0.0831831759922511/0.0019993141808049/0.0308863925858718/0.0188820272841914/0.000207749482231275/0.00174533420189652/0.0114344275871009/0.000770952881119892/0.00530425785948638/0.2567834259977}]):0.001[&model=LG+F{0.00217061024327214/0.000153357763608059/0.00187786746413203/0.000365344441176163/0.00320514360217184/0.000820019142337735/0.000967064947272544/0.000117288492060013/0.000754677275697625/0.578371400873705/0.0831831759922511/0.0019993141808049/0.0308863925858718/0.0188820272841914/0.000207749482231275/0.00174533420189652/0.0114344275871009/0.000770952881119892/0.00530425785948638/0.2567834259977}]):0.5[&model=LG+F{0.00217061024327214/0.000153357763608059/0.00187786746413203/0.000365344441176163/0.00320514360217184/0.000820019142337735/0.000967064947272544/0.000117288492060013/0.000754677275697625/0.578371400873705/0.0831831759922511/0.0019993141808049/0.0308863925858718/0.0188820272841914/0.000207749482231275/0.00174533420189652/0.0114344275871009/0.000770952881119892/0.00530425785948638/0.2567834259977}]):0.25[&model=LG+F{0.0245758737982845/0.00173633246968248/0.00119996862523492/0.000571062817334583/0.00500989786385065/0.0012817560332494/0.0015116004818825/0.00132795244461425/0.00117962142752425/0.369582810308927/0.130022010692283/0.00127757380900256/0.0197365909776094/0.0120657292139262/0.00235216113662035/0.00272809807456423/0.0178729322156282/0.00120506151101462/0.00338945273461102/0.401373197914256}]);
```
