## Supplementary material for "Modeling site-and-branch-heterogeneity with GFmix": C20pi4.nwk

```
((((A1:0.5[&model=LG+F{0.041786285456184/0.319874001863026/0.0328074116363086/0.010861170632045/0.00635720135237852/0.0886566157967338/0.0355558506385626/0.0211874951039919/0.0326933449620228/0.00913192939553604/0.0235636077832826/0.260155660830454/0.00866657915908407/0.00326356582450307/0.0116784166554296/0.0353523568552419/0.035313959929769/0.00277065070598967/0.00597565332669274/0.014348940970938}],A2:0.5[&model=LG+F{0.041786285456184/0.319874001863026/0.0328074116363086/0.010861170632045/0.00635720135237852/0.0886566157967338/0.0355558506385626/0.0211874951039919/0.0326933449620228/0.00913192939553604/0.0235636077832826/0.260155660830454/0.00866657915908407/0.00326356582450307/0.0116784166554296/0.0353523568552419/0.035313959929769/0.00277065070598967/0.00597565332669274/0.014348940970938}]):0.001[&model=LG+F{0.041786285456184/0.319874001863026/0.0328074116363086/0.010861170632045/0.00635720135237852/0.0886566157967338/0.0355558506385626/0.0211874951039919/0.0326933449620228/0.00913192939553604/0.0235636077832826/0.260155660830454/0.00866657915908407/0.00326356582450307/0.0116784166554296/0.0353523568552419/0.035313959929769/0.00277065070598967/0.00597565332669274/0.014348940970938}],(A3:0.5[&model=LG+F{0.041786285456184/0.319874001863026/0.0328074116363086/0.010861170632045/0.00635720135237852/0.0886566157967338/0.0355558506385626/0.0211874951039919/0.0326933449620228/0.00913192939553604/0.0235636077832826/0.260155660830454/0.00866657915908407/0.00326356582450307/0.0116784166554296/0.0353523568552419/0.035313959929769/0.00277065070598967/0.00597565332669274/0.014348940970938}],A4:0.5[&model=LG+F{0.041786285456184/0.319874001863026/0.0328074116363086/0.010861170632045/0.00635720135237852/0.0886566157967338/0.0355558506385626/0.0211874951039919/0.0326933449620228/0.00913192939553604/0.0235636077832826/0.260155660830454/0.00866657915908407/0.00326356582450307/0.0116784166554296/0.0353523568552419/0.035313959929769/0.00277065070598967/0.00597565332669274/0.014348940970938}]):0.001[&model=LG+F{0.041786285456184/0.319874001863026/0.0328074116363086/0.010861170632045/0.00635720135237852/0.0886566157967338/0.0355558506385626/0.0211874951039919/0.0326933449620228/0.00913192939553604/0.0235636077832826/0.260155660830454/0.00866657915908407/0.00326356582450307/0.0116784166554296/0.0353523568552419/0.035313959929769/0.00277065070598967/0.00597565332669274/0.014348940970938}]):0.5[&model=LG+F{0.041786285456184/0.319874001863026/0.0328074116363086/0.010861170632045/0.00635720135237852/0.0886566157967338/0.0355558506385626/0.0211874951039919/0.0326933449620228/0.00913192939553604/0.0235636077832826/0.260155660830454/0.00866657915908407/0.00326356582450307/0.0116784166554296/0.0353523568552419/0.035313959929769/0.00277065070598967/0.00597565332669274/0.014348940970938}],((B1:0.5[&model=LG+F{0.0051383686273034/0.0393342102060359/0.0714801779293752/0.00967417340247608/0.00566243458655484/0.078967498398726/0.0316700175518032/0.00260538018502874/0.0291203498208945/0.019896477822377/0.0209883847152569/0.566822312337329/0.0188825813873334/0.00711059648367784/0.00143606949274685/0.0314887632273051/0.0314545626307274/0.00246785142002599/0.0130196422616752/0.0127807717784295}],B2:0.5[&model=LG+F{0.0051383686273034/0.0393342102060359/0.0714801779293752/0.00967417340247608/0.00566243458655484/0.078967498398726/0.0316700175518032/0.00260538018502874/0.0291203498208945/0.019896477822377/0.0209883847152569/0.566822312337329/0.0188825813873334/0.00711059648367784/0.00143606949274685/0.0314887632273051/0.0314545626307274/0.00246785142002599/0.0130196422616752/0.0127807717784295}]):0.001[&model=LG+F{0.0051383686273034/0.0393342102060359/0.0714801779293752/0.00967417340247608/0.00566243458655484/0.078967498398726/0.0316700175518032/0.00260538018502874/0.0291203498208945/0.019896477822377/0.0209883847152569/0.566822312337329/0.0188825813873334/0.00711059648367784/0.00143606949274685/0.0314887632273051/0.0314545626307274/0.00246785142002599/0.0130196422616752/0.0127807717784295}],(B3:0.5[&model=LG+F{0.0051383686273034/0.0393342102060359/0.0714801779293752/0.00967417340247608/0.00566243458655484/0.078967498398726/0.0316700175518032/0.00260538018502874/0.0291203498208945/0.019896477822377/0.0209883847152569/0.566822312337329/0.0188825813873334/0.00711059648367784/0.00143606949274685/0.0314887632273051/0.0314545626307274/0.00246785142002599/0.0130196422616752/0.0127807717784295}],B4:0.5[&model=LG+F{0.0051383686273034/0.0393342102060359/0.0714801779293752/0.00967417340247608/0.00566243458655484/0.078967498398726/0.0316700175518032/0.00260538018502874/0.0291203498208945/0.019896477822377/0.0209883847152569/0.566822312337329/0.0188825813873334/0.00711059648367784/0.00143606949274685/0.0314887632273051/0.0314545626307274/0.00246785142002599/0.0130196422616752/0.0127807717784295}]):0.001[&model=LG+F{0.0051383686273034/0.0393342102060359/0.0714801779293752/0.00967417340247608/0.00566243458655484/0.078967498398726/0.0316700175518032/0.00260538018502874/0.0291203498208945/0.019896477822377/0.0209883847152569/0.566822312337329/0.0188825813873334/0.00711059648367784/0.00143606949274685/0.0314887632273051/0.0314545626307274/0.00246785142002599/0.0130196422616752/0.0127807717784295}]):0.5[&model=LG+F{0.0051383686273034/0.0393342102060359/0.0714801779293752/0.00967417340247608/0.00566243458655484/0.078967498398726/0.0316700175518032/0.00260538018502874/0.0291203498208945/0.019896477822377/0.0209883847152569/0.566822312337329/0.0188825813873334/0.00711059648367784/0.00143606949274685/0.0314887632273051/0.0314545626307274/0.00246785142002599/0.0130196422616752/0.0127807717784295}]):0.25[&model=LG+F{0.041786285456184/0.319874001863026/0.0328074116363086/0.010861170632045/0.00635720135237852/0.0886566157967338/0.0355558506385626/0.0211874951039919/0.0326933449620228/0.00913192939553604/0.0235636077832826/0.260155660830454/0.00866657915908407/0.00326356582450307/0.0116784166554296/0.0353523568552419/0.035313959929769/0.00277065070598967/0.00597565332669274/0.014348940970938}],(((C1:0.5[&model=LG+F{0.041786285456184/0.319874001863026/0.0328074116363086/0.010861170632045/0.00635720135237852/0.0886566157967338/0.0355558506385626/0.0211874951039919/0.0326933449620228/0.00913192939553604/0.0235636077832826/0.260155660830454/0.00866657915908407/0.00326356582450307/0.0116784166554296/0.0353523568552419/0.035313959929769/0.00277065070598967/0.00597565332669274/0.014348940970938}],C2:0.5[&model=LG+F{0.041786285456184/0.319874001863026/0.0328074116363086/0.010861170632045/0.00635720135237852/0.0886566157967338/0.0355558506385626/0.0211874951039919/0.0326933449620228/0.00913192939553604/0.0235636077832826/0.260155660830454/0.00866657915908407/0.00326356582450307/0.0116784166554296/0.0353523568552419/0.035313959929769/0.00277065070598967/0.00597565332669274/0.014348940970938}]):0.001[&model=LG+F{0.041786285456184/0.319874001863026/0.0328074116363086/0.010861170632045/0.00635720135237852/0.0886566157967338/0.0355558506385626/0.0211874951039919/0.0326933449620228/0.00913192939553604/0.0235636077832826/0.260155660830454/0.00866657915908407/0.00326356582450307/0.0116784166554296/0.0353523568552419/0.035313959929769/0.00277065070598967/0.00597565332669274/0.014348940970938}],(C3:0.5[&model=LG+F{0.041786285456184/0.319874001863026/0.0328074116363086/0.010861170632045/0.00635720135237852/0.0886566157967338/0.0355558506385626/0.0211874951039919/0.0326933449620228/0.00913192939553604/0.0235636077832826/0.260155660830454/0.00866657915908407/0.00326356582450307/0.0116784166554296/0.0353523568552419/0.035313959929769/0.00277065070598967/0.00597565332669274/0.014348940970938}],C4:0.5[&model=LG+F{0.041786285456184/0.319874001863026/0.0328074116363086/0.010861170632045/0.00635720135237852/0.0886566157967338/0.0355558506385626/0.0211874951039919/0.0326933449620228/0.00913192939553604/0.0235636077832826/0.260155660830454/0.00866657915908407/0.00326356582450307/0.0116784166554296/0.0353523568552419/0.035313959929769/0.00277065070598967/0.00597565332669274/0.014348940970938}]):0.001[&model=LG+F{0.041786285456184/0.319874001863026/0.0328074116363086/0.010861170632045/0.00635720135237852/0.0886566157967338/0.0355558506385626/0.0211874951039919/0.0326933449620228/0.00913192939553604/0.0235636077832826/0.260155660830454/0.00866657915908407/0.00326356582450307/0.0116784166554296/0.0353523568552419/0.035313959929769/0.00277065070598967/0.00597565332669274/0.014348940970938}]):0.5[&model=LG+F{0.041786285456184/0.319874001863026/0.0328074116363086/0.010861170632045/0.00635720135237852/0.0886566157967338/0.0355558506385626/0.0211874951039919/0.0326933449620228/0.00913192939553604/0.0235636077832826/0.260155660830454/0.00866657915908407/0.00326356582450307/0.0116784166554296/0.0353523568552419/0.035313959929769/0.00277065070598967/0.00597565332669274/0.014348940970938}],((D1:0.5[&model=LG+F{0.0051383686273034/0.0393342102060359/0.0714801779293752/0.00967417340247608/0.00566243458655484/0.078967498398726/0.0316700175518032/0.00260538018502874/0.0291203498208945/0.019896477822377/0.0209883847152569/0.566822312337329/0.0188825813873334/0.00711059648367784/0.00143606949274685/0.0314887632273051/0.0314545626307274/0.00246785142002599/0.0130196422616752/0.0127807717784295}],D2:0.5[&model=LG+F{0.0051383686273034/0.0393342102060359/0.0714801779293752/0.00967417340247608/0.00566243458655484/0.078967498398726/0.0316700175518032/0.00260538018502874/0.0291203498208945/0.019896477822377/0.0209883847152569/0.566822312337329/0.0188825813873334/0.00711059648367784/0.00143606949274685/0.0314887632273051/0.0314545626307274/0.00246785142002599/0.0130196422616752/0.0127807717784295}]):0.001[&model=LG+F{0.0051383686273034/0.0393342102060359/0.0714801779293752/0.00967417340247608/0.00566243458655484/0.078967498398726/0.0316700175518032/0.00260538018502874/0.0291203498208945/0.019896477822377/0.0209883847152569/0.566822312337329/0.0188825813873334/0.00711059648367784/0.00143606949274685/0.0314887632273051/0.0314545626307274/0.00246785142002599/0.0130196422616752/0.0127807717784295}],(D3:0.5[&model=LG+F{0.0051383686273034/0.0393342102060359/0.0714801779293752/0.00967417340247608/0.00566243458655484/0.078967498398726/0.0316700175518032/0.00260538018502874/0.0291203498208945/0.019896477822377/0.0209883847152569/0.566822312337329/0.0188825813873334/0.00711059648367784/0.00143606949274685/0.0314887632273051/0.0314545626307274/0.00246785142002599/0.0130196422616752/0.0127807717784295}],D4:0.5[&model=LG+F{0.0051383686273034/0.0393342102060359/0.0714801779293752/0.00967417340247608/0.00566243458655484/0.078967498398726/0.0316700175518032/0.00260538018502874/0.0291203498208945/0.019896477822377/0.0209883847152569/0.566822312337329/0.0188825813873334/0.00711059648367784/0.00143606949274685/0.0314887632273051/0.0314545626307274/0.00246785142002599/0.0130196422616752/0.0127807717784295}]):0.001[&model=LG+F{0.0051383686273034/0.0393342102060359/0.0714801779293752/0.00967417340247608/0.00566243458655484/0.078967498398726/0.0316700175518032/0.00260538018502874/0.0291203498208945/0.019896477822377/0.0209883847152569/0.566822312337329/0.0188825813873334/0.00711059648367784/0.00143606949274685/0.0314887632273051/0.0314545626307274/0.00246785142002599/0.0130196422616752/0.0127807717784295}]):0.5[&model=LG+F{0.0051383686273034/0.0393342102060359/0.0714801779293752/0.00967417340247608/0.00566243458655484/0.078967498398726/0.0316700175518032/0.00260538018502874/0.0291203498208945/0.019896477822377/0.0209883847152569/0.566822312337329/0.0188825813873334/0.00711059648367784/0.00143606949274685/0.0314887632273051/0.0314545626307274/0.00246785142002599/0.0130196422616752/0.0127807717784295}]):0.25[&model=LG+F{0.041786285456184/0.319874001863026/0.0328074116363086/0.010861170632045/0.00635720135237852/0.0886566157967338/0.0355558506385626/0.0211874951039919/0.0326933449620228/0.00913192939553604/0.0235636077832826/0.260155660830454/0.00866657915908407/0.00326356582450307/0.0116784166554296/0.0353523568552419/0.035313959929769/0.00277065070598967/0.00597565332669274/0.014348940970938}]);
```
