## Supplementary material for "Modeling site-and-branch-heterogeneity with GFmix": C20pi5.nwk

```
((((A1:0.5[&model=LG+F{0.0102153085048723/0.00647105907299311/0.00709206774390802/0.00264622291859305/0.00917547612473168/0.00462307448951476/0.00270755917562584/0.00293149545382546/0.0468141741617439/0.00955503089876147/0.0411185256426678/0.00261491389337939/0.0078938110414821/0.334475463735405/0.00258633945886664/0.00869026483561442/0.00597824268004592/0.0534736318359918/0.427816771382328/0.0131198642818037}],A2:0.5[&model=LG+F{0.0102153085048723/0.00647105907299311/0.00709206774390802/0.00264622291859305/0.00917547612473168/0.00462307448951476/0.00270755917562584/0.00293149545382546/0.0468141741617439/0.00955503089876147/0.0411185256426678/0.00261491389337939/0.0078938110414821/0.334475463735405/0.00258633945886664/0.00869026483561442/0.00597824268004592/0.0534736318359918/0.427816771382328/0.0131198642818037}]):0.001[&model=LG+F{0.0102153085048723/0.00647105907299311/0.00709206774390802/0.00264622291859305/0.00917547612473168/0.00462307448951476/0.00270755917562584/0.00293149545382546/0.0468141741617439/0.00955503089876147/0.0411185256426678/0.00261491389337939/0.0078938110414821/0.334475463735405/0.00258633945886664/0.00869026483561442/0.00597824268004592/0.0534736318359918/0.427816771382328/0.0131198642818037}],(A3:0.5[&model=LG+F{0.0102153085048723/0.00647105907299311/0.00709206774390802/0.00264622291859305/0.00917547612473168/0.00462307448951476/0.00270755917562584/0.00293149545382546/0.0468141741617439/0.00955503089876147/0.0411185256426678/0.00261491389337939/0.0078938110414821/0.334475463735405/0.00258633945886664/0.00869026483561442/0.00597824268004592/0.0534736318359918/0.427816771382328/0.0131198642818037}],A4:0.5[&model=LG+F{0.0102153085048723/0.00647105907299311/0.00709206774390802/0.00264622291859305/0.00917547612473168/0.00462307448951476/0.00270755917562584/0.00293149545382546/0.0468141741617439/0.00955503089876147/0.0411185256426678/0.00261491389337939/0.0078938110414821/0.334475463735405/0.00258633945886664/0.00869026483561442/0.00597824268004592/0.0534736318359918/0.427816771382328/0.0131198642818037}]):0.001[&model=LG+F{0.0102153085048723/0.00647105907299311/0.00709206774390802/0.00264622291859305/0.00917547612473168/0.00462307448951476/0.00270755917562584/0.00293149545382546/0.0468141741617439/0.00955503089876147/0.0411185256426678/0.00261491389337939/0.0078938110414821/0.334475463735405/0.00258633945886664/0.00869026483561442/0.00597824268004592/0.0534736318359918/0.427816771382328/0.0131198642818037}]):0.5[&model=LG+F{0.0102153085048723/0.00647105907299311/0.00709206774390802/0.00264622291859305/0.00917547612473168/0.00462307448951476/0.00270755917562584/0.00293149545382546/0.0468141741617439/0.00955503089876147/0.0411185256426678/0.00261491389337939/0.0078938110414821/0.334475463735405/0.00258633945886664/0.00869026483561442/0.00597824268004592/0.0534736318359918/0.427816771382328/0.0131198642818037}],((B1:0.5[&model=LG+F{0.000664446049752114/0.00042090453134255/0.00817340988402267/0.0012467529473633/0.00432297363218858/0.00217813537369979/0.001275651177629/0.000190676627458835/0.0220562331330594/0.0110119060914447/0.0193727605773614/0.00301361518724553/0.0090973966294214/0.385473624896819/0.000168226249451234/0.00409436908018714/0.00281661519482387/0.0251937989159241/0.493046873497595/0.00618134978252029}],B2:0.5[&model=LG+F{0.000664446049752114/0.00042090453134255/0.00817340988402267/0.0012467529473633/0.00432297363218858/0.00217813537369979/0.001275651177629/0.000190676627458835/0.0220562331330594/0.0110119060914447/0.0193727605773614/0.00301361518724553/0.0090973966294214/0.385473624896819/0.000168226249451234/0.00409436908018714/0.00281661519482387/0.0251937989159241/0.493046873497595/0.00618134978252029}]):0.001[&model=LG+F{0.000664446049752114/0.00042090453134255/0.00817340988402267/0.0012467529473633/0.00432297363218858/0.00217813537369979/0.001275651177629/0.000190676627458835/0.0220562331330594/0.0110119060914447/0.0193727605773614/0.00301361518724553/0.0090973966294214/0.385473624896819/0.000168226249451234/0.00409436908018714/0.00281661519482387/0.0251937989159241/0.493046873497595/0.00618134978252029}],(B3:0.5[&model=LG+F{0.000664446049752114/0.00042090453134255/0.00817340988402267/0.0012467529473633/0.00432297363218858/0.00217813537369979/0.001275651177629/0.000190676627458835/0.0220562331330594/0.0110119060914447/0.0193727605773614/0.00301361518724553/0.0090973966294214/0.385473624896819/0.000168226249451234/0.00409436908018714/0.00281661519482387/0.0251937989159241/0.493046873497595/0.00618134978252029}],B4:0.5[&model=LG+F{0.000664446049752114/0.00042090453134255/0.00817340988402267/0.0012467529473633/0.00432297363218858/0.00217813537369979/0.001275651177629/0.000190676627458835/0.0220562331330594/0.0110119060914447/0.0193727605773614/0.00301361518724553/0.0090973966294214/0.385473624896819/0.000168226249451234/0.00409436908018714/0.00281661519482387/0.0251937989159241/0.493046873497595/0.00618134978252029}]):0.001[&model=LG+F{0.000664446049752114/0.00042090453134255/0.00817340988402267/0.0012467529473633/0.00432297363218858/0.00217813537369979/0.001275651177629/0.000190676627458835/0.0220562331330594/0.0110119060914447/0.0193727605773614/0.00301361518724553/0.0090973966294214/0.385473624896819/0.000168226249451234/0.00409436908018714/0.00281661519482387/0.0251937989159241/0.493046873497595/0.00618134978252029}]):0.5[&model=LG+F{0.000664446049752114/0.00042090453134255/0.00817340988402267/0.0012467529473633/0.00432297363218858/0.00217813537369979/0.001275651177629/0.000190676627458835/0.0220562331330594/0.0110119060914447/0.0193727605773614/0.00301361518724553/0.0090973966294214/0.385473624896819/0.000168226249451234/0.00409436908018714/0.00281661519482387/0.0251937989159241/0.493046873497595/0.00618134978252029}]):0.25[&model=LG+F{0.0102153085048723/0.00647105907299311/0.00709206774390802/0.00264622291859305/0.00917547612473168/0.00462307448951476/0.00270755917562584/0.00293149545382546/0.0468141741617439/0.00955503089876147/0.0411185256426678/0.00261491389337939/0.0078938110414821/0.334475463735405/0.00258633945886664/0.00869026483561442/0.00597824268004592/0.0534736318359918/0.427816771382328/0.0131198642818037}],(((C1:0.5[&model=LG+F{0.0102153085048723/0.00647105907299311/0.00709206774390802/0.00264622291859305/0.00917547612473168/0.00462307448951476/0.00270755917562584/0.00293149545382546/0.0468141741617439/0.00955503089876147/0.0411185256426678/0.00261491389337939/0.0078938110414821/0.334475463735405/0.00258633945886664/0.00869026483561442/0.00597824268004592/0.0534736318359918/0.427816771382328/0.0131198642818037}],C2:0.5[&model=LG+F{0.0102153085048723/0.00647105907299311/0.00709206774390802/0.00264622291859305/0.00917547612473168/0.00462307448951476/0.00270755917562584/0.00293149545382546/0.0468141741617439/0.00955503089876147/0.0411185256426678/0.00261491389337939/0.0078938110414821/0.334475463735405/0.00258633945886664/0.00869026483561442/0.00597824268004592/0.0534736318359918/0.427816771382328/0.0131198642818037}]):0.001[&model=LG+F{0.0102153085048723/0.00647105907299311/0.00709206774390802/0.00264622291859305/0.00917547612473168/0.00462307448951476/0.00270755917562584/0.00293149545382546/0.0468141741617439/0.00955503089876147/0.0411185256426678/0.00261491389337939/0.0078938110414821/0.334475463735405/0.00258633945886664/0.00869026483561442/0.00597824268004592/0.0534736318359918/0.427816771382328/0.0131198642818037}],(C3:0.5[&model=LG+F{0.0102153085048723/0.00647105907299311/0.00709206774390802/0.00264622291859305/0.00917547612473168/0.00462307448951476/0.00270755917562584/0.00293149545382546/0.0468141741617439/0.00955503089876147/0.0411185256426678/0.00261491389337939/0.0078938110414821/0.334475463735405/0.00258633945886664/0.00869026483561442/0.00597824268004592/0.0534736318359918/0.427816771382328/0.0131198642818037}],C4:0.5[&model=LG+F{0.0102153085048723/0.00647105907299311/0.00709206774390802/0.00264622291859305/0.00917547612473168/0.00462307448951476/0.00270755917562584/0.00293149545382546/0.0468141741617439/0.00955503089876147/0.0411185256426678/0.00261491389337939/0.0078938110414821/0.334475463735405/0.00258633945886664/0.00869026483561442/0.00597824268004592/0.0534736318359918/0.427816771382328/0.0131198642818037}]):0.001[&model=LG+F{0.0102153085048723/0.00647105907299311/0.00709206774390802/0.00264622291859305/0.00917547612473168/0.00462307448951476/0.00270755917562584/0.00293149545382546/0.0468141741617439/0.00955503089876147/0.0411185256426678/0.00261491389337939/0.0078938110414821/0.334475463735405/0.00258633945886664/0.00869026483561442/0.00597824268004592/0.0534736318359918/0.427816771382328/0.0131198642818037}]):0.5[&model=LG+F{0.0102153085048723/0.00647105907299311/0.00709206774390802/0.00264622291859305/0.00917547612473168/0.00462307448951476/0.00270755917562584/0.00293149545382546/0.0468141741617439/0.00955503089876147/0.0411185256426678/0.00261491389337939/0.0078938110414821/0.334475463735405/0.00258633945886664/0.00869026483561442/0.00597824268004592/0.0534736318359918/0.427816771382328/0.0131198642818037}],((D1:0.5[&model=LG+F{0.000664446049752114/0.00042090453134255/0.00817340988402267/0.0012467529473633/0.00432297363218858/0.00217813537369979/0.001275651177629/0.000190676627458835/0.0220562331330594/0.0110119060914447/0.0193727605773614/0.00301361518724553/0.0090973966294214/0.385473624896819/0.000168226249451234/0.00409436908018714/0.00281661519482387/0.0251937989159241/0.493046873497595/0.00618134978252029}],D2:0.5[&model=LG+F{0.000664446049752114/0.00042090453134255/0.00817340988402267/0.0012467529473633/0.00432297363218858/0.00217813537369979/0.001275651177629/0.000190676627458835/0.0220562331330594/0.0110119060914447/0.0193727605773614/0.00301361518724553/0.0090973966294214/0.385473624896819/0.000168226249451234/0.00409436908018714/0.00281661519482387/0.0251937989159241/0.493046873497595/0.00618134978252029}]):0.001[&model=LG+F{0.000664446049752114/0.00042090453134255/0.00817340988402267/0.0012467529473633/0.00432297363218858/0.00217813537369979/0.001275651177629/0.000190676627458835/0.0220562331330594/0.0110119060914447/0.0193727605773614/0.00301361518724553/0.0090973966294214/0.385473624896819/0.000168226249451234/0.00409436908018714/0.00281661519482387/0.0251937989159241/0.493046873497595/0.00618134978252029}],(D3:0.5[&model=LG+F{0.000664446049752114/0.00042090453134255/0.00817340988402267/0.0012467529473633/0.00432297363218858/0.00217813537369979/0.001275651177629/0.000190676627458835/0.0220562331330594/0.0110119060914447/0.0193727605773614/0.00301361518724553/0.0090973966294214/0.385473624896819/0.000168226249451234/0.00409436908018714/0.00281661519482387/0.0251937989159241/0.493046873497595/0.00618134978252029}],D4:0.5[&model=LG+F{0.000664446049752114/0.00042090453134255/0.00817340988402267/0.0012467529473633/0.00432297363218858/0.00217813537369979/0.001275651177629/0.000190676627458835/0.0220562331330594/0.0110119060914447/0.0193727605773614/0.00301361518724553/0.0090973966294214/0.385473624896819/0.000168226249451234/0.00409436908018714/0.00281661519482387/0.0251937989159241/0.493046873497595/0.00618134978252029}]):0.001[&model=LG+F{0.000664446049752114/0.00042090453134255/0.00817340988402267/0.0012467529473633/0.00432297363218858/0.00217813537369979/0.001275651177629/0.000190676627458835/0.0220562331330594/0.0110119060914447/0.0193727605773614/0.00301361518724553/0.0090973966294214/0.385473624896819/0.000168226249451234/0.00409436908018714/0.00281661519482387/0.0251937989159241/0.493046873497595/0.00618134978252029}]):0.5[&model=LG+F{0.000664446049752114/0.00042090453134255/0.00817340988402267/0.0012467529473633/0.00432297363218858/0.00217813537369979/0.001275651177629/0.000190676627458835/0.0220562331330594/0.0110119060914447/0.0193727605773614/0.00301361518724553/0.0090973966294214/0.385473624896819/0.000168226249451234/0.00409436908018714/0.00281661519482387/0.0251937989159241/0.493046873497595/0.00618134978252029}]):0.25[&model=LG+F{0.0102153085048723/0.00647105907299311/0.00709206774390802/0.00264622291859305/0.00917547612473168/0.00462307448951476/0.00270755917562584/0.00293149545382546/0.0468141741617439/0.00955503089876147/0.0411185256426678/0.00261491389337939/0.0078938110414821/0.334475463735405/0.00258633945886664/0.00869026483561442/0.00597824268004592/0.0534736318359918/0.427816771382328/0.0131198642818037}]);
```
