## Supplementary material for "Modeling site-and-branch-heterogeneity with GFmix": C20pi6.nwk

```
((((A1:0.5[&model=LG+F{0.192233911330364/0.0317235653353977/0.0294423644389732/0.127200423382558/0.00171639339874224/0.0691284633427379/0.213310904732887/0.0447335160387981/0.0127769338483373/0.00757382414759442/0.0155944321216689/0.0480270575662101/0.00478069780017143/0.00223591284234729/0.0405265218374861/0.0775641448642206/0.0527940505830674/0.00103539615796259/0.00320735005506803/0.0243942388580204}],A2:0.5[&model=LG+F{0.192233911330364/0.0317235653353977/0.0294423644389732/0.127200423382558/0.00171639339874224/0.0691284633427379/0.213310904732887/0.0447335160387981/0.0127769338483373/0.00757382414759442/0.0155944321216689/0.0480270575662101/0.00478069780017143/0.00223591284234729/0.0405265218374861/0.0775641448642206/0.0527940505830674/0.00103539615796259/0.00320735005506803/0.0243942388580204}]):0.001[&model=LG+F{0.192233911330364/0.0317235653353977/0.0294423644389732/0.127200423382558/0.00171639339874224/0.0691284633427379/0.213310904732887/0.0447335160387981/0.0127769338483373/0.00757382414759442/0.0155944321216689/0.0480270575662101/0.00478069780017143/0.00223591284234729/0.0405265218374861/0.0775641448642206/0.0527940505830674/0.00103539615796259/0.00320735005506803/0.0243942388580204}],(A3:0.5[&model=LG+F{0.192233911330364/0.0317235653353977/0.0294423644389732/0.127200423382558/0.00171639339874224/0.0691284633427379/0.213310904732887/0.0447335160387981/0.0127769338483373/0.00757382414759442/0.0155944321216689/0.0480270575662101/0.00478069780017143/0.00223591284234729/0.0405265218374861/0.0775641448642206/0.0527940505830674/0.00103539615796259/0.00320735005506803/0.0243942388580204}],A4:0.5[&model=LG+F{0.192233911330364/0.0317235653353977/0.0294423644389732/0.127200423382558/0.00171639339874224/0.0691284633427379/0.213310904732887/0.0447335160387981/0.0127769338483373/0.00757382414759442/0.0155944321216689/0.0480270575662101/0.00478069780017143/0.00223591284234729/0.0405265218374861/0.0775641448642206/0.0527940505830674/0.00103539615796259/0.00320735005506803/0.0243942388580204}]):0.001[&model=LG+F{0.192233911330364/0.0317235653353977/0.0294423644389732/0.127200423382558/0.00171639339874224/0.0691284633427379/0.213310904732887/0.0447335160387981/0.0127769338483373/0.00757382414759442/0.0155944321216689/0.0480270575662101/0.00478069780017143/0.00223591284234729/0.0405265218374861/0.0775641448642206/0.0527940505830674/0.00103539615796259/0.00320735005506803/0.0243942388580204}]):0.5[&model=LG+F{0.192233911330364/0.0317235653353977/0.0294423644389732/0.127200423382558/0.00171639339874224/0.0691284633427379/0.213310904732887/0.0447335160387981/0.0127769338483373/0.00757382414759442/0.0155944321216689/0.0480270575662101/0.00478069780017143/0.00223591284234729/0.0405265218374861/0.0775641448642206/0.0527940505830674/0.00103539615796259/0.00320735005506803/0.0243942388580204}],((B1:0.5[&model=LG+F{0.030461201963696/0.00502688586005697/0.0826631373406872/0.145999487299004/0.00197006070857247/0.0793450205386/0.244836313418738/0.0070884302211502/0.0146652482869512/0.0212644628798245/0.0178991471406924/0.134841998301247/0.0134224097272832/0.00627760622798697/0.00642179393861611/0.0890274189489424/0.0605965303620397/0.00118841827876041/0.00900503825537849/0.0279994851558707}],B2:0.5[&model=LG+F{0.030461201963696/0.00502688586005697/0.0826631373406872/0.145999487299004/0.00197006070857247/0.0793450205386/0.244836313418738/0.0070884302211502/0.0146652482869512/0.0212644628798245/0.0178991471406924/0.134841998301247/0.0134224097272832/0.00627760622798697/0.00642179393861611/0.0890274189489424/0.0605965303620397/0.00118841827876041/0.00900503825537849/0.0279994851558707}]):0.001[&model=LG+F{0.030461201963696/0.00502688586005697/0.0826631373406872/0.145999487299004/0.00197006070857247/0.0793450205386/0.244836313418738/0.0070884302211502/0.0146652482869512/0.0212644628798245/0.0178991471406924/0.134841998301247/0.0134224097272832/0.00627760622798697/0.00642179393861611/0.0890274189489424/0.0605965303620397/0.00118841827876041/0.00900503825537849/0.0279994851558707}],(B3:0.5[&model=LG+F{0.030461201963696/0.00502688586005697/0.0826631373406872/0.145999487299004/0.00197006070857247/0.0793450205386/0.244836313418738/0.0070884302211502/0.0146652482869512/0.0212644628798245/0.0178991471406924/0.134841998301247/0.0134224097272832/0.00627760622798697/0.00642179393861611/0.0890274189489424/0.0605965303620397/0.00118841827876041/0.00900503825537849/0.0279994851558707}],B4:0.5[&model=LG+F{0.030461201963696/0.00502688586005697/0.0826631373406872/0.145999487299004/0.00197006070857247/0.0793450205386/0.244836313418738/0.0070884302211502/0.0146652482869512/0.0212644628798245/0.0178991471406924/0.134841998301247/0.0134224097272832/0.00627760622798697/0.00642179393861611/0.0890274189489424/0.0605965303620397/0.00118841827876041/0.00900503825537849/0.0279994851558707}]):0.001[&model=LG+F{0.030461201963696/0.00502688586005697/0.0826631373406872/0.145999487299004/0.00197006070857247/0.0793450205386/0.244836313418738/0.0070884302211502/0.0146652482869512/0.0212644628798245/0.0178991471406924/0.134841998301247/0.0134224097272832/0.00627760622798697/0.00642179393861611/0.0890274189489424/0.0605965303620397/0.00118841827876041/0.00900503825537849/0.0279994851558707}]):0.5[&model=LG+F{0.030461201963696/0.00502688586005697/0.0826631373406872/0.145999487299004/0.00197006070857247/0.0793450205386/0.244836313418738/0.0070884302211502/0.0146652482869512/0.0212644628798245/0.0178991471406924/0.134841998301247/0.0134224097272832/0.00627760622798697/0.00642179393861611/0.0890274189489424/0.0605965303620397/0.00118841827876041/0.00900503825537849/0.0279994851558707}]):0.25[&model=LG+F{0.192233911330364/0.0317235653353977/0.0294423644389732/0.127200423382558/0.00171639339874224/0.0691284633427379/0.213310904732887/0.0447335160387981/0.0127769338483373/0.00757382414759442/0.0155944321216689/0.0480270575662101/0.00478069780017143/0.00223591284234729/0.0405265218374861/0.0775641448642206/0.0527940505830674/0.00103539615796259/0.00320735005506803/0.0243942388580204}],(((C1:0.5[&model=LG+F{0.192233911330364/0.0317235653353977/0.0294423644389732/0.127200423382558/0.00171639339874224/0.0691284633427379/0.213310904732887/0.0447335160387981/0.0127769338483373/0.00757382414759442/0.0155944321216689/0.0480270575662101/0.00478069780017143/0.00223591284234729/0.0405265218374861/0.0775641448642206/0.0527940505830674/0.00103539615796259/0.00320735005506803/0.0243942388580204}],C2:0.5[&model=LG+F{0.192233911330364/0.0317235653353977/0.0294423644389732/0.127200423382558/0.00171639339874224/0.0691284633427379/0.213310904732887/0.0447335160387981/0.0127769338483373/0.00757382414759442/0.0155944321216689/0.0480270575662101/0.00478069780017143/0.00223591284234729/0.0405265218374861/0.0775641448642206/0.0527940505830674/0.00103539615796259/0.00320735005506803/0.0243942388580204}]):0.001[&model=LG+F{0.192233911330364/0.0317235653353977/0.0294423644389732/0.127200423382558/0.00171639339874224/0.0691284633427379/0.213310904732887/0.0447335160387981/0.0127769338483373/0.00757382414759442/0.0155944321216689/0.0480270575662101/0.00478069780017143/0.00223591284234729/0.0405265218374861/0.0775641448642206/0.0527940505830674/0.00103539615796259/0.00320735005506803/0.0243942388580204}],(C3:0.5[&model=LG+F{0.192233911330364/0.0317235653353977/0.0294423644389732/0.127200423382558/0.00171639339874224/0.0691284633427379/0.213310904732887/0.0447335160387981/0.0127769338483373/0.00757382414759442/0.0155944321216689/0.0480270575662101/0.00478069780017143/0.00223591284234729/0.0405265218374861/0.0775641448642206/0.0527940505830674/0.00103539615796259/0.00320735005506803/0.0243942388580204}],C4:0.5[&model=LG+F{0.192233911330364/0.0317235653353977/0.0294423644389732/0.127200423382558/0.00171639339874224/0.0691284633427379/0.213310904732887/0.0447335160387981/0.0127769338483373/0.00757382414759442/0.0155944321216689/0.0480270575662101/0.00478069780017143/0.00223591284234729/0.0405265218374861/0.0775641448642206/0.0527940505830674/0.00103539615796259/0.00320735005506803/0.0243942388580204}]):0.001[&model=LG+F{0.192233911330364/0.0317235653353977/0.0294423644389732/0.127200423382558/0.00171639339874224/0.0691284633427379/0.213310904732887/0.0447335160387981/0.0127769338483373/0.00757382414759442/0.0155944321216689/0.0480270575662101/0.00478069780017143/0.00223591284234729/0.0405265218374861/0.0775641448642206/0.0527940505830674/0.00103539615796259/0.00320735005506803/0.0243942388580204}]):0.5[&model=LG+F{0.192233911330364/0.0317235653353977/0.0294423644389732/0.127200423382558/0.00171639339874224/0.0691284633427379/0.213310904732887/0.0447335160387981/0.0127769338483373/0.00757382414759442/0.0155944321216689/0.0480270575662101/0.00478069780017143/0.00223591284234729/0.0405265218374861/0.0775641448642206/0.0527940505830674/0.00103539615796259/0.00320735005506803/0.0243942388580204}],((D1:0.5[&model=LG+F{0.030461201963696/0.00502688586005697/0.0826631373406872/0.145999487299004/0.00197006070857247/0.0793450205386/0.244836313418738/0.0070884302211502/0.0146652482869512/0.0212644628798245/0.0178991471406924/0.134841998301247/0.0134224097272832/0.00627760622798697/0.00642179393861611/0.0890274189489424/0.0605965303620397/0.00118841827876041/0.00900503825537849/0.0279994851558707}],D2:0.5[&model=LG+F{0.030461201963696/0.00502688586005697/0.0826631373406872/0.145999487299004/0.00197006070857247/0.0793450205386/0.244836313418738/0.0070884302211502/0.0146652482869512/0.0212644628798245/0.0178991471406924/0.134841998301247/0.0134224097272832/0.00627760622798697/0.00642179393861611/0.0890274189489424/0.0605965303620397/0.00118841827876041/0.00900503825537849/0.0279994851558707}]):0.001[&model=LG+F{0.030461201963696/0.00502688586005697/0.0826631373406872/0.145999487299004/0.00197006070857247/0.0793450205386/0.244836313418738/0.0070884302211502/0.0146652482869512/0.0212644628798245/0.0178991471406924/0.134841998301247/0.0134224097272832/0.00627760622798697/0.00642179393861611/0.0890274189489424/0.0605965303620397/0.00118841827876041/0.00900503825537849/0.0279994851558707}],(D3:0.5[&model=LG+F{0.030461201963696/0.00502688586005697/0.0826631373406872/0.145999487299004/0.00197006070857247/0.0793450205386/0.244836313418738/0.0070884302211502/0.0146652482869512/0.0212644628798245/0.0178991471406924/0.134841998301247/0.0134224097272832/0.00627760622798697/0.00642179393861611/0.0890274189489424/0.0605965303620397/0.00118841827876041/0.00900503825537849/0.0279994851558707}],D4:0.5[&model=LG+F{0.030461201963696/0.00502688586005697/0.0826631373406872/0.145999487299004/0.00197006070857247/0.0793450205386/0.244836313418738/0.0070884302211502/0.0146652482869512/0.0212644628798245/0.0178991471406924/0.134841998301247/0.0134224097272832/0.00627760622798697/0.00642179393861611/0.0890274189489424/0.0605965303620397/0.00118841827876041/0.00900503825537849/0.0279994851558707}]):0.001[&model=LG+F{0.030461201963696/0.00502688586005697/0.0826631373406872/0.145999487299004/0.00197006070857247/0.0793450205386/0.244836313418738/0.0070884302211502/0.0146652482869512/0.0212644628798245/0.0178991471406924/0.134841998301247/0.0134224097272832/0.00627760622798697/0.00642179393861611/0.0890274189489424/0.0605965303620397/0.00118841827876041/0.00900503825537849/0.0279994851558707}]):0.5[&model=LG+F{0.030461201963696/0.00502688586005697/0.0826631373406872/0.145999487299004/0.00197006070857247/0.0793450205386/0.244836313418738/0.0070884302211502/0.0146652482869512/0.0212644628798245/0.0178991471406924/0.134841998301247/0.0134224097272832/0.00627760622798697/0.00642179393861611/0.0890274189489424/0.0605965303620397/0.00118841827876041/0.00900503825537849/0.0279994851558707}]):0.25[&model=LG+F{0.192233911330364/0.0317235653353977/0.0294423644389732/0.127200423382558/0.00171639339874224/0.0691284633427379/0.213310904732887/0.0447335160387981/0.0127769338483373/0.00757382414759442/0.0155944321216689/0.0480270575662101/0.00478069780017143/0.00223591284234729/0.0405265218374861/0.0775641448642206/0.0527940505830674/0.00103539615796259/0.00320735005506803/0.0243942388580204}]);
```
