## Supplementary material for "Modeling site-and-branch-heterogeneity with GFmix": C20pi7.nwk

```
((((A1:0.5[&model=LG+F{0.169360295883588/0.0202624092127831/0.0368137615681435/0.0347075704640336/0.00822172512199431/0.0127559291083785/0.020458078822708/0.548858337256802/0.00834656269071736/0.00147433953457094/0.00567122552674006/0.0140237386785221/0.00246633455853174/0.00257127050329827/0.0131038694914628/0.0769077133839552/0.0132456536667104/0.00265594663090645/0.00271870949166674/0.00537720532514051}],A2:0.5[&model=LG+F{0.169360295883588/0.0202624092127831/0.0368137615681435/0.0347075704640336/0.00822172512199431/0.0127559291083785/0.020458078822708/0.548858337256802/0.00834656269071736/0.00147433953457094/0.00567122552674006/0.0140237386785221/0.00246633455853174/0.00257127050329827/0.0131038694914628/0.0769077133839552/0.0132456536667104/0.00265594663090645/0.00271870949166674/0.00537720532514051}]):0.001[&model=LG+F{0.169360295883588/0.0202624092127831/0.0368137615681435/0.0347075704640336/0.00822172512199431/0.0127559291083785/0.020458078822708/0.548858337256802/0.00834656269071736/0.00147433953457094/0.00567122552674006/0.0140237386785221/0.00246633455853174/0.00257127050329827/0.0131038694914628/0.0769077133839552/0.0132456536667104/0.00265594663090645/0.00271870949166674/0.00537720532514051}],(A3:0.5[&model=LG+F{0.169360295883588/0.0202624092127831/0.0368137615681435/0.0347075704640336/0.00822172512199431/0.0127559291083785/0.020458078822708/0.548858337256802/0.00834656269071736/0.00147433953457094/0.00567122552674006/0.0140237386785221/0.00246633455853174/0.00257127050329827/0.0131038694914628/0.0769077133839552/0.0132456536667104/0.00265594663090645/0.00271870949166674/0.00537720532514051}],A4:0.5[&model=LG+F{0.169360295883588/0.0202624092127831/0.0368137615681435/0.0347075704640336/0.00822172512199431/0.0127559291083785/0.020458078822708/0.548858337256802/0.00834656269071736/0.00147433953457094/0.00567122552674006/0.0140237386785221/0.00246633455853174/0.00257127050329827/0.0131038694914628/0.0769077133839552/0.0132456536667104/0.00265594663090645/0.00271870949166674/0.00537720532514051}]):0.001[&model=LG+F{0.169360295883588/0.0202624092127831/0.0368137615681435/0.0347075704640336/0.00822172512199431/0.0127559291083785/0.020458078822708/0.548858337256802/0.00834656269071736/0.00147433953457094/0.00567122552674006/0.0140237386785221/0.00246633455853174/0.00257127050329827/0.0131038694914628/0.0769077133839552/0.0132456536667104/0.00265594663090645/0.00271870949166674/0.00537720532514051}]):0.5[&model=LG+F{0.169360295883588/0.0202624092127831/0.0368137615681435/0.0347075704640336/0.00822172512199431/0.0127559291083785/0.020458078822708/0.548858337256802/0.00834656269071736/0.00147433953457094/0.00567122552674006/0.0140237386785221/0.00246633455853174/0.00257127050329827/0.0131038694914628/0.0769077133839552/0.0132456536667104/0.00265594663090645/0.00271870949166674/0.00537720532514051}],((B1:0.5[&model=LG+F{0.0532550447928793/0.00637147865506878/0.205107486333419/0.0790531363614047/0.0187265529826851/0.0290540706174184/0.046597191138453/0.172587531115602/0.0190108944451195/0.00821426724835166/0.0129173018712517/0.0781331129127934/0.0137411571165125/0.0143258066318097/0.00412048853060324/0.175172040914991/0.030169512054884/0.00604942692255675/0.0151472614086008/0.012247614573083}],B2:0.5[&model=LG+F{0.0532550447928793/0.00637147865506878/0.205107486333419/0.0790531363614047/0.0187265529826851/0.0290540706174184/0.046597191138453/0.172587531115602/0.0190108944451195/0.00821426724835166/0.0129173018712517/0.0781331129127934/0.0137411571165125/0.0143258066318097/0.00412048853060324/0.175172040914991/0.030169512054884/0.00604942692255675/0.0151472614086008/0.012247614573083}]):0.001[&model=LG+F{0.0532550447928793/0.00637147865506878/0.205107486333419/0.0790531363614047/0.0187265529826851/0.0290540706174184/0.046597191138453/0.172587531115602/0.0190108944451195/0.00821426724835166/0.0129173018712517/0.0781331129127934/0.0137411571165125/0.0143258066318097/0.00412048853060324/0.175172040914991/0.030169512054884/0.00604942692255675/0.0151472614086008/0.012247614573083}],(B3:0.5[&model=LG+F{0.0532550447928793/0.00637147865506878/0.205107486333419/0.0790531363614047/0.0187265529826851/0.0290540706174184/0.046597191138453/0.172587531115602/0.0190108944451195/0.00821426724835166/0.0129173018712517/0.0781331129127934/0.0137411571165125/0.0143258066318097/0.00412048853060324/0.175172040914991/0.030169512054884/0.00604942692255675/0.0151472614086008/0.012247614573083}],B4:0.5[&model=LG+F{0.0532550447928793/0.00637147865506878/0.205107486333419/0.0790531363614047/0.0187265529826851/0.0290540706174184/0.046597191138453/0.172587531115602/0.0190108944451195/0.00821426724835166/0.0129173018712517/0.0781331129127934/0.0137411571165125/0.0143258066318097/0.00412048853060324/0.175172040914991/0.030169512054884/0.00604942692255675/0.0151472614086008/0.012247614573083}]):0.001[&model=LG+F{0.0532550447928793/0.00637147865506878/0.205107486333419/0.0790531363614047/0.0187265529826851/0.0290540706174184/0.046597191138453/0.172587531115602/0.0190108944451195/0.00821426724835166/0.0129173018712517/0.0781331129127934/0.0137411571165125/0.0143258066318097/0.00412048853060324/0.175172040914991/0.030169512054884/0.00604942692255675/0.0151472614086008/0.012247614573083}]):0.5[&model=LG+F{0.0532550447928793/0.00637147865506878/0.205107486333419/0.0790531363614047/0.0187265529826851/0.0290540706174184/0.046597191138453/0.172587531115602/0.0190108944451195/0.00821426724835166/0.0129173018712517/0.0781331129127934/0.0137411571165125/0.0143258066318097/0.00412048853060324/0.175172040914991/0.030169512054884/0.00604942692255675/0.0151472614086008/0.012247614573083}]):0.25[&model=LG+F{0.169360295883588/0.0202624092127831/0.0368137615681435/0.0347075704640336/0.00822172512199431/0.0127559291083785/0.020458078822708/0.548858337256802/0.00834656269071736/0.00147433953457094/0.00567122552674006/0.0140237386785221/0.00246633455853174/0.00257127050329827/0.0131038694914628/0.0769077133839552/0.0132456536667104/0.00265594663090645/0.00271870949166674/0.00537720532514051}],(((C1:0.5[&model=LG+F{0.169360295883588/0.0202624092127831/0.0368137615681435/0.0347075704640336/0.00822172512199431/0.0127559291083785/0.020458078822708/0.548858337256802/0.00834656269071736/0.00147433953457094/0.00567122552674006/0.0140237386785221/0.00246633455853174/0.00257127050329827/0.0131038694914628/0.0769077133839552/0.0132456536667104/0.00265594663090645/0.00271870949166674/0.00537720532514051}],C2:0.5[&model=LG+F{0.169360295883588/0.0202624092127831/0.0368137615681435/0.0347075704640336/0.00822172512199431/0.0127559291083785/0.020458078822708/0.548858337256802/0.00834656269071736/0.00147433953457094/0.00567122552674006/0.0140237386785221/0.00246633455853174/0.00257127050329827/0.0131038694914628/0.0769077133839552/0.0132456536667104/0.00265594663090645/0.00271870949166674/0.00537720532514051}]):0.001[&model=LG+F{0.169360295883588/0.0202624092127831/0.0368137615681435/0.0347075704640336/0.00822172512199431/0.0127559291083785/0.020458078822708/0.548858337256802/0.00834656269071736/0.00147433953457094/0.00567122552674006/0.0140237386785221/0.00246633455853174/0.00257127050329827/0.0131038694914628/0.0769077133839552/0.0132456536667104/0.00265594663090645/0.00271870949166674/0.00537720532514051}],(C3:0.5[&model=LG+F{0.169360295883588/0.0202624092127831/0.0368137615681435/0.0347075704640336/0.00822172512199431/0.0127559291083785/0.020458078822708/0.548858337256802/0.00834656269071736/0.00147433953457094/0.00567122552674006/0.0140237386785221/0.00246633455853174/0.00257127050329827/0.0131038694914628/0.0769077133839552/0.0132456536667104/0.00265594663090645/0.00271870949166674/0.00537720532514051}],C4:0.5[&model=LG+F{0.169360295883588/0.0202624092127831/0.0368137615681435/0.0347075704640336/0.00822172512199431/0.0127559291083785/0.020458078822708/0.548858337256802/0.00834656269071736/0.00147433953457094/0.00567122552674006/0.0140237386785221/0.00246633455853174/0.00257127050329827/0.0131038694914628/0.0769077133839552/0.0132456536667104/0.00265594663090645/0.00271870949166674/0.00537720532514051}]):0.001[&model=LG+F{0.169360295883588/0.0202624092127831/0.0368137615681435/0.0347075704640336/0.00822172512199431/0.0127559291083785/0.020458078822708/0.548858337256802/0.00834656269071736/0.00147433953457094/0.00567122552674006/0.0140237386785221/0.00246633455853174/0.00257127050329827/0.0131038694914628/0.0769077133839552/0.0132456536667104/0.00265594663090645/0.00271870949166674/0.00537720532514051}]):0.5[&model=LG+F{0.169360295883588/0.0202624092127831/0.0368137615681435/0.0347075704640336/0.00822172512199431/0.0127559291083785/0.020458078822708/0.548858337256802/0.00834656269071736/0.00147433953457094/0.00567122552674006/0.0140237386785221/0.00246633455853174/0.00257127050329827/0.0131038694914628/0.0769077133839552/0.0132456536667104/0.00265594663090645/0.00271870949166674/0.00537720532514051}],((D1:0.5[&model=LG+F{0.0532550447928793/0.00637147865506878/0.205107486333419/0.0790531363614047/0.0187265529826851/0.0290540706174184/0.046597191138453/0.172587531115602/0.0190108944451195/0.00821426724835166/0.0129173018712517/0.0781331129127934/0.0137411571165125/0.0143258066318097/0.00412048853060324/0.175172040914991/0.030169512054884/0.00604942692255675/0.0151472614086008/0.012247614573083}],D2:0.5[&model=LG+F{0.0532550447928793/0.00637147865506878/0.205107486333419/0.0790531363614047/0.0187265529826851/0.0290540706174184/0.046597191138453/0.172587531115602/0.0190108944451195/0.00821426724835166/0.0129173018712517/0.0781331129127934/0.0137411571165125/0.0143258066318097/0.00412048853060324/0.175172040914991/0.030169512054884/0.00604942692255675/0.0151472614086008/0.012247614573083}]):0.001[&model=LG+F{0.0532550447928793/0.00637147865506878/0.205107486333419/0.0790531363614047/0.0187265529826851/0.0290540706174184/0.046597191138453/0.172587531115602/0.0190108944451195/0.00821426724835166/0.0129173018712517/0.0781331129127934/0.0137411571165125/0.0143258066318097/0.00412048853060324/0.175172040914991/0.030169512054884/0.00604942692255675/0.0151472614086008/0.012247614573083}],(D3:0.5[&model=LG+F{0.0532550447928793/0.00637147865506878/0.205107486333419/0.0790531363614047/0.0187265529826851/0.0290540706174184/0.046597191138453/0.172587531115602/0.0190108944451195/0.00821426724835166/0.0129173018712517/0.0781331129127934/0.0137411571165125/0.0143258066318097/0.00412048853060324/0.175172040914991/0.030169512054884/0.00604942692255675/0.0151472614086008/0.012247614573083}],D4:0.5[&model=LG+F{0.0532550447928793/0.00637147865506878/0.205107486333419/0.0790531363614047/0.0187265529826851/0.0290540706174184/0.046597191138453/0.172587531115602/0.0190108944451195/0.00821426724835166/0.0129173018712517/0.0781331129127934/0.0137411571165125/0.0143258066318097/0.00412048853060324/0.175172040914991/0.030169512054884/0.00604942692255675/0.0151472614086008/0.012247614573083}]):0.001[&model=LG+F{0.0532550447928793/0.00637147865506878/0.205107486333419/0.0790531363614047/0.0187265529826851/0.0290540706174184/0.046597191138453/0.172587531115602/0.0190108944451195/0.00821426724835166/0.0129173018712517/0.0781331129127934/0.0137411571165125/0.0143258066318097/0.00412048853060324/0.175172040914991/0.030169512054884/0.00604942692255675/0.0151472614086008/0.012247614573083}]):0.5[&model=LG+F{0.0532550447928793/0.00637147865506878/0.205107486333419/0.0790531363614047/0.0187265529826851/0.0290540706174184/0.046597191138453/0.172587531115602/0.0190108944451195/0.00821426724835166/0.0129173018712517/0.0781331129127934/0.0137411571165125/0.0143258066318097/0.00412048853060324/0.175172040914991/0.030169512054884/0.00604942692255675/0.0151472614086008/0.012247614573083}]):0.25[&model=LG+F{0.169360295883588/0.0202624092127831/0.0368137615681435/0.0347075704640336/0.00822172512199431/0.0127559291083785/0.020458078822708/0.548858337256802/0.00834656269071736/0.00147433953457094/0.00567122552674006/0.0140237386785221/0.00246633455853174/0.00257127050329827/0.0131038694914628/0.0769077133839552/0.0132456536667104/0.00265594663090645/0.00271870949166674/0.00537720532514051}]);
```
