## Supplementary material for "Modeling site-and-branch-heterogeneity with GFmix": C20pi8.nwk

```
((((A1:0.5[&model=LG+F{0.10388024295979/0.03010115244394/0.0266546157579525/0.0135594415556766/0.0287783109531195/0.0258469286815009/0.0199488011098229/0.0282947640033709/0.0455733176210438/0.0535071016867884/0.117033385328108/0.0151213888329113/0.0363093597400417/0.0915519973834951/0.0237676968716626/0.0746254133960753/0.0670294551523184/0.0249733909503007/0.089154082319109/0.0842892475264271}],A2:0.5[&model=LG+F{0.10388024295979/0.03010115244394/0.0266546157579525/0.0135594415556766/0.0287783109531195/0.0258469286815009/0.0199488011098229/0.0282947640033709/0.0455733176210438/0.0535071016867884/0.117033385328108/0.0151213888329113/0.0363093597400417/0.0915519973834951/0.0237676968716626/0.0746254133960753/0.0670294551523184/0.0249733909503007/0.089154082319109/0.0842892475264271}]):0.001[&model=LG+F{0.10388024295979/0.03010115244394/0.0266546157579525/0.0135594415556766/0.0287783109531195/0.0258469286815009/0.0199488011098229/0.0282947640033709/0.0455733176210438/0.0535071016867884/0.117033385328108/0.0151213888329113/0.0363093597400417/0.0915519973834951/0.0237676968716626/0.0746254133960753/0.0670294551523184/0.0249733909503007/0.089154082319109/0.0842892475264271}],(A3:0.5[&model=LG+F{0.10388024295979/0.03010115244394/0.0266546157579525/0.0135594415556766/0.0287783109531195/0.0258469286815009/0.0199488011098229/0.0282947640033709/0.0455733176210438/0.0535071016867884/0.117033385328108/0.0151213888329113/0.0363093597400417/0.0915519973834951/0.0237676968716626/0.0746254133960753/0.0670294551523184/0.0249733909503007/0.089154082319109/0.0842892475264271}],A4:0.5[&model=LG+F{0.10388024295979/0.03010115244394/0.0266546157579525/0.0135594415556766/0.0287783109531195/0.0258469286815009/0.0199488011098229/0.0282947640033709/0.0455733176210438/0.0535071016867884/0.117033385328108/0.0151213888329113/0.0363093597400417/0.0915519973834951/0.0237676968716626/0.0746254133960753/0.0670294551523184/0.0249733909503007/0.089154082319109/0.0842892475264271}]):0.001[&model=LG+F{0.10388024295979/0.03010115244394/0.0266546157579525/0.0135594415556766/0.0287783109531195/0.0258469286815009/0.0199488011098229/0.0282947640033709/0.0455733176210438/0.0535071016867884/0.117033385328108/0.0151213888329113/0.0363093597400417/0.0915519973834951/0.0237676968716626/0.0746254133960753/0.0670294551523184/0.0249733909503007/0.089154082319109/0.0842892475264271}]):0.5[&model=LG+F{0.10388024295979/0.03010115244394/0.0266546157579525/0.0135594415556766/0.0287783109531195/0.0258469286815009/0.0199488011098229/0.0282947640033709/0.0455733176210438/0.0535071016867884/0.117033385328108/0.0151213888329113/0.0363093597400417/0.0915519973834951/0.0237676968716626/0.0746254133960753/0.0670294551523184/0.0249733909503007/0.089154082319109/0.0842892475264271}],((B1:0.5[&model=LG+F{0.0111064108245447/0.00321828054892066/0.050493487763219/0.0105009434809422/0.0222870105346759/0.0200168374284379/0.0154491047515971/0.00302514957850663/0.0352936977981411/0.101361813233458/0.0906350722238473/0.0286453824332351/0.0687830666317941/0.173432613006344/0.00254113581455627/0.0577927376357224/0.0519101407843872/0.0193403368287533/0.168890094139806/0.0652767756468262}],B2:0.5[&model=LG+F{0.0111064108245447/0.00321828054892066/0.050493487763219/0.0105009434809422/0.0222870105346759/0.0200168374284379/0.0154491047515971/0.00302514957850663/0.0352936977981411/0.101361813233458/0.0906350722238473/0.0286453824332351/0.0687830666317941/0.173432613006344/0.00254113581455627/0.0577927376357224/0.0519101407843872/0.0193403368287533/0.168890094139806/0.0652767756468262}]):0.001[&model=LG+F{0.0111064108245447/0.00321828054892066/0.050493487763219/0.0105009434809422/0.0222870105346759/0.0200168374284379/0.0154491047515971/0.00302514957850663/0.0352936977981411/0.101361813233458/0.0906350722238473/0.0286453824332351/0.0687830666317941/0.173432613006344/0.00254113581455627/0.0577927376357224/0.0519101407843872/0.0193403368287533/0.168890094139806/0.0652767756468262}],(B3:0.5[&model=LG+F{0.0111064108245447/0.00321828054892066/0.050493487763219/0.0105009434809422/0.0222870105346759/0.0200168374284379/0.0154491047515971/0.00302514957850663/0.0352936977981411/0.101361813233458/0.0906350722238473/0.0286453824332351/0.0687830666317941/0.173432613006344/0.00254113581455627/0.0577927376357224/0.0519101407843872/0.0193403368287533/0.168890094139806/0.0652767756468262}],B4:0.5[&model=LG+F{0.0111064108245447/0.00321828054892066/0.050493487763219/0.0105009434809422/0.0222870105346759/0.0200168374284379/0.0154491047515971/0.00302514957850663/0.0352936977981411/0.101361813233458/0.0906350722238473/0.0286453824332351/0.0687830666317941/0.173432613006344/0.00254113581455627/0.0577927376357224/0.0519101407843872/0.0193403368287533/0.168890094139806/0.0652767756468262}]):0.001[&model=LG+F{0.0111064108245447/0.00321828054892066/0.050493487763219/0.0105009434809422/0.0222870105346759/0.0200168374284379/0.0154491047515971/0.00302514957850663/0.0352936977981411/0.101361813233458/0.0906350722238473/0.0286453824332351/0.0687830666317941/0.173432613006344/0.00254113581455627/0.0577927376357224/0.0519101407843872/0.0193403368287533/0.168890094139806/0.0652767756468262}]):0.5[&model=LG+F{0.0111064108245447/0.00321828054892066/0.050493487763219/0.0105009434809422/0.0222870105346759/0.0200168374284379/0.0154491047515971/0.00302514957850663/0.0352936977981411/0.101361813233458/0.0906350722238473/0.0286453824332351/0.0687830666317941/0.173432613006344/0.00254113581455627/0.0577927376357224/0.0519101407843872/0.0193403368287533/0.168890094139806/0.0652767756468262}]):0.25[&model=LG+F{0.10388024295979/0.03010115244394/0.0266546157579525/0.0135594415556766/0.0287783109531195/0.0258469286815009/0.0199488011098229/0.0282947640033709/0.0455733176210438/0.0535071016867884/0.117033385328108/0.0151213888329113/0.0363093597400417/0.0915519973834951/0.0237676968716626/0.0746254133960753/0.0670294551523184/0.0249733909503007/0.089154082319109/0.0842892475264271}],(((C1:0.5[&model=LG+F{0.10388024295979/0.03010115244394/0.0266546157579525/0.0135594415556766/0.0287783109531195/0.0258469286815009/0.0199488011098229/0.0282947640033709/0.0455733176210438/0.0535071016867884/0.117033385328108/0.0151213888329113/0.0363093597400417/0.0915519973834951/0.0237676968716626/0.0746254133960753/0.0670294551523184/0.0249733909503007/0.089154082319109/0.0842892475264271}],C2:0.5[&model=LG+F{0.10388024295979/0.03010115244394/0.0266546157579525/0.0135594415556766/0.0287783109531195/0.0258469286815009/0.0199488011098229/0.0282947640033709/0.0455733176210438/0.0535071016867884/0.117033385328108/0.0151213888329113/0.0363093597400417/0.0915519973834951/0.0237676968716626/0.0746254133960753/0.0670294551523184/0.0249733909503007/0.089154082319109/0.0842892475264271}]):0.001[&model=LG+F{0.10388024295979/0.03010115244394/0.0266546157579525/0.0135594415556766/0.0287783109531195/0.0258469286815009/0.0199488011098229/0.0282947640033709/0.0455733176210438/0.0535071016867884/0.117033385328108/0.0151213888329113/0.0363093597400417/0.0915519973834951/0.0237676968716626/0.0746254133960753/0.0670294551523184/0.0249733909503007/0.089154082319109/0.0842892475264271}],(C3:0.5[&model=LG+F{0.10388024295979/0.03010115244394/0.0266546157579525/0.0135594415556766/0.0287783109531195/0.0258469286815009/0.0199488011098229/0.0282947640033709/0.0455733176210438/0.0535071016867884/0.117033385328108/0.0151213888329113/0.0363093597400417/0.0915519973834951/0.0237676968716626/0.0746254133960753/0.0670294551523184/0.0249733909503007/0.089154082319109/0.0842892475264271}],C4:0.5[&model=LG+F{0.10388024295979/0.03010115244394/0.0266546157579525/0.0135594415556766/0.0287783109531195/0.0258469286815009/0.0199488011098229/0.0282947640033709/0.0455733176210438/0.0535071016867884/0.117033385328108/0.0151213888329113/0.0363093597400417/0.0915519973834951/0.0237676968716626/0.0746254133960753/0.0670294551523184/0.0249733909503007/0.089154082319109/0.0842892475264271}]):0.001[&model=LG+F{0.10388024295979/0.03010115244394/0.0266546157579525/0.0135594415556766/0.0287783109531195/0.0258469286815009/0.0199488011098229/0.0282947640033709/0.0455733176210438/0.0535071016867884/0.117033385328108/0.0151213888329113/0.0363093597400417/0.0915519973834951/0.0237676968716626/0.0746254133960753/0.0670294551523184/0.0249733909503007/0.089154082319109/0.0842892475264271}]):0.5[&model=LG+F{0.10388024295979/0.03010115244394/0.0266546157579525/0.0135594415556766/0.0287783109531195/0.0258469286815009/0.0199488011098229/0.0282947640033709/0.0455733176210438/0.0535071016867884/0.117033385328108/0.0151213888329113/0.0363093597400417/0.0915519973834951/0.0237676968716626/0.0746254133960753/0.0670294551523184/0.0249733909503007/0.089154082319109/0.0842892475264271}],((D1:0.5[&model=LG+F{0.0111064108245447/0.00321828054892066/0.050493487763219/0.0105009434809422/0.0222870105346759/0.0200168374284379/0.0154491047515971/0.00302514957850663/0.0352936977981411/0.101361813233458/0.0906350722238473/0.0286453824332351/0.0687830666317941/0.173432613006344/0.00254113581455627/0.0577927376357224/0.0519101407843872/0.0193403368287533/0.168890094139806/0.0652767756468262}],D2:0.5[&model=LG+F{0.0111064108245447/0.00321828054892066/0.050493487763219/0.0105009434809422/0.0222870105346759/0.0200168374284379/0.0154491047515971/0.00302514957850663/0.0352936977981411/0.101361813233458/0.0906350722238473/0.0286453824332351/0.0687830666317941/0.173432613006344/0.00254113581455627/0.0577927376357224/0.0519101407843872/0.0193403368287533/0.168890094139806/0.0652767756468262}]):0.001[&model=LG+F{0.0111064108245447/0.00321828054892066/0.050493487763219/0.0105009434809422/0.0222870105346759/0.0200168374284379/0.0154491047515971/0.00302514957850663/0.0352936977981411/0.101361813233458/0.0906350722238473/0.0286453824332351/0.0687830666317941/0.173432613006344/0.00254113581455627/0.0577927376357224/0.0519101407843872/0.0193403368287533/0.168890094139806/0.0652767756468262}],(D3:0.5[&model=LG+F{0.0111064108245447/0.00321828054892066/0.050493487763219/0.0105009434809422/0.0222870105346759/0.0200168374284379/0.0154491047515971/0.00302514957850663/0.0352936977981411/0.101361813233458/0.0906350722238473/0.0286453824332351/0.0687830666317941/0.173432613006344/0.00254113581455627/0.0577927376357224/0.0519101407843872/0.0193403368287533/0.168890094139806/0.0652767756468262}],D4:0.5[&model=LG+F{0.0111064108245447/0.00321828054892066/0.050493487763219/0.0105009434809422/0.0222870105346759/0.0200168374284379/0.0154491047515971/0.00302514957850663/0.0352936977981411/0.101361813233458/0.0906350722238473/0.0286453824332351/0.0687830666317941/0.173432613006344/0.00254113581455627/0.0577927376357224/0.0519101407843872/0.0193403368287533/0.168890094139806/0.0652767756468262}]):0.001[&model=LG+F{0.0111064108245447/0.00321828054892066/0.050493487763219/0.0105009434809422/0.0222870105346759/0.0200168374284379/0.0154491047515971/0.00302514957850663/0.0352936977981411/0.101361813233458/0.0906350722238473/0.0286453824332351/0.0687830666317941/0.173432613006344/0.00254113581455627/0.0577927376357224/0.0519101407843872/0.0193403368287533/0.168890094139806/0.0652767756468262}]):0.5[&model=LG+F{0.0111064108245447/0.00321828054892066/0.050493487763219/0.0105009434809422/0.0222870105346759/0.0200168374284379/0.0154491047515971/0.00302514957850663/0.0352936977981411/0.101361813233458/0.0906350722238473/0.0286453824332351/0.0687830666317941/0.173432613006344/0.00254113581455627/0.0577927376357224/0.0519101407843872/0.0193403368287533/0.168890094139806/0.0652767756468262}]):0.25[&model=LG+F{0.10388024295979/0.03010115244394/0.0266546157579525/0.0135594415556766/0.0287783109531195/0.0258469286815009/0.0199488011098229/0.0282947640033709/0.0455733176210438/0.0535071016867884/0.117033385328108/0.0151213888329113/0.0363093597400417/0.0915519973834951/0.0237676968716626/0.0746254133960753/0.0670294551523184/0.0249733909503007/0.089154082319109/0.0842892475264271}]);
```
