## Supplementary material for "Modeling site-and-branch-heterogeneity with GFmix": C20pi9.nwk

```
((((A1:0.5[&model=LG+F{0.0726165393341941/0.11094200059504/0.0208150960817711/0.0169557530664213/0.00774939835880767/0.100127814736083/0.0547637843862657/0.0167189582320508/0.0315383800028593/0.0460103219243745/0.185328127498545/0.0825604765281032/0.0704581731794987/0.0199276853749688/0.0117906530162281/0.032276364348159/0.0413775683451352/0.00847144529708605/0.0187417431228818/0.050829274710903}],A2:0.5[&model=LG+F{0.0726165393341941/0.11094200059504/0.0208150960817711/0.0169557530664213/0.00774939835880767/0.100127814736083/0.0547637843862657/0.0167189582320508/0.0315383800028593/0.0460103219243745/0.185328127498545/0.0825604765281032/0.0704581731794987/0.0199276853749688/0.0117906530162281/0.032276364348159/0.0413775683451352/0.00847144529708605/0.0187417431228818/0.050829274710903}]):0.001[&model=LG+F{0.0726165393341941/0.11094200059504/0.0208150960817711/0.0169557530664213/0.00774939835880767/0.100127814736083/0.0547637843862657/0.0167189582320508/0.0315383800028593/0.0460103219243745/0.185328127498545/0.0825604765281032/0.0704581731794987/0.0199276853749688/0.0117906530162281/0.032276364348159/0.0413775683451352/0.00847144529708605/0.0187417431228818/0.050829274710903}],(A3:0.5[&model=LG+F{0.0726165393341941/0.11094200059504/0.0208150960817711/0.0169557530664213/0.00774939835880767/0.100127814736083/0.0547637843862657/0.0167189582320508/0.0315383800028593/0.0460103219243745/0.185328127498545/0.0825604765281032/0.0704581731794987/0.0199276853749688/0.0117906530162281/0.032276364348159/0.0413775683451352/0.00847144529708605/0.0187417431228818/0.050829274710903}],A4:0.5[&model=LG+F{0.0726165393341941/0.11094200059504/0.0208150960817711/0.0169557530664213/0.00774939835880767/0.100127814736083/0.0547637843862657/0.0167189582320508/0.0315383800028593/0.0460103219243745/0.185328127498545/0.0825604765281032/0.0704581731794987/0.0199276853749688/0.0117906530162281/0.032276364348159/0.0413775683451352/0.00847144529708605/0.0187417431228818/0.050829274710903}]):0.001[&model=LG+F{0.0726165393341941/0.11094200059504/0.0208150960817711/0.0169557530664213/0.00774939835880767/0.100127814736083/0.0547637843862657/0.0167189582320508/0.0315383800028593/0.0460103219243745/0.185328127498545/0.0825604765281032/0.0704581731794987/0.0199276853749688/0.0117906530162281/0.032276364348159/0.0413775683451352/0.00847144529708605/0.0187417431228818/0.050829274710903}]):0.5[&model=LG+F{0.0726165393341941/0.11094200059504/0.0208150960817711/0.0169557530664213/0.00774939835880767/0.100127814736083/0.0547637843862657/0.0167189582320508/0.0315383800028593/0.0460103219243745/0.185328127498545/0.0825604765281032/0.0704581731794987/0.0199276853749688/0.0117906530162281/0.032276364348159/0.0413775683451352/0.00847144529708605/0.0187417431228818/0.050829274710903}],((B1:0.5[&model=LG+F{0.00841705778266761/0.0128594014269347/0.0427489396555459/0.0142359870397906/0.00650636596145269/0.0840669398357948/0.0459794691346796/0.00193791164926684/0.0264795062311827/0.0944935573561843/0.155600804685156/0.169558325129417/0.144703256792947/0.0409264226416561/0.00136666672142339/0.0270991151352578/0.0347404520690936/0.00711259387802974/0.0384907973834175/0.0426760694846034}],B2:0.5[&model=LG+F{0.00841705778266761/0.0128594014269347/0.0427489396555459/0.0142359870397906/0.00650636596145269/0.0840669398357948/0.0459794691346796/0.00193791164926684/0.0264795062311827/0.0944935573561843/0.155600804685156/0.169558325129417/0.144703256792947/0.0409264226416561/0.00136666672142339/0.0270991151352578/0.0347404520690936/0.00711259387802974/0.0384907973834175/0.0426760694846034}]):0.001[&model=LG+F{0.00841705778266761/0.0128594014269347/0.0427489396555459/0.0142359870397906/0.00650636596145269/0.0840669398357948/0.0459794691346796/0.00193791164926684/0.0264795062311827/0.0944935573561843/0.155600804685156/0.169558325129417/0.144703256792947/0.0409264226416561/0.00136666672142339/0.0270991151352578/0.0347404520690936/0.00711259387802974/0.0384907973834175/0.0426760694846034}],(B3:0.5[&model=LG+F{0.00841705778266761/0.0128594014269347/0.0427489396555459/0.0142359870397906/0.00650636596145269/0.0840669398357948/0.0459794691346796/0.00193791164926684/0.0264795062311827/0.0944935573561843/0.155600804685156/0.169558325129417/0.144703256792947/0.0409264226416561/0.00136666672142339/0.0270991151352578/0.0347404520690936/0.00711259387802974/0.0384907973834175/0.0426760694846034}],B4:0.5[&model=LG+F{0.00841705778266761/0.0128594014269347/0.0427489396555459/0.0142359870397906/0.00650636596145269/0.0840669398357948/0.0459794691346796/0.00193791164926684/0.0264795062311827/0.0944935573561843/0.155600804685156/0.169558325129417/0.144703256792947/0.0409264226416561/0.00136666672142339/0.0270991151352578/0.0347404520690936/0.00711259387802974/0.0384907973834175/0.0426760694846034}]):0.001[&model=LG+F{0.00841705778266761/0.0128594014269347/0.0427489396555459/0.0142359870397906/0.00650636596145269/0.0840669398357948/0.0459794691346796/0.00193791164926684/0.0264795062311827/0.0944935573561843/0.155600804685156/0.169558325129417/0.144703256792947/0.0409264226416561/0.00136666672142339/0.0270991151352578/0.0347404520690936/0.00711259387802974/0.0384907973834175/0.0426760694846034}]):0.5[&model=LG+F{0.00841705778266761/0.0128594014269347/0.0427489396555459/0.0142359870397906/0.00650636596145269/0.0840669398357948/0.0459794691346796/0.00193791164926684/0.0264795062311827/0.0944935573561843/0.155600804685156/0.169558325129417/0.144703256792947/0.0409264226416561/0.00136666672142339/0.0270991151352578/0.0347404520690936/0.00711259387802974/0.0384907973834175/0.0426760694846034}]):0.25[&model=LG+F{0.0726165393341941/0.11094200059504/0.0208150960817711/0.0169557530664213/0.00774939835880767/0.100127814736083/0.0547637843862657/0.0167189582320508/0.0315383800028593/0.0460103219243745/0.185328127498545/0.0825604765281032/0.0704581731794987/0.0199276853749688/0.0117906530162281/0.032276364348159/0.0413775683451352/0.00847144529708605/0.0187417431228818/0.050829274710903}],(((C1:0.5[&model=LG+F{0.0726165393341941/0.11094200059504/0.0208150960817711/0.0169557530664213/0.00774939835880767/0.100127814736083/0.0547637843862657/0.0167189582320508/0.0315383800028593/0.0460103219243745/0.185328127498545/0.0825604765281032/0.0704581731794987/0.0199276853749688/0.0117906530162281/0.032276364348159/0.0413775683451352/0.00847144529708605/0.0187417431228818/0.050829274710903}],C2:0.5[&model=LG+F{0.0726165393341941/0.11094200059504/0.0208150960817711/0.0169557530664213/0.00774939835880767/0.100127814736083/0.0547637843862657/0.0167189582320508/0.0315383800028593/0.0460103219243745/0.185328127498545/0.0825604765281032/0.0704581731794987/0.0199276853749688/0.0117906530162281/0.032276364348159/0.0413775683451352/0.00847144529708605/0.0187417431228818/0.050829274710903}]):0.001[&model=LG+F{0.0726165393341941/0.11094200059504/0.0208150960817711/0.0169557530664213/0.00774939835880767/0.100127814736083/0.0547637843862657/0.0167189582320508/0.0315383800028593/0.0460103219243745/0.185328127498545/0.0825604765281032/0.0704581731794987/0.0199276853749688/0.0117906530162281/0.032276364348159/0.0413775683451352/0.00847144529708605/0.0187417431228818/0.050829274710903}],(C3:0.5[&model=LG+F{0.0726165393341941/0.11094200059504/0.0208150960817711/0.0169557530664213/0.00774939835880767/0.100127814736083/0.0547637843862657/0.0167189582320508/0.0315383800028593/0.0460103219243745/0.185328127498545/0.0825604765281032/0.0704581731794987/0.0199276853749688/0.0117906530162281/0.032276364348159/0.0413775683451352/0.00847144529708605/0.0187417431228818/0.050829274710903}],C4:0.5[&model=LG+F{0.0726165393341941/0.11094200059504/0.0208150960817711/0.0169557530664213/0.00774939835880767/0.100127814736083/0.0547637843862657/0.0167189582320508/0.0315383800028593/0.0460103219243745/0.185328127498545/0.0825604765281032/0.0704581731794987/0.0199276853749688/0.0117906530162281/0.032276364348159/0.0413775683451352/0.00847144529708605/0.0187417431228818/0.050829274710903}]):0.001[&model=LG+F{0.0726165393341941/0.11094200059504/0.0208150960817711/0.0169557530664213/0.00774939835880767/0.100127814736083/0.0547637843862657/0.0167189582320508/0.0315383800028593/0.0460103219243745/0.185328127498545/0.0825604765281032/0.0704581731794987/0.0199276853749688/0.0117906530162281/0.032276364348159/0.0413775683451352/0.00847144529708605/0.0187417431228818/0.050829274710903}]):0.5[&model=LG+F{0.0726165393341941/0.11094200059504/0.0208150960817711/0.0169557530664213/0.00774939835880767/0.100127814736083/0.0547637843862657/0.0167189582320508/0.0315383800028593/0.0460103219243745/0.185328127498545/0.0825604765281032/0.0704581731794987/0.0199276853749688/0.0117906530162281/0.032276364348159/0.0413775683451352/0.00847144529708605/0.0187417431228818/0.050829274710903}],((D1:0.5[&model=LG+F{0.00841705778266761/0.0128594014269347/0.0427489396555459/0.0142359870397906/0.00650636596145269/0.0840669398357948/0.0459794691346796/0.00193791164926684/0.0264795062311827/0.0944935573561843/0.155600804685156/0.169558325129417/0.144703256792947/0.0409264226416561/0.00136666672142339/0.0270991151352578/0.0347404520690936/0.00711259387802974/0.0384907973834175/0.0426760694846034}],D2:0.5[&model=LG+F{0.00841705778266761/0.0128594014269347/0.0427489396555459/0.0142359870397906/0.00650636596145269/0.0840669398357948/0.0459794691346796/0.00193791164926684/0.0264795062311827/0.0944935573561843/0.155600804685156/0.169558325129417/0.144703256792947/0.0409264226416561/0.00136666672142339/0.0270991151352578/0.0347404520690936/0.00711259387802974/0.0384907973834175/0.0426760694846034}]):0.001[&model=LG+F{0.00841705778266761/0.0128594014269347/0.0427489396555459/0.0142359870397906/0.00650636596145269/0.0840669398357948/0.0459794691346796/0.00193791164926684/0.0264795062311827/0.0944935573561843/0.155600804685156/0.169558325129417/0.144703256792947/0.0409264226416561/0.00136666672142339/0.0270991151352578/0.0347404520690936/0.00711259387802974/0.0384907973834175/0.0426760694846034}],(D3:0.5[&model=LG+F{0.00841705778266761/0.0128594014269347/0.0427489396555459/0.0142359870397906/0.00650636596145269/0.0840669398357948/0.0459794691346796/0.00193791164926684/0.0264795062311827/0.0944935573561843/0.155600804685156/0.169558325129417/0.144703256792947/0.0409264226416561/0.00136666672142339/0.0270991151352578/0.0347404520690936/0.00711259387802974/0.0384907973834175/0.0426760694846034}],D4:0.5[&model=LG+F{0.00841705778266761/0.0128594014269347/0.0427489396555459/0.0142359870397906/0.00650636596145269/0.0840669398357948/0.0459794691346796/0.00193791164926684/0.0264795062311827/0.0944935573561843/0.155600804685156/0.169558325129417/0.144703256792947/0.0409264226416561/0.00136666672142339/0.0270991151352578/0.0347404520690936/0.00711259387802974/0.0384907973834175/0.0426760694846034}]):0.001[&model=LG+F{0.00841705778266761/0.0128594014269347/0.0427489396555459/0.0142359870397906/0.00650636596145269/0.0840669398357948/0.0459794691346796/0.00193791164926684/0.0264795062311827/0.0944935573561843/0.155600804685156/0.169558325129417/0.144703256792947/0.0409264226416561/0.00136666672142339/0.0270991151352578/0.0347404520690936/0.00711259387802974/0.0384907973834175/0.0426760694846034}]):0.5[&model=LG+F{0.00841705778266761/0.0128594014269347/0.0427489396555459/0.0142359870397906/0.00650636596145269/0.0840669398357948/0.0459794691346796/0.00193791164926684/0.0264795062311827/0.0944935573561843/0.155600804685156/0.169558325129417/0.144703256792947/0.0409264226416561/0.00136666672142339/0.0270991151352578/0.0347404520690936/0.00711259387802974/0.0384907973834175/0.0426760694846034}]):0.25[&model=LG+F{0.0726165393341941/0.11094200059504/0.0208150960817711/0.0169557530664213/0.00774939835880767/0.100127814736083/0.0547637843862657/0.0167189582320508/0.0315383800028593/0.0460103219243745/0.185328127498545/0.0825604765281032/0.0704581731794987/0.0199276853749688/0.0117906530162281/0.032276364348159/0.0413775683451352/0.00847144529708605/0.0187417431228818/0.050829274710903}]);
```
