## Supplementary material for "Modeling site-and-branch-heterogeneity with GFmix": C20pi10.nwk

```
((((A1:0.5[&model=LG+F{0.0158901015844333/0.00507201704205858/0.00174762015050186/0.000831475348990361/0.0104659843405115/0.00485402503620757/0.00188341709206139/0.00313079191665997/0.00757075783418203/0.0770252411151729/0.382859070676747/0.00238052143049264/0.069544199806902/0.2498950907377/0.00455623196753938/0.00456626013556727/0.00786841465328184/0.027350736277609/0.0625427051499974/0.0599656253142786}],A2:0.5[&model=LG+F{0.0158901015844333/0.00507201704205858/0.00174762015050186/0.000831475348990361/0.0104659843405115/0.00485402503620757/0.00188341709206139/0.00313079191665997/0.00757075783418203/0.0770252411151729/0.382859070676747/0.00238052143049264/0.069544199806902/0.2498950907377/0.00455623196753938/0.00456626013556727/0.00786841465328184/0.027350736277609/0.0625427051499974/0.0599656253142786}]):0.001[&model=LG+F{0.0158901015844333/0.00507201704205858/0.00174762015050186/0.000831475348990361/0.0104659843405115/0.00485402503620757/0.00188341709206139/0.00313079191665997/0.00757075783418203/0.0770252411151729/0.382859070676747/0.00238052143049264/0.069544199806902/0.2498950907377/0.00455623196753938/0.00456626013556727/0.00786841465328184/0.027350736277609/0.0625427051499974/0.0599656253142786}],(A3:0.5[&model=LG+F{0.0158901015844333/0.00507201704205858/0.00174762015050186/0.000831475348990361/0.0104659843405115/0.00485402503620757/0.00188341709206139/0.00313079191665997/0.00757075783418203/0.0770252411151729/0.382859070676747/0.00238052143049264/0.069544199806902/0.2498950907377/0.00455623196753938/0.00456626013556727/0.00786841465328184/0.027350736277609/0.0625427051499974/0.0599656253142786}],A4:0.5[&model=LG+F{0.0158901015844333/0.00507201704205858/0.00174762015050186/0.000831475348990361/0.0104659843405115/0.00485402503620757/0.00188341709206139/0.00313079191665997/0.00757075783418203/0.0770252411151729/0.382859070676747/0.00238052143049264/0.069544199806902/0.2498950907377/0.00455623196753938/0.00456626013556727/0.00786841465328184/0.027350736277609/0.0625427051499974/0.0599656253142786}]):0.001[&model=LG+F{0.0158901015844333/0.00507201704205858/0.00174762015050186/0.000831475348990361/0.0104659843405115/0.00485402503620757/0.00188341709206139/0.00313079191665997/0.00757075783418203/0.0770252411151729/0.382859070676747/0.00238052143049264/0.069544199806902/0.2498950907377/0.00455623196753938/0.00456626013556727/0.00786841465328184/0.027350736277609/0.0625427051499974/0.0599656253142786}]):0.5[&model=LG+F{0.0158901015844333/0.00507201704205858/0.00174762015050186/0.000831475348990361/0.0104659843405115/0.00485402503620757/0.00188341709206139/0.00313079191665997/0.00757075783418203/0.0770252411151729/0.382859070676747/0.00238052143049264/0.069544199806902/0.2498950907377/0.00455623196753938/0.00456626013556727/0.00786841465328184/0.027350736277609/0.0625427051499974/0.0599656253142786}],((B1:0.5[&model=LG+F{0.00133352556970862/0.000425652685707748/0.00259862662554355/0.000505440213711115/0.00636210005286235/0.00295068212742444/0.00114489832882552/0.000262741622645958/0.00460213939271989/0.114532807568808/0.232733743386465/0.00353972021333054/0.103408861026488/0.371581911662628/0.00038236708544329/0.00277575456877246/0.00478308008620054/0.0166260635460779/0.0929979771574682/0.0364521191289352}],B2:0.5[&model=LG+F{0.00133352556970862/0.000425652685707748/0.00259862662554355/0.000505440213711115/0.00636210005286235/0.00295068212742444/0.00114489832882552/0.000262741622645958/0.00460213939271989/0.114532807568808/0.232733743386465/0.00353972021333054/0.103408861026488/0.371581911662628/0.00038236708544329/0.00277575456877246/0.00478308008620054/0.0166260635460779/0.0929979771574682/0.0364521191289352}]):0.001[&model=LG+F{0.00133352556970862/0.000425652685707748/0.00259862662554355/0.000505440213711115/0.00636210005286235/0.00295068212742444/0.00114489832882552/0.000262741622645958/0.00460213939271989/0.114532807568808/0.232733743386465/0.00353972021333054/0.103408861026488/0.371581911662628/0.00038236708544329/0.00277575456877246/0.00478308008620054/0.0166260635460779/0.0929979771574682/0.0364521191289352}],(B3:0.5[&model=LG+F{0.00133352556970862/0.000425652685707748/0.00259862662554355/0.000505440213711115/0.00636210005286235/0.00295068212742444/0.00114489832882552/0.000262741622645958/0.00460213939271989/0.114532807568808/0.232733743386465/0.00353972021333054/0.103408861026488/0.371581911662628/0.00038236708544329/0.00277575456877246/0.00478308008620054/0.0166260635460779/0.0929979771574682/0.0364521191289352}],B4:0.5[&model=LG+F{0.00133352556970862/0.000425652685707748/0.00259862662554355/0.000505440213711115/0.00636210005286235/0.00295068212742444/0.00114489832882552/0.000262741622645958/0.00460213939271989/0.114532807568808/0.232733743386465/0.00353972021333054/0.103408861026488/0.371581911662628/0.00038236708544329/0.00277575456877246/0.00478308008620054/0.0166260635460779/0.0929979771574682/0.0364521191289352}]):0.001[&model=LG+F{0.00133352556970862/0.000425652685707748/0.00259862662554355/0.000505440213711115/0.00636210005286235/0.00295068212742444/0.00114489832882552/0.000262741622645958/0.00460213939271989/0.114532807568808/0.232733743386465/0.00353972021333054/0.103408861026488/0.371581911662628/0.00038236708544329/0.00277575456877246/0.00478308008620054/0.0166260635460779/0.0929979771574682/0.0364521191289352}]):0.5[&model=LG+F{0.00133352556970862/0.000425652685707748/0.00259862662554355/0.000505440213711115/0.00636210005286235/0.00295068212742444/0.00114489832882552/0.000262741622645958/0.00460213939271989/0.114532807568808/0.232733743386465/0.00353972021333054/0.103408861026488/0.371581911662628/0.00038236708544329/0.00277575456877246/0.00478308008620054/0.0166260635460779/0.0929979771574682/0.0364521191289352}]):0.25[&model=LG+F{0.0158901015844333/0.00507201704205858/0.00174762015050186/0.000831475348990361/0.0104659843405115/0.00485402503620757/0.00188341709206139/0.00313079191665997/0.00757075783418203/0.0770252411151729/0.382859070676747/0.00238052143049264/0.069544199806902/0.2498950907377/0.00455623196753938/0.00456626013556727/0.00786841465328184/0.027350736277609/0.0625427051499974/0.0599656253142786}],(((C1:0.5[&model=LG+F{0.0158901015844333/0.00507201704205858/0.00174762015050186/0.000831475348990361/0.0104659843405115/0.00485402503620757/0.00188341709206139/0.00313079191665997/0.00757075783418203/0.0770252411151729/0.382859070676747/0.00238052143049264/0.069544199806902/0.2498950907377/0.00455623196753938/0.00456626013556727/0.00786841465328184/0.027350736277609/0.0625427051499974/0.0599656253142786}],C2:0.5[&model=LG+F{0.0158901015844333/0.00507201704205858/0.00174762015050186/0.000831475348990361/0.0104659843405115/0.00485402503620757/0.00188341709206139/0.00313079191665997/0.00757075783418203/0.0770252411151729/0.382859070676747/0.00238052143049264/0.069544199806902/0.2498950907377/0.00455623196753938/0.00456626013556727/0.00786841465328184/0.027350736277609/0.0625427051499974/0.0599656253142786}]):0.001[&model=LG+F{0.0158901015844333/0.00507201704205858/0.00174762015050186/0.000831475348990361/0.0104659843405115/0.00485402503620757/0.00188341709206139/0.00313079191665997/0.00757075783418203/0.0770252411151729/0.382859070676747/0.00238052143049264/0.069544199806902/0.2498950907377/0.00455623196753938/0.00456626013556727/0.00786841465328184/0.027350736277609/0.0625427051499974/0.0599656253142786}],(C3:0.5[&model=LG+F{0.0158901015844333/0.00507201704205858/0.00174762015050186/0.000831475348990361/0.0104659843405115/0.00485402503620757/0.00188341709206139/0.00313079191665997/0.00757075783418203/0.0770252411151729/0.382859070676747/0.00238052143049264/0.069544199806902/0.2498950907377/0.00455623196753938/0.00456626013556727/0.00786841465328184/0.027350736277609/0.0625427051499974/0.0599656253142786}],C4:0.5[&model=LG+F{0.0158901015844333/0.00507201704205858/0.00174762015050186/0.000831475348990361/0.0104659843405115/0.00485402503620757/0.00188341709206139/0.00313079191665997/0.00757075783418203/0.0770252411151729/0.382859070676747/0.00238052143049264/0.069544199806902/0.2498950907377/0.00455623196753938/0.00456626013556727/0.00786841465328184/0.027350736277609/0.0625427051499974/0.0599656253142786}]):0.001[&model=LG+F{0.0158901015844333/0.00507201704205858/0.00174762015050186/0.000831475348990361/0.0104659843405115/0.00485402503620757/0.00188341709206139/0.00313079191665997/0.00757075783418203/0.0770252411151729/0.382859070676747/0.00238052143049264/0.069544199806902/0.2498950907377/0.00455623196753938/0.00456626013556727/0.00786841465328184/0.027350736277609/0.0625427051499974/0.0599656253142786}]):0.5[&model=LG+F{0.0158901015844333/0.00507201704205858/0.00174762015050186/0.000831475348990361/0.0104659843405115/0.00485402503620757/0.00188341709206139/0.00313079191665997/0.00757075783418203/0.0770252411151729/0.382859070676747/0.00238052143049264/0.069544199806902/0.2498950907377/0.00455623196753938/0.00456626013556727/0.00786841465328184/0.027350736277609/0.0625427051499974/0.0599656253142786}],((D1:0.5[&model=LG+F{0.00133352556970862/0.000425652685707748/0.00259862662554355/0.000505440213711115/0.00636210005286235/0.00295068212742444/0.00114489832882552/0.000262741622645958/0.00460213939271989/0.114532807568808/0.232733743386465/0.00353972021333054/0.103408861026488/0.371581911662628/0.00038236708544329/0.00277575456877246/0.00478308008620054/0.0166260635460779/0.0929979771574682/0.0364521191289352}],D2:0.5[&model=LG+F{0.00133352556970862/0.000425652685707748/0.00259862662554355/0.000505440213711115/0.00636210005286235/0.00295068212742444/0.00114489832882552/0.000262741622645958/0.00460213939271989/0.114532807568808/0.232733743386465/0.00353972021333054/0.103408861026488/0.371581911662628/0.00038236708544329/0.00277575456877246/0.00478308008620054/0.0166260635460779/0.0929979771574682/0.0364521191289352}]):0.001[&model=LG+F{0.00133352556970862/0.000425652685707748/0.00259862662554355/0.000505440213711115/0.00636210005286235/0.00295068212742444/0.00114489832882552/0.000262741622645958/0.00460213939271989/0.114532807568808/0.232733743386465/0.00353972021333054/0.103408861026488/0.371581911662628/0.00038236708544329/0.00277575456877246/0.00478308008620054/0.0166260635460779/0.0929979771574682/0.0364521191289352}],(D3:0.5[&model=LG+F{0.00133352556970862/0.000425652685707748/0.00259862662554355/0.000505440213711115/0.00636210005286235/0.00295068212742444/0.00114489832882552/0.000262741622645958/0.00460213939271989/0.114532807568808/0.232733743386465/0.00353972021333054/0.103408861026488/0.371581911662628/0.00038236708544329/0.00277575456877246/0.00478308008620054/0.0166260635460779/0.0929979771574682/0.0364521191289352}],D4:0.5[&model=LG+F{0.00133352556970862/0.000425652685707748/0.00259862662554355/0.000505440213711115/0.00636210005286235/0.00295068212742444/0.00114489832882552/0.000262741622645958/0.00460213939271989/0.114532807568808/0.232733743386465/0.00353972021333054/0.103408861026488/0.371581911662628/0.00038236708544329/0.00277575456877246/0.00478308008620054/0.0166260635460779/0.0929979771574682/0.0364521191289352}]):0.001[&model=LG+F{0.00133352556970862/0.000425652685707748/0.00259862662554355/0.000505440213711115/0.00636210005286235/0.00295068212742444/0.00114489832882552/0.000262741622645958/0.00460213939271989/0.114532807568808/0.232733743386465/0.00353972021333054/0.103408861026488/0.371581911662628/0.00038236708544329/0.00277575456877246/0.00478308008620054/0.0166260635460779/0.0929979771574682/0.0364521191289352}]):0.5[&model=LG+F{0.00133352556970862/0.000425652685707748/0.00259862662554355/0.000505440213711115/0.00636210005286235/0.00295068212742444/0.00114489832882552/0.000262741622645958/0.00460213939271989/0.114532807568808/0.232733743386465/0.00353972021333054/0.103408861026488/0.371581911662628/0.00038236708544329/0.00277575456877246/0.00478308008620054/0.0166260635460779/0.0929979771574682/0.0364521191289352}]):0.25[&model=LG+F{0.0158901015844333/0.00507201704205858/0.00174762015050186/0.000831475348990361/0.0104659843405115/0.00485402503620757/0.00188341709206139/0.00313079191665997/0.00757075783418203/0.0770252411151729/0.382859070676747/0.00238052143049264/0.069544199806902/0.2498950907377/0.00455623196753938/0.00456626013556727/0.00786841465328184/0.027350736277609/0.0625427051499974/0.0599656253142786}]);
```
