## Supplementary material for "Modeling site-and-branch-heterogeneity with GFmix": C20pi11.nwk

```
((((A1:0.5[&model=LG+F{0.161736349759968/0.092229353544857/0.0643905455872399/0.0523659544461362/0.00478138024919664/0.0741472450582115/0.071217259332305/0.0993290369829077/0.0256852615662526/0.00317075341055502/0.0124149331675549/0.093193181085665/0.00528340452622834/0.00264994348731303/0.0171315522216727/0.142964109667474/0.0621718097495425/0.00155983548245658/0.00449817536764269/0.00907980249027077}],A2:0.5[&model=LG+F{0.161736349759968/0.092229353544857/0.0643905455872399/0.0523659544461362/0.00478138024919664/0.0741472450582115/0.071217259332305/0.0993290369829077/0.0256852615662526/0.00317075341055502/0.0124149331675549/0.093193181085665/0.00528340452622834/0.00264994348731303/0.0171315522216727/0.142964109667474/0.0621718097495425/0.00155983548245658/0.00449817536764269/0.00907980249027077}]):0.001[&model=LG+F{0.161736349759968/0.092229353544857/0.0643905455872399/0.0523659544461362/0.00478138024919664/0.0741472450582115/0.071217259332305/0.0993290369829077/0.0256852615662526/0.00317075341055502/0.0124149331675549/0.093193181085665/0.00528340452622834/0.00264994348731303/0.0171315522216727/0.142964109667474/0.0621718097495425/0.00155983548245658/0.00449817536764269/0.00907980249027077}],(A3:0.5[&model=LG+F{0.161736349759968/0.092229353544857/0.0643905455872399/0.0523659544461362/0.00478138024919664/0.0741472450582115/0.071217259332305/0.0993290369829077/0.0256852615662526/0.00317075341055502/0.0124149331675549/0.093193181085665/0.00528340452622834/0.00264994348731303/0.0171315522216727/0.142964109667474/0.0621718097495425/0.00155983548245658/0.00449817536764269/0.00907980249027077}],A4:0.5[&model=LG+F{0.161736349759968/0.092229353544857/0.0643905455872399/0.0523659544461362/0.00478138024919664/0.0741472450582115/0.071217259332305/0.0993290369829077/0.0256852615662526/0.00317075341055502/0.0124149331675549/0.093193181085665/0.00528340452622834/0.00264994348731303/0.0171315522216727/0.142964109667474/0.0621718097495425/0.00155983548245658/0.00449817536764269/0.00907980249027077}]):0.001[&model=LG+F{0.161736349759968/0.092229353544857/0.0643905455872399/0.0523659544461362/0.00478138024919664/0.0741472450582115/0.071217259332305/0.0993290369829077/0.0256852615662526/0.00317075341055502/0.0124149331675549/0.093193181085665/0.00528340452622834/0.00264994348731303/0.0171315522216727/0.142964109667474/0.0621718097495425/0.00155983548245658/0.00449817536764269/0.00907980249027077}]):0.5[&model=LG+F{0.161736349759968/0.092229353544857/0.0643905455872399/0.0523659544461362/0.00478138024919664/0.0741472450582115/0.071217259332305/0.0993290369829077/0.0256852615662526/0.00317075341055502/0.0124149331675549/0.093193181085665/0.00528340452622834/0.00264994348731303/0.0171315522216727/0.142964109667474/0.0621718097495425/0.00155983548245658/0.00449817536764269/0.00907980249027077}],((B1:0.5[&model=LG+F{0.0239793696944391/0.0136741169725512/0.169150932950071/0.0562373554552745/0.00513486641244138/0.0796289310578135/0.0764823322706918/0.0147267308971709/0.0275841660854064/0.00832941998951296/0.0133327658567823/0.244814100912806/0.0138792550461205/0.00696127683118732/0.0025399597850004/0.153533408065473/0.0667681550190995/0.00167515370256243/0.0118164950004799/0.0097510698603665}],B2:0.5[&model=LG+F{0.0239793696944391/0.0136741169725512/0.169150932950071/0.0562373554552745/0.00513486641244138/0.0796289310578135/0.0764823322706918/0.0147267308971709/0.0275841660854064/0.00832941998951296/0.0133327658567823/0.244814100912806/0.0138792550461205/0.00696127683118732/0.0025399597850004/0.153533408065473/0.0667681550190995/0.00167515370256243/0.0118164950004799/0.0097510698603665}]):0.001[&model=LG+F{0.0239793696944391/0.0136741169725512/0.169150932950071/0.0562373554552745/0.00513486641244138/0.0796289310578135/0.0764823322706918/0.0147267308971709/0.0275841660854064/0.00832941998951296/0.0133327658567823/0.244814100912806/0.0138792550461205/0.00696127683118732/0.0025399597850004/0.153533408065473/0.0667681550190995/0.00167515370256243/0.0118164950004799/0.0097510698603665}],(B3:0.5[&model=LG+F{0.0239793696944391/0.0136741169725512/0.169150932950071/0.0562373554552745/0.00513486641244138/0.0796289310578135/0.0764823322706918/0.0147267308971709/0.0275841660854064/0.00832941998951296/0.0133327658567823/0.244814100912806/0.0138792550461205/0.00696127683118732/0.0025399597850004/0.153533408065473/0.0667681550190995/0.00167515370256243/0.0118164950004799/0.0097510698603665}],B4:0.5[&model=LG+F{0.0239793696944391/0.0136741169725512/0.169150932950071/0.0562373554552745/0.00513486641244138/0.0796289310578135/0.0764823322706918/0.0147267308971709/0.0275841660854064/0.00832941998951296/0.0133327658567823/0.244814100912806/0.0138792550461205/0.00696127683118732/0.0025399597850004/0.153533408065473/0.0667681550190995/0.00167515370256243/0.0118164950004799/0.0097510698603665}]):0.001[&model=LG+F{0.0239793696944391/0.0136741169725512/0.169150932950071/0.0562373554552745/0.00513486641244138/0.0796289310578135/0.0764823322706918/0.0147267308971709/0.0275841660854064/0.00832941998951296/0.0133327658567823/0.244814100912806/0.0138792550461205/0.00696127683118732/0.0025399597850004/0.153533408065473/0.0667681550190995/0.00167515370256243/0.0118164950004799/0.0097510698603665}]):0.5[&model=LG+F{0.0239793696944391/0.0136741169725512/0.169150932950071/0.0562373554552745/0.00513486641244138/0.0796289310578135/0.0764823322706918/0.0147267308971709/0.0275841660854064/0.00832941998951296/0.0133327658567823/0.244814100912806/0.0138792550461205/0.00696127683118732/0.0025399597850004/0.153533408065473/0.0667681550190995/0.00167515370256243/0.0118164950004799/0.0097510698603665}]):0.25[&model=LG+F{0.161736349759968/0.092229353544857/0.0643905455872399/0.0523659544461362/0.00478138024919664/0.0741472450582115/0.071217259332305/0.0993290369829077/0.0256852615662526/0.00317075341055502/0.0124149331675549/0.093193181085665/0.00528340452622834/0.00264994348731303/0.0171315522216727/0.142964109667474/0.0621718097495425/0.00155983548245658/0.00449817536764269/0.00907980249027077}],(((C1:0.5[&model=LG+F{0.161736349759968/0.092229353544857/0.0643905455872399/0.0523659544461362/0.00478138024919664/0.0741472450582115/0.071217259332305/0.0993290369829077/0.0256852615662526/0.00317075341055502/0.0124149331675549/0.093193181085665/0.00528340452622834/0.00264994348731303/0.0171315522216727/0.142964109667474/0.0621718097495425/0.00155983548245658/0.00449817536764269/0.00907980249027077}],C2:0.5[&model=LG+F{0.161736349759968/0.092229353544857/0.0643905455872399/0.0523659544461362/0.00478138024919664/0.0741472450582115/0.071217259332305/0.0993290369829077/0.0256852615662526/0.00317075341055502/0.0124149331675549/0.093193181085665/0.00528340452622834/0.00264994348731303/0.0171315522216727/0.142964109667474/0.0621718097495425/0.00155983548245658/0.00449817536764269/0.00907980249027077}]):0.001[&model=LG+F{0.161736349759968/0.092229353544857/0.0643905455872399/0.0523659544461362/0.00478138024919664/0.0741472450582115/0.071217259332305/0.0993290369829077/0.0256852615662526/0.00317075341055502/0.0124149331675549/0.093193181085665/0.00528340452622834/0.00264994348731303/0.0171315522216727/0.142964109667474/0.0621718097495425/0.00155983548245658/0.00449817536764269/0.00907980249027077}],(C3:0.5[&model=LG+F{0.161736349759968/0.092229353544857/0.0643905455872399/0.0523659544461362/0.00478138024919664/0.0741472450582115/0.071217259332305/0.0993290369829077/0.0256852615662526/0.00317075341055502/0.0124149331675549/0.093193181085665/0.00528340452622834/0.00264994348731303/0.0171315522216727/0.142964109667474/0.0621718097495425/0.00155983548245658/0.00449817536764269/0.00907980249027077}],C4:0.5[&model=LG+F{0.161736349759968/0.092229353544857/0.0643905455872399/0.0523659544461362/0.00478138024919664/0.0741472450582115/0.071217259332305/0.0993290369829077/0.0256852615662526/0.00317075341055502/0.0124149331675549/0.093193181085665/0.00528340452622834/0.00264994348731303/0.0171315522216727/0.142964109667474/0.0621718097495425/0.00155983548245658/0.00449817536764269/0.00907980249027077}]):0.001[&model=LG+F{0.161736349759968/0.092229353544857/0.0643905455872399/0.0523659544461362/0.00478138024919664/0.0741472450582115/0.071217259332305/0.0993290369829077/0.0256852615662526/0.00317075341055502/0.0124149331675549/0.093193181085665/0.00528340452622834/0.00264994348731303/0.0171315522216727/0.142964109667474/0.0621718097495425/0.00155983548245658/0.00449817536764269/0.00907980249027077}]):0.5[&model=LG+F{0.161736349759968/0.092229353544857/0.0643905455872399/0.0523659544461362/0.00478138024919664/0.0741472450582115/0.071217259332305/0.0993290369829077/0.0256852615662526/0.00317075341055502/0.0124149331675549/0.093193181085665/0.00528340452622834/0.00264994348731303/0.0171315522216727/0.142964109667474/0.0621718097495425/0.00155983548245658/0.00449817536764269/0.00907980249027077}],((D1:0.5[&model=LG+F{0.0239793696944391/0.0136741169725512/0.169150932950071/0.0562373554552745/0.00513486641244138/0.0796289310578135/0.0764823322706918/0.0147267308971709/0.0275841660854064/0.00832941998951296/0.0133327658567823/0.244814100912806/0.0138792550461205/0.00696127683118732/0.0025399597850004/0.153533408065473/0.0667681550190995/0.00167515370256243/0.0118164950004799/0.0097510698603665}],D2:0.5[&model=LG+F{0.0239793696944391/0.0136741169725512/0.169150932950071/0.0562373554552745/0.00513486641244138/0.0796289310578135/0.0764823322706918/0.0147267308971709/0.0275841660854064/0.00832941998951296/0.0133327658567823/0.244814100912806/0.0138792550461205/0.00696127683118732/0.0025399597850004/0.153533408065473/0.0667681550190995/0.00167515370256243/0.0118164950004799/0.0097510698603665}]):0.001[&model=LG+F{0.0239793696944391/0.0136741169725512/0.169150932950071/0.0562373554552745/0.00513486641244138/0.0796289310578135/0.0764823322706918/0.0147267308971709/0.0275841660854064/0.00832941998951296/0.0133327658567823/0.244814100912806/0.0138792550461205/0.00696127683118732/0.0025399597850004/0.153533408065473/0.0667681550190995/0.00167515370256243/0.0118164950004799/0.0097510698603665}],(D3:0.5[&model=LG+F{0.0239793696944391/0.0136741169725512/0.169150932950071/0.0562373554552745/0.00513486641244138/0.0796289310578135/0.0764823322706918/0.0147267308971709/0.0275841660854064/0.00832941998951296/0.0133327658567823/0.244814100912806/0.0138792550461205/0.00696127683118732/0.0025399597850004/0.153533408065473/0.0667681550190995/0.00167515370256243/0.0118164950004799/0.0097510698603665}],D4:0.5[&model=LG+F{0.0239793696944391/0.0136741169725512/0.169150932950071/0.0562373554552745/0.00513486641244138/0.0796289310578135/0.0764823322706918/0.0147267308971709/0.0275841660854064/0.00832941998951296/0.0133327658567823/0.244814100912806/0.0138792550461205/0.00696127683118732/0.0025399597850004/0.153533408065473/0.0667681550190995/0.00167515370256243/0.0118164950004799/0.0097510698603665}]):0.001[&model=LG+F{0.0239793696944391/0.0136741169725512/0.169150932950071/0.0562373554552745/0.00513486641244138/0.0796289310578135/0.0764823322706918/0.0147267308971709/0.0275841660854064/0.00832941998951296/0.0133327658567823/0.244814100912806/0.0138792550461205/0.00696127683118732/0.0025399597850004/0.153533408065473/0.0667681550190995/0.00167515370256243/0.0118164950004799/0.0097510698603665}]):0.5[&model=LG+F{0.0239793696944391/0.0136741169725512/0.169150932950071/0.0562373554552745/0.00513486641244138/0.0796289310578135/0.0764823322706918/0.0147267308971709/0.0275841660854064/0.00832941998951296/0.0133327658567823/0.244814100912806/0.0138792550461205/0.00696127683118732/0.0025399597850004/0.153533408065473/0.0667681550190995/0.00167515370256243/0.0118164950004799/0.0097510698603665}]):0.25[&model=LG+F{0.161736349759968/0.092229353544857/0.0643905455872399/0.0523659544461362/0.00478138024919664/0.0741472450582115/0.071217259332305/0.0993290369829077/0.0256852615662526/0.00317075341055502/0.0124149331675549/0.093193181085665/0.00528340452622834/0.00264994348731303/0.0171315522216727/0.142964109667474/0.0621718097495425/0.00155983548245658/0.00449817536764269/0.00907980249027077}]);
```
