## Supplementary material for "Modeling site-and-branch-heterogeneity with GFmix": C20pi12.nwk

```
((((A1:0.5[&model=LG+F{0.0215208018739067/0.0048560800257946/0.00185757520302847/0.000860751837107263/0.00568022637775255/0.00680877157907022/0.00209238430839843/0.00250724033270775/0.00244553260945538/0.188963944286087/0.451614417548872/0.00272304785327262/0.116125100257382/0.0360367831418119/0.00469639767812603/0.00477175431081995/0.015490371008527/0.00277679449934514/0.00526681087997584/0.122904908942535}],A2:0.5[&model=LG+F{0.0215208018739067/0.0048560800257946/0.00185757520302847/0.000860751837107263/0.00568022637775255/0.00680877157907022/0.00209238430839843/0.00250724033270775/0.00244553260945538/0.188963944286087/0.451614417548872/0.00272304785327262/0.116125100257382/0.0360367831418119/0.00469639767812603/0.00477175431081995/0.015490371008527/0.00277679449934514/0.00526681087997584/0.122904908942535}]):0.001[&model=LG+F{0.0215208018739067/0.0048560800257946/0.00185757520302847/0.000860751837107263/0.00568022637775255/0.00680877157907022/0.00209238430839843/0.00250724033270775/0.00244553260945538/0.188963944286087/0.451614417548872/0.00272304785327262/0.116125100257382/0.0360367831418119/0.00469639767812603/0.00477175431081995/0.015490371008527/0.00277679449934514/0.00526681087997584/0.122904908942535}],(A3:0.5[&model=LG+F{0.0215208018739067/0.0048560800257946/0.00185757520302847/0.000860751837107263/0.00568022637775255/0.00680877157907022/0.00209238430839843/0.00250724033270775/0.00244553260945538/0.188963944286087/0.451614417548872/0.00272304785327262/0.116125100257382/0.0360367831418119/0.00469639767812603/0.00477175431081995/0.015490371008527/0.00277679449934514/0.00526681087997584/0.122904908942535}],A4:0.5[&model=LG+F{0.0215208018739067/0.0048560800257946/0.00185757520302847/0.000860751837107263/0.00568022637775255/0.00680877157907022/0.00209238430839843/0.00250724033270775/0.00244553260945538/0.188963944286087/0.451614417548872/0.00272304785327262/0.116125100257382/0.0360367831418119/0.00469639767812603/0.00477175431081995/0.015490371008527/0.00277679449934514/0.00526681087997584/0.122904908942535}]):0.001[&model=LG+F{0.0215208018739067/0.0048560800257946/0.00185757520302847/0.000860751837107263/0.00568022637775255/0.00680877157907022/0.00209238430839843/0.00250724033270775/0.00244553260945538/0.188963944286087/0.451614417548872/0.00272304785327262/0.116125100257382/0.0360367831418119/0.00469639767812603/0.00477175431081995/0.015490371008527/0.00277679449934514/0.00526681087997584/0.122904908942535}]):0.5[&model=LG+F{0.0215208018739067/0.0048560800257946/0.00185757520302847/0.000860751837107263/0.00568022637775255/0.00680877157907022/0.00209238430839843/0.00250724033270775/0.00244553260945538/0.188963944286087/0.451614417548872/0.00272304785327262/0.116125100257382/0.0360367831418119/0.00469639767812603/0.00477175431081995/0.015490371008527/0.00277679449934514/0.00526681087997584/0.122904908942535}],((B1:0.5[&model=LG+F{0.00200937664676097/0.000453407538241639/0.00307306306369519/0.000582138871674431/0.00384161895664725/0.00460487033968995/0.00141510966098415/0.000234098627080832/0.00165394894618619/0.312610825450833/0.305433338774325/0.00450485006740172/0.192110529784775/0.0596171326075773/0.000438498150469511/0.00322720620584881/0.0104763611437968/0.0018779861361122/0.0087131018719104/0.0831223610924924}],B2:0.5[&model=LG+F{0.00200937664676097/0.000453407538241639/0.00307306306369519/0.000582138871674431/0.00384161895664725/0.00460487033968995/0.00141510966098415/0.000234098627080832/0.00165394894618619/0.312610825450833/0.305433338774325/0.00450485006740172/0.192110529784775/0.0596171326075773/0.000438498150469511/0.00322720620584881/0.0104763611437968/0.0018779861361122/0.0087131018719104/0.0831223610924924}]):0.001[&model=LG+F{0.00200937664676097/0.000453407538241639/0.00307306306369519/0.000582138871674431/0.00384161895664725/0.00460487033968995/0.00141510966098415/0.000234098627080832/0.00165394894618619/0.312610825450833/0.305433338774325/0.00450485006740172/0.192110529784775/0.0596171326075773/0.000438498150469511/0.00322720620584881/0.0104763611437968/0.0018779861361122/0.0087131018719104/0.0831223610924924}],(B3:0.5[&model=LG+F{0.00200937664676097/0.000453407538241639/0.00307306306369519/0.000582138871674431/0.00384161895664725/0.00460487033968995/0.00141510966098415/0.000234098627080832/0.00165394894618619/0.312610825450833/0.305433338774325/0.00450485006740172/0.192110529784775/0.0596171326075773/0.000438498150469511/0.00322720620584881/0.0104763611437968/0.0018779861361122/0.0087131018719104/0.0831223610924924}],B4:0.5[&model=LG+F{0.00200937664676097/0.000453407538241639/0.00307306306369519/0.000582138871674431/0.00384161895664725/0.00460487033968995/0.00141510966098415/0.000234098627080832/0.00165394894618619/0.312610825450833/0.305433338774325/0.00450485006740172/0.192110529784775/0.0596171326075773/0.000438498150469511/0.00322720620584881/0.0104763611437968/0.0018779861361122/0.0087131018719104/0.0831223610924924}]):0.001[&model=LG+F{0.00200937664676097/0.000453407538241639/0.00307306306369519/0.000582138871674431/0.00384161895664725/0.00460487033968995/0.00141510966098415/0.000234098627080832/0.00165394894618619/0.312610825450833/0.305433338774325/0.00450485006740172/0.192110529784775/0.0596171326075773/0.000438498150469511/0.00322720620584881/0.0104763611437968/0.0018779861361122/0.0087131018719104/0.0831223610924924}]):0.5[&model=LG+F{0.00200937664676097/0.000453407538241639/0.00307306306369519/0.000582138871674431/0.00384161895664725/0.00460487033968995/0.00141510966098415/0.000234098627080832/0.00165394894618619/0.312610825450833/0.305433338774325/0.00450485006740172/0.192110529784775/0.0596171326075773/0.000438498150469511/0.00322720620584881/0.0104763611437968/0.0018779861361122/0.0087131018719104/0.0831223610924924}]):0.25[&model=LG+F{0.0215208018739067/0.0048560800257946/0.00185757520302847/0.000860751837107263/0.00568022637775255/0.00680877157907022/0.00209238430839843/0.00250724033270775/0.00244553260945538/0.188963944286087/0.451614417548872/0.00272304785327262/0.116125100257382/0.0360367831418119/0.00469639767812603/0.00477175431081995/0.015490371008527/0.00277679449934514/0.00526681087997584/0.122904908942535}],(((C1:0.5[&model=LG+F{0.0215208018739067/0.0048560800257946/0.00185757520302847/0.000860751837107263/0.00568022637775255/0.00680877157907022/0.00209238430839843/0.00250724033270775/0.00244553260945538/0.188963944286087/0.451614417548872/0.00272304785327262/0.116125100257382/0.0360367831418119/0.00469639767812603/0.00477175431081995/0.015490371008527/0.00277679449934514/0.00526681087997584/0.122904908942535}],C2:0.5[&model=LG+F{0.0215208018739067/0.0048560800257946/0.00185757520302847/0.000860751837107263/0.00568022637775255/0.00680877157907022/0.00209238430839843/0.00250724033270775/0.00244553260945538/0.188963944286087/0.451614417548872/0.00272304785327262/0.116125100257382/0.0360367831418119/0.00469639767812603/0.00477175431081995/0.015490371008527/0.00277679449934514/0.00526681087997584/0.122904908942535}]):0.001[&model=LG+F{0.0215208018739067/0.0048560800257946/0.00185757520302847/0.000860751837107263/0.00568022637775255/0.00680877157907022/0.00209238430839843/0.00250724033270775/0.00244553260945538/0.188963944286087/0.451614417548872/0.00272304785327262/0.116125100257382/0.0360367831418119/0.00469639767812603/0.00477175431081995/0.015490371008527/0.00277679449934514/0.00526681087997584/0.122904908942535}],(C3:0.5[&model=LG+F{0.0215208018739067/0.0048560800257946/0.00185757520302847/0.000860751837107263/0.00568022637775255/0.00680877157907022/0.00209238430839843/0.00250724033270775/0.00244553260945538/0.188963944286087/0.451614417548872/0.00272304785327262/0.116125100257382/0.0360367831418119/0.00469639767812603/0.00477175431081995/0.015490371008527/0.00277679449934514/0.00526681087997584/0.122904908942535}],C4:0.5[&model=LG+F{0.0215208018739067/0.0048560800257946/0.00185757520302847/0.000860751837107263/0.00568022637775255/0.00680877157907022/0.00209238430839843/0.00250724033270775/0.00244553260945538/0.188963944286087/0.451614417548872/0.00272304785327262/0.116125100257382/0.0360367831418119/0.00469639767812603/0.00477175431081995/0.015490371008527/0.00277679449934514/0.00526681087997584/0.122904908942535}]):0.001[&model=LG+F{0.0215208018739067/0.0048560800257946/0.00185757520302847/0.000860751837107263/0.00568022637775255/0.00680877157907022/0.00209238430839843/0.00250724033270775/0.00244553260945538/0.188963944286087/0.451614417548872/0.00272304785327262/0.116125100257382/0.0360367831418119/0.00469639767812603/0.00477175431081995/0.015490371008527/0.00277679449934514/0.00526681087997584/0.122904908942535}]):0.5[&model=LG+F{0.0215208018739067/0.0048560800257946/0.00185757520302847/0.000860751837107263/0.00568022637775255/0.00680877157907022/0.00209238430839843/0.00250724033270775/0.00244553260945538/0.188963944286087/0.451614417548872/0.00272304785327262/0.116125100257382/0.0360367831418119/0.00469639767812603/0.00477175431081995/0.015490371008527/0.00277679449934514/0.00526681087997584/0.122904908942535}],((D1:0.5[&model=LG+F{0.00200937664676097/0.000453407538241639/0.00307306306369519/0.000582138871674431/0.00384161895664725/0.00460487033968995/0.00141510966098415/0.000234098627080832/0.00165394894618619/0.312610825450833/0.305433338774325/0.00450485006740172/0.192110529784775/0.0596171326075773/0.000438498150469511/0.00322720620584881/0.0104763611437968/0.0018779861361122/0.0087131018719104/0.0831223610924924}],D2:0.5[&model=LG+F{0.00200937664676097/0.000453407538241639/0.00307306306369519/0.000582138871674431/0.00384161895664725/0.00460487033968995/0.00141510966098415/0.000234098627080832/0.00165394894618619/0.312610825450833/0.305433338774325/0.00450485006740172/0.192110529784775/0.0596171326075773/0.000438498150469511/0.00322720620584881/0.0104763611437968/0.0018779861361122/0.0087131018719104/0.0831223610924924}]):0.001[&model=LG+F{0.00200937664676097/0.000453407538241639/0.00307306306369519/0.000582138871674431/0.00384161895664725/0.00460487033968995/0.00141510966098415/0.000234098627080832/0.00165394894618619/0.312610825450833/0.305433338774325/0.00450485006740172/0.192110529784775/0.0596171326075773/0.000438498150469511/0.00322720620584881/0.0104763611437968/0.0018779861361122/0.0087131018719104/0.0831223610924924}],(D3:0.5[&model=LG+F{0.00200937664676097/0.000453407538241639/0.00307306306369519/0.000582138871674431/0.00384161895664725/0.00460487033968995/0.00141510966098415/0.000234098627080832/0.00165394894618619/0.312610825450833/0.305433338774325/0.00450485006740172/0.192110529784775/0.0596171326075773/0.000438498150469511/0.00322720620584881/0.0104763611437968/0.0018779861361122/0.0087131018719104/0.0831223610924924}],D4:0.5[&model=LG+F{0.00200937664676097/0.000453407538241639/0.00307306306369519/0.000582138871674431/0.00384161895664725/0.00460487033968995/0.00141510966098415/0.000234098627080832/0.00165394894618619/0.312610825450833/0.305433338774325/0.00450485006740172/0.192110529784775/0.0596171326075773/0.000438498150469511/0.00322720620584881/0.0104763611437968/0.0018779861361122/0.0087131018719104/0.0831223610924924}]):0.001[&model=LG+F{0.00200937664676097/0.000453407538241639/0.00307306306369519/0.000582138871674431/0.00384161895664725/0.00460487033968995/0.00141510966098415/0.000234098627080832/0.00165394894618619/0.312610825450833/0.305433338774325/0.00450485006740172/0.192110529784775/0.0596171326075773/0.000438498150469511/0.00322720620584881/0.0104763611437968/0.0018779861361122/0.0087131018719104/0.0831223610924924}]):0.5[&model=LG+F{0.00200937664676097/0.000453407538241639/0.00307306306369519/0.000582138871674431/0.00384161895664725/0.00460487033968995/0.00141510966098415/0.000234098627080832/0.00165394894618619/0.312610825450833/0.305433338774325/0.00450485006740172/0.192110529784775/0.0596171326075773/0.000438498150469511/0.00322720620584881/0.0104763611437968/0.0018779861361122/0.0087131018719104/0.0831223610924924}]):0.25[&model=LG+F{0.0215208018739067/0.0048560800257946/0.00185757520302847/0.000860751837107263/0.00568022637775255/0.00680877157907022/0.00209238430839843/0.00250724033270775/0.00244553260945538/0.188963944286087/0.451614417548872/0.00272304785327262/0.116125100257382/0.0360367831418119/0.00469639767812603/0.00477175431081995/0.015490371008527/0.00277679449934514/0.00526681087997584/0.122904908942535}]);
```
