## Supplementary material for "Modeling site-and-branch-heterogeneity with GFmix": C20pi13.nwk

```
((((A1:0.5[&model=LG+F{0.0542317941742613/0.0574245646807393/0.0192704814234625/0.0143629297779807/0.00770144015772152/0.0436222588408675/0.0470152265181524/0.00594156889597534/0.0168019523636436/0.160132189102465/0.113933844693354/0.0531084404943187/0.0303702213461239/0.0120171323146656/0.0141221534102636/0.0269263906991724/0.0967109086788163/0.00321712596647842/0.0103413303356864/0.21274763936185}],A2:0.5[&model=LG+F{0.0542317941742613/0.0574245646807393/0.0192704814234625/0.0143629297779807/0.00770144015772152/0.0436222588408675/0.0470152265181524/0.00594156889597534/0.0168019523636436/0.160132189102465/0.113933844693354/0.0531084404943187/0.0303702213461239/0.0120171323146656/0.0141221534102636/0.0269263906991724/0.0967109086788163/0.00321712596647842/0.0103413303356864/0.21274763936185}]):0.001[&model=LG+F{0.0542317941742613/0.0574245646807393/0.0192704814234625/0.0143629297779807/0.00770144015772152/0.0436222588408675/0.0470152265181524/0.00594156889597534/0.0168019523636436/0.160132189102465/0.113933844693354/0.0531084404943187/0.0303702213461239/0.0120171323146656/0.0141221534102636/0.0269263906991724/0.0967109086788163/0.00321712596647842/0.0103413303356864/0.21274763936185}],(A3:0.5[&model=LG+F{0.0542317941742613/0.0574245646807393/0.0192704814234625/0.0143629297779807/0.00770144015772152/0.0436222588408675/0.0470152265181524/0.00594156889597534/0.0168019523636436/0.160132189102465/0.113933844693354/0.0531084404943187/0.0303702213461239/0.0120171323146656/0.0141221534102636/0.0269263906991724/0.0967109086788163/0.00321712596647842/0.0103413303356864/0.21274763936185}],A4:0.5[&model=LG+F{0.0542317941742613/0.0574245646807393/0.0192704814234625/0.0143629297779807/0.00770144015772152/0.0436222588408675/0.0470152265181524/0.00594156889597534/0.0168019523636436/0.160132189102465/0.113933844693354/0.0531084404943187/0.0303702213461239/0.0120171323146656/0.0141221534102636/0.0269263906991724/0.0967109086788163/0.00321712596647842/0.0103413303356864/0.21274763936185}]):0.001[&model=LG+F{0.0542317941742613/0.0574245646807393/0.0192704814234625/0.0143629297779807/0.00770144015772152/0.0436222588408675/0.0470152265181524/0.00594156889597534/0.0168019523636436/0.160132189102465/0.113933844693354/0.0531084404943187/0.0303702213461239/0.0120171323146656/0.0141221534102636/0.0269263906991724/0.0967109086788163/0.00321712596647842/0.0103413303356864/0.21274763936185}]):0.5[&model=LG+F{0.0542317941742613/0.0574245646807393/0.0192704814234625/0.0143629297779807/0.00770144015772152/0.0436222588408675/0.0470152265181524/0.00594156889597534/0.0168019523636436/0.160132189102465/0.113933844693354/0.0531084404943187/0.0303702213461239/0.0120171323146656/0.0141221534102636/0.0269263906991724/0.0967109086788163/0.00321712596647842/0.0103413303356864/0.21274763936185}],((B1:0.5[&model=LG+F{0.00576387629513899/0.00610321108054135/0.0362890341782307/0.0110573092520443/0.00592895786767622/0.0335826195443538/0.0361946975444458/0.000631483221915992/0.0129349921077901/0.301551495039408/0.087712031912887/0.100010683173922/0.0571914098154326/0.0226299548884268/0.00150093402803861/0.0207292964321641/0.0744529453139351/0.00247670616399372/0.019474183428712/0.163783885142485}],B2:0.5[&model=LG+F{0.00576387629513899/0.00610321108054135/0.0362890341782307/0.0110573092520443/0.00592895786767622/0.0335826195443538/0.0361946975444458/0.000631483221915992/0.0129349921077901/0.301551495039408/0.087712031912887/0.100010683173922/0.0571914098154326/0.0226299548884268/0.00150093402803861/0.0207292964321641/0.0744529453139351/0.00247670616399372/0.019474183428712/0.163783885142485}]):0.001[&model=LG+F{0.00576387629513899/0.00610321108054135/0.0362890341782307/0.0110573092520443/0.00592895786767622/0.0335826195443538/0.0361946975444458/0.000631483221915992/0.0129349921077901/0.301551495039408/0.087712031912887/0.100010683173922/0.0571914098154326/0.0226299548884268/0.00150093402803861/0.0207292964321641/0.0744529453139351/0.00247670616399372/0.019474183428712/0.163783885142485}],(B3:0.5[&model=LG+F{0.00576387629513899/0.00610321108054135/0.0362890341782307/0.0110573092520443/0.00592895786767622/0.0335826195443538/0.0361946975444458/0.000631483221915992/0.0129349921077901/0.301551495039408/0.087712031912887/0.100010683173922/0.0571914098154326/0.0226299548884268/0.00150093402803861/0.0207292964321641/0.0744529453139351/0.00247670616399372/0.019474183428712/0.163783885142485}],B4:0.5[&model=LG+F{0.00576387629513899/0.00610321108054135/0.0362890341782307/0.0110573092520443/0.00592895786767622/0.0335826195443538/0.0361946975444458/0.000631483221915992/0.0129349921077901/0.301551495039408/0.087712031912887/0.100010683173922/0.0571914098154326/0.0226299548884268/0.00150093402803861/0.0207292964321641/0.0744529453139351/0.00247670616399372/0.019474183428712/0.163783885142485}]):0.001[&model=LG+F{0.00576387629513899/0.00610321108054135/0.0362890341782307/0.0110573092520443/0.00592895786767622/0.0335826195443538/0.0361946975444458/0.000631483221915992/0.0129349921077901/0.301551495039408/0.087712031912887/0.100010683173922/0.0571914098154326/0.0226299548884268/0.00150093402803861/0.0207292964321641/0.0744529453139351/0.00247670616399372/0.019474183428712/0.163783885142485}]):0.5[&model=LG+F{0.00576387629513899/0.00610321108054135/0.0362890341782307/0.0110573092520443/0.00592895786767622/0.0335826195443538/0.0361946975444458/0.000631483221915992/0.0129349921077901/0.301551495039408/0.087712031912887/0.100010683173922/0.0571914098154326/0.0226299548884268/0.00150093402803861/0.0207292964321641/0.0744529453139351/0.00247670616399372/0.019474183428712/0.163783885142485}]):0.25[&model=LG+F{0.0542317941742613/0.0574245646807393/0.0192704814234625/0.0143629297779807/0.00770144015772152/0.0436222588408675/0.0470152265181524/0.00594156889597534/0.0168019523636436/0.160132189102465/0.113933844693354/0.0531084404943187/0.0303702213461239/0.0120171323146656/0.0141221534102636/0.0269263906991724/0.0967109086788163/0.00321712596647842/0.0103413303356864/0.21274763936185}],(((C1:0.5[&model=LG+F{0.0542317941742613/0.0574245646807393/0.0192704814234625/0.0143629297779807/0.00770144015772152/0.0436222588408675/0.0470152265181524/0.00594156889597534/0.0168019523636436/0.160132189102465/0.113933844693354/0.0531084404943187/0.0303702213461239/0.0120171323146656/0.0141221534102636/0.0269263906991724/0.0967109086788163/0.00321712596647842/0.0103413303356864/0.21274763936185}],C2:0.5[&model=LG+F{0.0542317941742613/0.0574245646807393/0.0192704814234625/0.0143629297779807/0.00770144015772152/0.0436222588408675/0.0470152265181524/0.00594156889597534/0.0168019523636436/0.160132189102465/0.113933844693354/0.0531084404943187/0.0303702213461239/0.0120171323146656/0.0141221534102636/0.0269263906991724/0.0967109086788163/0.00321712596647842/0.0103413303356864/0.21274763936185}]):0.001[&model=LG+F{0.0542317941742613/0.0574245646807393/0.0192704814234625/0.0143629297779807/0.00770144015772152/0.0436222588408675/0.0470152265181524/0.00594156889597534/0.0168019523636436/0.160132189102465/0.113933844693354/0.0531084404943187/0.0303702213461239/0.0120171323146656/0.0141221534102636/0.0269263906991724/0.0967109086788163/0.00321712596647842/0.0103413303356864/0.21274763936185}],(C3:0.5[&model=LG+F{0.0542317941742613/0.0574245646807393/0.0192704814234625/0.0143629297779807/0.00770144015772152/0.0436222588408675/0.0470152265181524/0.00594156889597534/0.0168019523636436/0.160132189102465/0.113933844693354/0.0531084404943187/0.0303702213461239/0.0120171323146656/0.0141221534102636/0.0269263906991724/0.0967109086788163/0.00321712596647842/0.0103413303356864/0.21274763936185}],C4:0.5[&model=LG+F{0.0542317941742613/0.0574245646807393/0.0192704814234625/0.0143629297779807/0.00770144015772152/0.0436222588408675/0.0470152265181524/0.00594156889597534/0.0168019523636436/0.160132189102465/0.113933844693354/0.0531084404943187/0.0303702213461239/0.0120171323146656/0.0141221534102636/0.0269263906991724/0.0967109086788163/0.00321712596647842/0.0103413303356864/0.21274763936185}]):0.001[&model=LG+F{0.0542317941742613/0.0574245646807393/0.0192704814234625/0.0143629297779807/0.00770144015772152/0.0436222588408675/0.0470152265181524/0.00594156889597534/0.0168019523636436/0.160132189102465/0.113933844693354/0.0531084404943187/0.0303702213461239/0.0120171323146656/0.0141221534102636/0.0269263906991724/0.0967109086788163/0.00321712596647842/0.0103413303356864/0.21274763936185}]):0.5[&model=LG+F{0.0542317941742613/0.0574245646807393/0.0192704814234625/0.0143629297779807/0.00770144015772152/0.0436222588408675/0.0470152265181524/0.00594156889597534/0.0168019523636436/0.160132189102465/0.113933844693354/0.0531084404943187/0.0303702213461239/0.0120171323146656/0.0141221534102636/0.0269263906991724/0.0967109086788163/0.00321712596647842/0.0103413303356864/0.21274763936185}],((D1:0.5[&model=LG+F{0.00576387629513899/0.00610321108054135/0.0362890341782307/0.0110573092520443/0.00592895786767622/0.0335826195443538/0.0361946975444458/0.000631483221915992/0.0129349921077901/0.301551495039408/0.087712031912887/0.100010683173922/0.0571914098154326/0.0226299548884268/0.00150093402803861/0.0207292964321641/0.0744529453139351/0.00247670616399372/0.019474183428712/0.163783885142485}],D2:0.5[&model=LG+F{0.00576387629513899/0.00610321108054135/0.0362890341782307/0.0110573092520443/0.00592895786767622/0.0335826195443538/0.0361946975444458/0.000631483221915992/0.0129349921077901/0.301551495039408/0.087712031912887/0.100010683173922/0.0571914098154326/0.0226299548884268/0.00150093402803861/0.0207292964321641/0.0744529453139351/0.00247670616399372/0.019474183428712/0.163783885142485}]):0.001[&model=LG+F{0.00576387629513899/0.00610321108054135/0.0362890341782307/0.0110573092520443/0.00592895786767622/0.0335826195443538/0.0361946975444458/0.000631483221915992/0.0129349921077901/0.301551495039408/0.087712031912887/0.100010683173922/0.0571914098154326/0.0226299548884268/0.00150093402803861/0.0207292964321641/0.0744529453139351/0.00247670616399372/0.019474183428712/0.163783885142485}],(D3:0.5[&model=LG+F{0.00576387629513899/0.00610321108054135/0.0362890341782307/0.0110573092520443/0.00592895786767622/0.0335826195443538/0.0361946975444458/0.000631483221915992/0.0129349921077901/0.301551495039408/0.087712031912887/0.100010683173922/0.0571914098154326/0.0226299548884268/0.00150093402803861/0.0207292964321641/0.0744529453139351/0.00247670616399372/0.019474183428712/0.163783885142485}],D4:0.5[&model=LG+F{0.00576387629513899/0.00610321108054135/0.0362890341782307/0.0110573092520443/0.00592895786767622/0.0335826195443538/0.0361946975444458/0.000631483221915992/0.0129349921077901/0.301551495039408/0.087712031912887/0.100010683173922/0.0571914098154326/0.0226299548884268/0.00150093402803861/0.0207292964321641/0.0744529453139351/0.00247670616399372/0.019474183428712/0.163783885142485}]):0.001[&model=LG+F{0.00576387629513899/0.00610321108054135/0.0362890341782307/0.0110573092520443/0.00592895786767622/0.0335826195443538/0.0361946975444458/0.000631483221915992/0.0129349921077901/0.301551495039408/0.087712031912887/0.100010683173922/0.0571914098154326/0.0226299548884268/0.00150093402803861/0.0207292964321641/0.0744529453139351/0.00247670616399372/0.019474183428712/0.163783885142485}]):0.5[&model=LG+F{0.00576387629513899/0.00610321108054135/0.0362890341782307/0.0110573092520443/0.00592895786767622/0.0335826195443538/0.0361946975444458/0.000631483221915992/0.0129349921077901/0.301551495039408/0.087712031912887/0.100010683173922/0.0571914098154326/0.0226299548884268/0.00150093402803861/0.0207292964321641/0.0744529453139351/0.00247670616399372/0.019474183428712/0.163783885142485}]):0.25[&model=LG+F{0.0542317941742613/0.0574245646807393/0.0192704814234625/0.0143629297779807/0.00770144015772152/0.0436222588408675/0.0470152265181524/0.00594156889597534/0.0168019523636436/0.160132189102465/0.113933844693354/0.0531084404943187/0.0303702213461239/0.0120171323146656/0.0141221534102636/0.0269263906991724/0.0967109086788163/0.00321712596647842/0.0103413303356864/0.21274763936185}]);
```
