## Supplementary material for "Modeling site-and-branch-heterogeneity with GFmix": C20pi14.nwk

```
((((A1:0.5[&model=LG+F{0.439204646999657/0.00591705279067439/0.00783248706675848/0.00425991121719842/0.0384102471412397/0.00578794695954762/0.00596816282748517/0.0997958423898455/0.00293145985276464/0.00652923919745644/0.0094280281020735/0.0033261340051111/0.00592109899550401/0.00413726662335007/0.0198119298343886/0.222829421542408/0.0704397406615472/0.00114895284871763/0.00297457430409478/0.0433455360360443}],A2:0.5[&model=LG+F{0.439204646999657/0.00591705279067439/0.00783248706675848/0.00425991121719842/0.0384102471412397/0.00578794695954762/0.00596816282748517/0.0997958423898455/0.00293145985276464/0.00652923919745644/0.0094280281020735/0.0033261340051111/0.00592109899550401/0.00413726662335007/0.0198119298343886/0.222829421542408/0.0704397406615472/0.00114895284871763/0.00297457430409478/0.0433455360360443}]):0.001[&model=LG+F{0.439204646999657/0.00591705279067439/0.00783248706675848/0.00425991121719842/0.0384102471412397/0.00578794695954762/0.00596816282748517/0.0997958423898455/0.00293145985276464/0.00652923919745644/0.0094280281020735/0.0033261340051111/0.00592109899550401/0.00413726662335007/0.0198119298343886/0.222829421542408/0.0704397406615472/0.00114895284871763/0.00297457430409478/0.0433455360360443}],(A3:0.5[&model=LG+F{0.439204646999657/0.00591705279067439/0.00783248706675848/0.00425991121719842/0.0384102471412397/0.00578794695954762/0.00596816282748517/0.0997958423898455/0.00293145985276464/0.00652923919745644/0.0094280281020735/0.0033261340051111/0.00592109899550401/0.00413726662335007/0.0198119298343886/0.222829421542408/0.0704397406615472/0.00114895284871763/0.00297457430409478/0.0433455360360443}],A4:0.5[&model=LG+F{0.439204646999657/0.00591705279067439/0.00783248706675848/0.00425991121719842/0.0384102471412397/0.00578794695954762/0.00596816282748517/0.0997958423898455/0.00293145985276464/0.00652923919745644/0.0094280281020735/0.0033261340051111/0.00592109899550401/0.00413726662335007/0.0198119298343886/0.222829421542408/0.0704397406615472/0.00114895284871763/0.00297457430409478/0.0433455360360443}]):0.001[&model=LG+F{0.439204646999657/0.00591705279067439/0.00783248706675848/0.00425991121719842/0.0384102471412397/0.00578794695954762/0.00596816282748517/0.0997958423898455/0.00293145985276464/0.00652923919745644/0.0094280281020735/0.0033261340051111/0.00592109899550401/0.00413726662335007/0.0198119298343886/0.222829421542408/0.0704397406615472/0.00114895284871763/0.00297457430409478/0.0433455360360443}]):0.5[&model=LG+F{0.439204646999657/0.00591705279067439/0.00783248706675848/0.00425991121719842/0.0384102471412397/0.00578794695954762/0.00596816282748517/0.0997958423898455/0.00293145985276464/0.00652923919745644/0.0094280281020735/0.0033261340051111/0.00592109899550401/0.00413726662335007/0.0198119298343886/0.222829421542408/0.0704397406615472/0.00114895284871763/0.00297457430409478/0.0433455360360443}],((B1:0.5[&model=LG+F{0.108730493871364/0.00146483894600838/0.0343562921450441/0.00763889819721242/0.0688774842201208/0.0103789810023146/0.0107021451713563/0.0247056840210646/0.00525671128874172/0.0286397471761831/0.0169063962134784/0.014589699366137/0.0259722110199988/0.0181476381106341/0.00490468607323175/0.399579047477342/0.126312962997731/0.00206030909971013/0.0130476236893316/0.0777274736962018}],B2:0.5[&model=LG+F{0.108730493871364/0.00146483894600838/0.0343562921450441/0.00763889819721242/0.0688774842201208/0.0103789810023146/0.0107021451713563/0.0247056840210646/0.00525671128874172/0.0286397471761831/0.0169063962134784/0.014589699366137/0.0259722110199988/0.0181476381106341/0.00490468607323175/0.399579047477342/0.126312962997731/0.00206030909971013/0.0130476236893316/0.0777274736962018}]):0.001[&model=LG+F{0.108730493871364/0.00146483894600838/0.0343562921450441/0.00763889819721242/0.0688774842201208/0.0103789810023146/0.0107021451713563/0.0247056840210646/0.00525671128874172/0.0286397471761831/0.0169063962134784/0.014589699366137/0.0259722110199988/0.0181476381106341/0.00490468607323175/0.399579047477342/0.126312962997731/0.00206030909971013/0.0130476236893316/0.0777274736962018}],(B3:0.5[&model=LG+F{0.108730493871364/0.00146483894600838/0.0343562921450441/0.00763889819721242/0.0688774842201208/0.0103789810023146/0.0107021451713563/0.0247056840210646/0.00525671128874172/0.0286397471761831/0.0169063962134784/0.014589699366137/0.0259722110199988/0.0181476381106341/0.00490468607323175/0.399579047477342/0.126312962997731/0.00206030909971013/0.0130476236893316/0.0777274736962018}],B4:0.5[&model=LG+F{0.108730493871364/0.00146483894600838/0.0343562921450441/0.00763889819721242/0.0688774842201208/0.0103789810023146/0.0107021451713563/0.0247056840210646/0.00525671128874172/0.0286397471761831/0.0169063962134784/0.014589699366137/0.0259722110199988/0.0181476381106341/0.00490468607323175/0.399579047477342/0.126312962997731/0.00206030909971013/0.0130476236893316/0.0777274736962018}]):0.001[&model=LG+F{0.108730493871364/0.00146483894600838/0.0343562921450441/0.00763889819721242/0.0688774842201208/0.0103789810023146/0.0107021451713563/0.0247056840210646/0.00525671128874172/0.0286397471761831/0.0169063962134784/0.014589699366137/0.0259722110199988/0.0181476381106341/0.00490468607323175/0.399579047477342/0.126312962997731/0.00206030909971013/0.0130476236893316/0.0777274736962018}]):0.5[&model=LG+F{0.108730493871364/0.00146483894600838/0.0343562921450441/0.00763889819721242/0.0688774842201208/0.0103789810023146/0.0107021451713563/0.0247056840210646/0.00525671128874172/0.0286397471761831/0.0169063962134784/0.014589699366137/0.0259722110199988/0.0181476381106341/0.00490468607323175/0.399579047477342/0.126312962997731/0.00206030909971013/0.0130476236893316/0.0777274736962018}]):0.25[&model=LG+F{0.439204646999657/0.00591705279067439/0.00783248706675848/0.00425991121719842/0.0384102471412397/0.00578794695954762/0.00596816282748517/0.0997958423898455/0.00293145985276464/0.00652923919745644/0.0094280281020735/0.0033261340051111/0.00592109899550401/0.00413726662335007/0.0198119298343886/0.222829421542408/0.0704397406615472/0.00114895284871763/0.00297457430409478/0.0433455360360443}],(((C1:0.5[&model=LG+F{0.439204646999657/0.00591705279067439/0.00783248706675848/0.00425991121719842/0.0384102471412397/0.00578794695954762/0.00596816282748517/0.0997958423898455/0.00293145985276464/0.00652923919745644/0.0094280281020735/0.0033261340051111/0.00592109899550401/0.00413726662335007/0.0198119298343886/0.222829421542408/0.0704397406615472/0.00114895284871763/0.00297457430409478/0.0433455360360443}],C2:0.5[&model=LG+F{0.439204646999657/0.00591705279067439/0.00783248706675848/0.00425991121719842/0.0384102471412397/0.00578794695954762/0.00596816282748517/0.0997958423898455/0.00293145985276464/0.00652923919745644/0.0094280281020735/0.0033261340051111/0.00592109899550401/0.00413726662335007/0.0198119298343886/0.222829421542408/0.0704397406615472/0.00114895284871763/0.00297457430409478/0.0433455360360443}]):0.001[&model=LG+F{0.439204646999657/0.00591705279067439/0.00783248706675848/0.00425991121719842/0.0384102471412397/0.00578794695954762/0.00596816282748517/0.0997958423898455/0.00293145985276464/0.00652923919745644/0.0094280281020735/0.0033261340051111/0.00592109899550401/0.00413726662335007/0.0198119298343886/0.222829421542408/0.0704397406615472/0.00114895284871763/0.00297457430409478/0.0433455360360443}],(C3:0.5[&model=LG+F{0.439204646999657/0.00591705279067439/0.00783248706675848/0.00425991121719842/0.0384102471412397/0.00578794695954762/0.00596816282748517/0.0997958423898455/0.00293145985276464/0.00652923919745644/0.0094280281020735/0.0033261340051111/0.00592109899550401/0.00413726662335007/0.0198119298343886/0.222829421542408/0.0704397406615472/0.00114895284871763/0.00297457430409478/0.0433455360360443}],C4:0.5[&model=LG+F{0.439204646999657/0.00591705279067439/0.00783248706675848/0.00425991121719842/0.0384102471412397/0.00578794695954762/0.00596816282748517/0.0997958423898455/0.00293145985276464/0.00652923919745644/0.0094280281020735/0.0033261340051111/0.00592109899550401/0.00413726662335007/0.0198119298343886/0.222829421542408/0.0704397406615472/0.00114895284871763/0.00297457430409478/0.0433455360360443}]):0.001[&model=LG+F{0.439204646999657/0.00591705279067439/0.00783248706675848/0.00425991121719842/0.0384102471412397/0.00578794695954762/0.00596816282748517/0.0997958423898455/0.00293145985276464/0.00652923919745644/0.0094280281020735/0.0033261340051111/0.00592109899550401/0.00413726662335007/0.0198119298343886/0.222829421542408/0.0704397406615472/0.00114895284871763/0.00297457430409478/0.0433455360360443}]):0.5[&model=LG+F{0.439204646999657/0.00591705279067439/0.00783248706675848/0.00425991121719842/0.0384102471412397/0.00578794695954762/0.00596816282748517/0.0997958423898455/0.00293145985276464/0.00652923919745644/0.0094280281020735/0.0033261340051111/0.00592109899550401/0.00413726662335007/0.0198119298343886/0.222829421542408/0.0704397406615472/0.00114895284871763/0.00297457430409478/0.0433455360360443}],((D1:0.5[&model=LG+F{0.108730493871364/0.00146483894600838/0.0343562921450441/0.00763889819721242/0.0688774842201208/0.0103789810023146/0.0107021451713563/0.0247056840210646/0.00525671128874172/0.0286397471761831/0.0169063962134784/0.014589699366137/0.0259722110199988/0.0181476381106341/0.00490468607323175/0.399579047477342/0.126312962997731/0.00206030909971013/0.0130476236893316/0.0777274736962018}],D2:0.5[&model=LG+F{0.108730493871364/0.00146483894600838/0.0343562921450441/0.00763889819721242/0.0688774842201208/0.0103789810023146/0.0107021451713563/0.0247056840210646/0.00525671128874172/0.0286397471761831/0.0169063962134784/0.014589699366137/0.0259722110199988/0.0181476381106341/0.00490468607323175/0.399579047477342/0.126312962997731/0.00206030909971013/0.0130476236893316/0.0777274736962018}]):0.001[&model=LG+F{0.108730493871364/0.00146483894600838/0.0343562921450441/0.00763889819721242/0.0688774842201208/0.0103789810023146/0.0107021451713563/0.0247056840210646/0.00525671128874172/0.0286397471761831/0.0169063962134784/0.014589699366137/0.0259722110199988/0.0181476381106341/0.00490468607323175/0.399579047477342/0.126312962997731/0.00206030909971013/0.0130476236893316/0.0777274736962018}],(D3:0.5[&model=LG+F{0.108730493871364/0.00146483894600838/0.0343562921450441/0.00763889819721242/0.0688774842201208/0.0103789810023146/0.0107021451713563/0.0247056840210646/0.00525671128874172/0.0286397471761831/0.0169063962134784/0.014589699366137/0.0259722110199988/0.0181476381106341/0.00490468607323175/0.399579047477342/0.126312962997731/0.00206030909971013/0.0130476236893316/0.0777274736962018}],D4:0.5[&model=LG+F{0.108730493871364/0.00146483894600838/0.0343562921450441/0.00763889819721242/0.0688774842201208/0.0103789810023146/0.0107021451713563/0.0247056840210646/0.00525671128874172/0.0286397471761831/0.0169063962134784/0.014589699366137/0.0259722110199988/0.0181476381106341/0.00490468607323175/0.399579047477342/0.126312962997731/0.00206030909971013/0.0130476236893316/0.0777274736962018}]):0.001[&model=LG+F{0.108730493871364/0.00146483894600838/0.0343562921450441/0.00763889819721242/0.0688774842201208/0.0103789810023146/0.0107021451713563/0.0247056840210646/0.00525671128874172/0.0286397471761831/0.0169063962134784/0.014589699366137/0.0259722110199988/0.0181476381106341/0.00490468607323175/0.399579047477342/0.126312962997731/0.00206030909971013/0.0130476236893316/0.0777274736962018}]):0.5[&model=LG+F{0.108730493871364/0.00146483894600838/0.0343562921450441/0.00763889819721242/0.0688774842201208/0.0103789810023146/0.0107021451713563/0.0247056840210646/0.00525671128874172/0.0286397471761831/0.0169063962134784/0.014589699366137/0.0259722110199988/0.0181476381106341/0.00490468607323175/0.399579047477342/0.126312962997731/0.00206030909971013/0.0130476236893316/0.0777274736962018}]):0.25[&model=LG+F{0.439204646999657/0.00591705279067439/0.00783248706675848/0.00425991121719842/0.0384102471412397/0.00578794695954762/0.00596816282748517/0.0997958423898455/0.00293145985276464/0.00652923919745644/0.0094280281020735/0.0033261340051111/0.00592109899550401/0.00413726662335007/0.0198119298343886/0.222829421542408/0.0704397406615472/0.00114895284871763/0.00297457430409478/0.0433455360360443}]);
```
