## Supplementary material for "Modeling site-and-branch-heterogeneity with GFmix": C20pi15.nwk

```
((((A1:0.5[&model=LG+F{0.0455694655384825/0.0832789979823039/0.0950928148835559/0.0370532736467845/0.0126492888167855/0.0837884236300185/0.0377297175876611/0.0264627224734255/0.213719994753428/0.00857488324377124/0.0365501729007076/0.0442519846821889/0.00919968977443865/0.0421131875261333/0.0111578902932236/0.0540691890478952/0.0314459760910238/0.0141996460222055/0.0976365121359757/0.0154569417210955}],A2:0.5[&model=LG+F{0.0455694655384825/0.0832789979823039/0.0950928148835559/0.0370532736467845/0.0126492888167855/0.0837884236300185/0.0377297175876611/0.0264627224734255/0.213719994753428/0.00857488324377124/0.0365501729007076/0.0442519846821889/0.00919968977443865/0.0421131875261333/0.0111578902932236/0.0540691890478952/0.0314459760910238/0.0141996460222055/0.0976365121359757/0.0154569417210955}]):0.001[&model=LG+F{0.0455694655384825/0.0832789979823039/0.0950928148835559/0.0370532736467845/0.0126492888167855/0.0837884236300185/0.0377297175876611/0.0264627224734255/0.213719994753428/0.00857488324377124/0.0365501729007076/0.0442519846821889/0.00919968977443865/0.0421131875261333/0.0111578902932236/0.0540691890478952/0.0314459760910238/0.0141996460222055/0.0976365121359757/0.0154569417210955}],(A3:0.5[&model=LG+F{0.0455694655384825/0.0832789979823039/0.0950928148835559/0.0370532736467845/0.0126492888167855/0.0837884236300185/0.0377297175876611/0.0264627224734255/0.213719994753428/0.00857488324377124/0.0365501729007076/0.0442519846821889/0.00919968977443865/0.0421131875261333/0.0111578902932236/0.0540691890478952/0.0314459760910238/0.0141996460222055/0.0976365121359757/0.0154569417210955}],A4:0.5[&model=LG+F{0.0455694655384825/0.0832789979823039/0.0950928148835559/0.0370532736467845/0.0126492888167855/0.0837884236300185/0.0377297175876611/0.0264627224734255/0.213719994753428/0.00857488324377124/0.0365501729007076/0.0442519846821889/0.00919968977443865/0.0421131875261333/0.0111578902932236/0.0540691890478952/0.0314459760910238/0.0141996460222055/0.0976365121359757/0.0154569417210955}]):0.001[&model=LG+F{0.0455694655384825/0.0832789979823039/0.0950928148835559/0.0370532736467845/0.0126492888167855/0.0837884236300185/0.0377297175876611/0.0264627224734255/0.213719994753428/0.00857488324377124/0.0365501729007076/0.0442519846821889/0.00919968977443865/0.0421131875261333/0.0111578902932236/0.0540691890478952/0.0314459760910238/0.0141996460222055/0.0976365121359757/0.0154569417210955}]):0.5[&model=LG+F{0.0455694655384825/0.0832789979823039/0.0950928148835559/0.0370532736467845/0.0126492888167855/0.0837884236300185/0.0377297175876611/0.0264627224734255/0.213719994753428/0.00857488324377124/0.0365501729007076/0.0442519846821889/0.00919968977443865/0.0421131875261333/0.0111578902932236/0.0540691890478952/0.0314459760910238/0.0141996460222055/0.0976365121359757/0.0154569417210955}],((B1:0.5[&model=LG+F{0.00489269748288573/0.00894149051322915/0.180902387595382/0.0288168664025793/0.00983753471813905/0.0651634679528107/0.0293429466312494/0.00284124674507526/0.166213128563985/0.0163126609938865/0.0284255976816308/0.0841839595835392/0.0175012785915602/0.0801151609830724/0.00119799916691733/0.0420503897210771/0.0244559900577739/0.0110432699222872/0.185741458842206/0.012021086957533}],B2:0.5[&model=LG+F{0.00489269748288573/0.00894149051322915/0.180902387595382/0.0288168664025793/0.00983753471813905/0.0651634679528107/0.0293429466312494/0.00284124674507526/0.166213128563985/0.0163126609938865/0.0284255976816308/0.0841839595835392/0.0175012785915602/0.0801151609830724/0.00119799916691733/0.0420503897210771/0.0244559900577739/0.0110432699222872/0.185741458842206/0.012021086957533}]):0.001[&model=LG+F{0.00489269748288573/0.00894149051322915/0.180902387595382/0.0288168664025793/0.00983753471813905/0.0651634679528107/0.0293429466312494/0.00284124674507526/0.166213128563985/0.0163126609938865/0.0284255976816308/0.0841839595835392/0.0175012785915602/0.0801151609830724/0.00119799916691733/0.0420503897210771/0.0244559900577739/0.0110432699222872/0.185741458842206/0.012021086957533}],(B3:0.5[&model=LG+F{0.00489269748288573/0.00894149051322915/0.180902387595382/0.0288168664025793/0.00983753471813905/0.0651634679528107/0.0293429466312494/0.00284124674507526/0.166213128563985/0.0163126609938865/0.0284255976816308/0.0841839595835392/0.0175012785915602/0.0801151609830724/0.00119799916691733/0.0420503897210771/0.0244559900577739/0.0110432699222872/0.185741458842206/0.012021086957533}],B4:0.5[&model=LG+F{0.00489269748288573/0.00894149051322915/0.180902387595382/0.0288168664025793/0.00983753471813905/0.0651634679528107/0.0293429466312494/0.00284124674507526/0.166213128563985/0.0163126609938865/0.0284255976816308/0.0841839595835392/0.0175012785915602/0.0801151609830724/0.00119799916691733/0.0420503897210771/0.0244559900577739/0.0110432699222872/0.185741458842206/0.012021086957533}]):0.001[&model=LG+F{0.00489269748288573/0.00894149051322915/0.180902387595382/0.0288168664025793/0.00983753471813905/0.0651634679528107/0.0293429466312494/0.00284124674507526/0.166213128563985/0.0163126609938865/0.0284255976816308/0.0841839595835392/0.0175012785915602/0.0801151609830724/0.00119799916691733/0.0420503897210771/0.0244559900577739/0.0110432699222872/0.185741458842206/0.012021086957533}]):0.5[&model=LG+F{0.00489269748288573/0.00894149051322915/0.180902387595382/0.0288168664025793/0.00983753471813905/0.0651634679528107/0.0293429466312494/0.00284124674507526/0.166213128563985/0.0163126609938865/0.0284255976816308/0.0841839595835392/0.0175012785915602/0.0801151609830724/0.00119799916691733/0.0420503897210771/0.0244559900577739/0.0110432699222872/0.185741458842206/0.012021086957533}]):0.25[&model=LG+F{0.0455694655384825/0.0832789979823039/0.0950928148835559/0.0370532736467845/0.0126492888167855/0.0837884236300185/0.0377297175876611/0.0264627224734255/0.213719994753428/0.00857488324377124/0.0365501729007076/0.0442519846821889/0.00919968977443865/0.0421131875261333/0.0111578902932236/0.0540691890478952/0.0314459760910238/0.0141996460222055/0.0976365121359757/0.0154569417210955}],(((C1:0.5[&model=LG+F{0.0455694655384825/0.0832789979823039/0.0950928148835559/0.0370532736467845/0.0126492888167855/0.0837884236300185/0.0377297175876611/0.0264627224734255/0.213719994753428/0.00857488324377124/0.0365501729007076/0.0442519846821889/0.00919968977443865/0.0421131875261333/0.0111578902932236/0.0540691890478952/0.0314459760910238/0.0141996460222055/0.0976365121359757/0.0154569417210955}],C2:0.5[&model=LG+F{0.0455694655384825/0.0832789979823039/0.0950928148835559/0.0370532736467845/0.0126492888167855/0.0837884236300185/0.0377297175876611/0.0264627224734255/0.213719994753428/0.00857488324377124/0.0365501729007076/0.0442519846821889/0.00919968977443865/0.0421131875261333/0.0111578902932236/0.0540691890478952/0.0314459760910238/0.0141996460222055/0.0976365121359757/0.0154569417210955}]):0.001[&model=LG+F{0.0455694655384825/0.0832789979823039/0.0950928148835559/0.0370532736467845/0.0126492888167855/0.0837884236300185/0.0377297175876611/0.0264627224734255/0.213719994753428/0.00857488324377124/0.0365501729007076/0.0442519846821889/0.00919968977443865/0.0421131875261333/0.0111578902932236/0.0540691890478952/0.0314459760910238/0.0141996460222055/0.0976365121359757/0.0154569417210955}],(C3:0.5[&model=LG+F{0.0455694655384825/0.0832789979823039/0.0950928148835559/0.0370532736467845/0.0126492888167855/0.0837884236300185/0.0377297175876611/0.0264627224734255/0.213719994753428/0.00857488324377124/0.0365501729007076/0.0442519846821889/0.00919968977443865/0.0421131875261333/0.0111578902932236/0.0540691890478952/0.0314459760910238/0.0141996460222055/0.0976365121359757/0.0154569417210955}],C4:0.5[&model=LG+F{0.0455694655384825/0.0832789979823039/0.0950928148835559/0.0370532736467845/0.0126492888167855/0.0837884236300185/0.0377297175876611/0.0264627224734255/0.213719994753428/0.00857488324377124/0.0365501729007076/0.0442519846821889/0.00919968977443865/0.0421131875261333/0.0111578902932236/0.0540691890478952/0.0314459760910238/0.0141996460222055/0.0976365121359757/0.0154569417210955}]):0.001[&model=LG+F{0.0455694655384825/0.0832789979823039/0.0950928148835559/0.0370532736467845/0.0126492888167855/0.0837884236300185/0.0377297175876611/0.0264627224734255/0.213719994753428/0.00857488324377124/0.0365501729007076/0.0442519846821889/0.00919968977443865/0.0421131875261333/0.0111578902932236/0.0540691890478952/0.0314459760910238/0.0141996460222055/0.0976365121359757/0.0154569417210955}]):0.5[&model=LG+F{0.0455694655384825/0.0832789979823039/0.0950928148835559/0.0370532736467845/0.0126492888167855/0.0837884236300185/0.0377297175876611/0.0264627224734255/0.213719994753428/0.00857488324377124/0.0365501729007076/0.0442519846821889/0.00919968977443865/0.0421131875261333/0.0111578902932236/0.0540691890478952/0.0314459760910238/0.0141996460222055/0.0976365121359757/0.0154569417210955}],((D1:0.5[&model=LG+F{0.00489269748288573/0.00894149051322915/0.180902387595382/0.0288168664025793/0.00983753471813905/0.0651634679528107/0.0293429466312494/0.00284124674507526/0.166213128563985/0.0163126609938865/0.0284255976816308/0.0841839595835392/0.0175012785915602/0.0801151609830724/0.00119799916691733/0.0420503897210771/0.0244559900577739/0.0110432699222872/0.185741458842206/0.012021086957533}],D2:0.5[&model=LG+F{0.00489269748288573/0.00894149051322915/0.180902387595382/0.0288168664025793/0.00983753471813905/0.0651634679528107/0.0293429466312494/0.00284124674507526/0.166213128563985/0.0163126609938865/0.0284255976816308/0.0841839595835392/0.0175012785915602/0.0801151609830724/0.00119799916691733/0.0420503897210771/0.0244559900577739/0.0110432699222872/0.185741458842206/0.012021086957533}]):0.001[&model=LG+F{0.00489269748288573/0.00894149051322915/0.180902387595382/0.0288168664025793/0.00983753471813905/0.0651634679528107/0.0293429466312494/0.00284124674507526/0.166213128563985/0.0163126609938865/0.0284255976816308/0.0841839595835392/0.0175012785915602/0.0801151609830724/0.00119799916691733/0.0420503897210771/0.0244559900577739/0.0110432699222872/0.185741458842206/0.012021086957533}],(D3:0.5[&model=LG+F{0.00489269748288573/0.00894149051322915/0.180902387595382/0.0288168664025793/0.00983753471813905/0.0651634679528107/0.0293429466312494/0.00284124674507526/0.166213128563985/0.0163126609938865/0.0284255976816308/0.0841839595835392/0.0175012785915602/0.0801151609830724/0.00119799916691733/0.0420503897210771/0.0244559900577739/0.0110432699222872/0.185741458842206/0.012021086957533}],D4:0.5[&model=LG+F{0.00489269748288573/0.00894149051322915/0.180902387595382/0.0288168664025793/0.00983753471813905/0.0651634679528107/0.0293429466312494/0.00284124674507526/0.166213128563985/0.0163126609938865/0.0284255976816308/0.0841839595835392/0.0175012785915602/0.0801151609830724/0.00119799916691733/0.0420503897210771/0.0244559900577739/0.0110432699222872/0.185741458842206/0.012021086957533}]):0.001[&model=LG+F{0.00489269748288573/0.00894149051322915/0.180902387595382/0.0288168664025793/0.00983753471813905/0.0651634679528107/0.0293429466312494/0.00284124674507526/0.166213128563985/0.0163126609938865/0.0284255976816308/0.0841839595835392/0.0175012785915602/0.0801151609830724/0.00119799916691733/0.0420503897210771/0.0244559900577739/0.0110432699222872/0.185741458842206/0.012021086957533}]):0.5[&model=LG+F{0.00489269748288573/0.00894149051322915/0.180902387595382/0.0288168664025793/0.00983753471813905/0.0651634679528107/0.0293429466312494/0.00284124674507526/0.166213128563985/0.0163126609938865/0.0284255976816308/0.0841839595835392/0.0175012785915602/0.0801151609830724/0.00119799916691733/0.0420503897210771/0.0244559900577739/0.0110432699222872/0.185741458842206/0.012021086957533}]):0.25[&model=LG+F{0.0455694655384825/0.0832789979823039/0.0950928148835559/0.0370532736467845/0.0126492888167855/0.0837884236300185/0.0377297175876611/0.0264627224734255/0.213719994753428/0.00857488324377124/0.0365501729007076/0.0442519846821889/0.00919968977443865/0.0421131875261333/0.0111578902932236/0.0540691890478952/0.0314459760910238/0.0141996460222055/0.0976365121359757/0.0154569417210955}]);
```
