## Supplementary material for "Modeling site-and-branch-heterogeneity with GFmix": C20pi16.nwk

```
((((A1:0.5[&model=LG+F{0.0365165576431659/0.0266754112331627/0.230432676483039/0.245660531159498/0.0036347756393804/0.0334246840156397/0.0717607600694145/0.114710263081473/0.0370006284284956/0.00287173906027632/0.00525172002464992/0.0429816436597809/0.00219682900014204/0.00223345394021191/0.0107068105426477/0.085711429122688/0.0362790542917318/0.00088210771183072/0.00614813525296216/0.00492074764791729}],A2:0.5[&model=LG+F{0.0365165576431659/0.0266754112331627/0.230432676483039/0.245660531159498/0.0036347756393804/0.0334246840156397/0.0717607600694145/0.114710263081473/0.0370006284284956/0.00287173906027632/0.00525172002464992/0.0429816436597809/0.00219682900014204/0.00223345394021191/0.0107068105426477/0.085711429122688/0.0362790542917318/0.00088210771183072/0.00614813525296216/0.00492074764791729}]):0.001[&model=LG+F{0.0365165576431659/0.0266754112331627/0.230432676483039/0.245660531159498/0.0036347756393804/0.0334246840156397/0.0717607600694145/0.114710263081473/0.0370006284284956/0.00287173906027632/0.00525172002464992/0.0429816436597809/0.00219682900014204/0.00223345394021191/0.0107068105426477/0.085711429122688/0.0362790542917318/0.00088210771183072/0.00614813525296216/0.00492074764791729}],(A3:0.5[&model=LG+F{0.0365165576431659/0.0266754112331627/0.230432676483039/0.245660531159498/0.0036347756393804/0.0334246840156397/0.0717607600694145/0.114710263081473/0.0370006284284956/0.00287173906027632/0.00525172002464992/0.0429816436597809/0.00219682900014204/0.00223345394021191/0.0107068105426477/0.085711429122688/0.0362790542917318/0.00088210771183072/0.00614813525296216/0.00492074764791729}],A4:0.5[&model=LG+F{0.0365165576431659/0.0266754112331627/0.230432676483039/0.245660531159498/0.0036347756393804/0.0334246840156397/0.0717607600694145/0.114710263081473/0.0370006284284956/0.00287173906027632/0.00525172002464992/0.0429816436597809/0.00219682900014204/0.00223345394021191/0.0107068105426477/0.085711429122688/0.0362790542917318/0.00088210771183072/0.00614813525296216/0.00492074764791729}]):0.001[&model=LG+F{0.0365165576431659/0.0266754112331627/0.230432676483039/0.245660531159498/0.0036347756393804/0.0334246840156397/0.0717607600694145/0.114710263081473/0.0370006284284956/0.00287173906027632/0.00525172002464992/0.0429816436597809/0.00219682900014204/0.00223345394021191/0.0107068105426477/0.085711429122688/0.0362790542917318/0.00088210771183072/0.00614813525296216/0.00492074764791729}]):0.5[&model=LG+F{0.0365165576431659/0.0266754112331627/0.230432676483039/0.245660531159498/0.0036347756393804/0.0334246840156397/0.0717607600694145/0.114710263081473/0.0370006284284956/0.00287173906027632/0.00525172002464992/0.0429816436597809/0.00219682900014204/0.00223345394021191/0.0107068105426477/0.085711429122688/0.0362790542917318/0.00088210771183072/0.00614813525296216/0.00492074764791729}],((B1:0.5[&model=LG+F{0.00402575072291475/0.00294081816542887/0.450114786234175/0.196172522178697/0.00290255459990025/0.0266913229220236/0.0573046440542676/0.0126461790029216/0.0295468977729357/0.00560950049691302/0.00419376754641569/0.0839580290573058/0.00429116751531874/0.00436270870175981/0.00118036729265038/0.0684449681484303/0.0289706838500896/0.000704408208540263/0.012009436453903/0.00392946914402819}],B2:0.5[&model=LG+F{0.00402575072291475/0.00294081816542887/0.450114786234175/0.196172522178697/0.00290255459990025/0.0266913229220236/0.0573046440542676/0.0126461790029216/0.0295468977729357/0.00560950049691302/0.00419376754641569/0.0839580290573058/0.00429116751531874/0.00436270870175981/0.00118036729265038/0.0684449681484303/0.0289706838500896/0.000704408208540263/0.012009436453903/0.00392946914402819}]):0.001[&model=LG+F{0.00402575072291475/0.00294081816542887/0.450114786234175/0.196172522178697/0.00290255459990025/0.0266913229220236/0.0573046440542676/0.0126461790029216/0.0295468977729357/0.00560950049691302/0.00419376754641569/0.0839580290573058/0.00429116751531874/0.00436270870175981/0.00118036729265038/0.0684449681484303/0.0289706838500896/0.000704408208540263/0.012009436453903/0.00392946914402819}],(B3:0.5[&model=LG+F{0.00402575072291475/0.00294081816542887/0.450114786234175/0.196172522178697/0.00290255459990025/0.0266913229220236/0.0573046440542676/0.0126461790029216/0.0295468977729357/0.00560950049691302/0.00419376754641569/0.0839580290573058/0.00429116751531874/0.00436270870175981/0.00118036729265038/0.0684449681484303/0.0289706838500896/0.000704408208540263/0.012009436453903/0.00392946914402819}],B4:0.5[&model=LG+F{0.00402575072291475/0.00294081816542887/0.450114786234175/0.196172522178697/0.00290255459990025/0.0266913229220236/0.0573046440542676/0.0126461790029216/0.0295468977729357/0.00560950049691302/0.00419376754641569/0.0839580290573058/0.00429116751531874/0.00436270870175981/0.00118036729265038/0.0684449681484303/0.0289706838500896/0.000704408208540263/0.012009436453903/0.00392946914402819}]):0.001[&model=LG+F{0.00402575072291475/0.00294081816542887/0.450114786234175/0.196172522178697/0.00290255459990025/0.0266913229220236/0.0573046440542676/0.0126461790029216/0.0295468977729357/0.00560950049691302/0.00419376754641569/0.0839580290573058/0.00429116751531874/0.00436270870175981/0.00118036729265038/0.0684449681484303/0.0289706838500896/0.000704408208540263/0.012009436453903/0.00392946914402819}]):0.5[&model=LG+F{0.00402575072291475/0.00294081816542887/0.450114786234175/0.196172522178697/0.00290255459990025/0.0266913229220236/0.0573046440542676/0.0126461790029216/0.0295468977729357/0.00560950049691302/0.00419376754641569/0.0839580290573058/0.00429116751531874/0.00436270870175981/0.00118036729265038/0.0684449681484303/0.0289706838500896/0.000704408208540263/0.012009436453903/0.00392946914402819}]):0.25[&model=LG+F{0.0365165576431659/0.0266754112331627/0.230432676483039/0.245660531159498/0.0036347756393804/0.0334246840156397/0.0717607600694145/0.114710263081473/0.0370006284284956/0.00287173906027632/0.00525172002464992/0.0429816436597809/0.00219682900014204/0.00223345394021191/0.0107068105426477/0.085711429122688/0.0362790542917318/0.00088210771183072/0.00614813525296216/0.00492074764791729}],(((C1:0.5[&model=LG+F{0.0365165576431659/0.0266754112331627/0.230432676483039/0.245660531159498/0.0036347756393804/0.0334246840156397/0.0717607600694145/0.114710263081473/0.0370006284284956/0.00287173906027632/0.00525172002464992/0.0429816436597809/0.00219682900014204/0.00223345394021191/0.0107068105426477/0.085711429122688/0.0362790542917318/0.00088210771183072/0.00614813525296216/0.00492074764791729}],C2:0.5[&model=LG+F{0.0365165576431659/0.0266754112331627/0.230432676483039/0.245660531159498/0.0036347756393804/0.0334246840156397/0.0717607600694145/0.114710263081473/0.0370006284284956/0.00287173906027632/0.00525172002464992/0.0429816436597809/0.00219682900014204/0.00223345394021191/0.0107068105426477/0.085711429122688/0.0362790542917318/0.00088210771183072/0.00614813525296216/0.00492074764791729}]):0.001[&model=LG+F{0.0365165576431659/0.0266754112331627/0.230432676483039/0.245660531159498/0.0036347756393804/0.0334246840156397/0.0717607600694145/0.114710263081473/0.0370006284284956/0.00287173906027632/0.00525172002464992/0.0429816436597809/0.00219682900014204/0.00223345394021191/0.0107068105426477/0.085711429122688/0.0362790542917318/0.00088210771183072/0.00614813525296216/0.00492074764791729}],(C3:0.5[&model=LG+F{0.0365165576431659/0.0266754112331627/0.230432676483039/0.245660531159498/0.0036347756393804/0.0334246840156397/0.0717607600694145/0.114710263081473/0.0370006284284956/0.00287173906027632/0.00525172002464992/0.0429816436597809/0.00219682900014204/0.00223345394021191/0.0107068105426477/0.085711429122688/0.0362790542917318/0.00088210771183072/0.00614813525296216/0.00492074764791729}],C4:0.5[&model=LG+F{0.0365165576431659/0.0266754112331627/0.230432676483039/0.245660531159498/0.0036347756393804/0.0334246840156397/0.0717607600694145/0.114710263081473/0.0370006284284956/0.00287173906027632/0.00525172002464992/0.0429816436597809/0.00219682900014204/0.00223345394021191/0.0107068105426477/0.085711429122688/0.0362790542917318/0.00088210771183072/0.00614813525296216/0.00492074764791729}]):0.001[&model=LG+F{0.0365165576431659/0.0266754112331627/0.230432676483039/0.245660531159498/0.0036347756393804/0.0334246840156397/0.0717607600694145/0.114710263081473/0.0370006284284956/0.00287173906027632/0.00525172002464992/0.0429816436597809/0.00219682900014204/0.00223345394021191/0.0107068105426477/0.085711429122688/0.0362790542917318/0.00088210771183072/0.00614813525296216/0.00492074764791729}]):0.5[&model=LG+F{0.0365165576431659/0.0266754112331627/0.230432676483039/0.245660531159498/0.0036347756393804/0.0334246840156397/0.0717607600694145/0.114710263081473/0.0370006284284956/0.00287173906027632/0.00525172002464992/0.0429816436597809/0.00219682900014204/0.00223345394021191/0.0107068105426477/0.085711429122688/0.0362790542917318/0.00088210771183072/0.00614813525296216/0.00492074764791729}],((D1:0.5[&model=LG+F{0.00402575072291475/0.00294081816542887/0.450114786234175/0.196172522178697/0.00290255459990025/0.0266913229220236/0.0573046440542676/0.0126461790029216/0.0295468977729357/0.00560950049691302/0.00419376754641569/0.0839580290573058/0.00429116751531874/0.00436270870175981/0.00118036729265038/0.0684449681484303/0.0289706838500896/0.000704408208540263/0.012009436453903/0.00392946914402819}],D2:0.5[&model=LG+F{0.00402575072291475/0.00294081816542887/0.450114786234175/0.196172522178697/0.00290255459990025/0.0266913229220236/0.0573046440542676/0.0126461790029216/0.0295468977729357/0.00560950049691302/0.00419376754641569/0.0839580290573058/0.00429116751531874/0.00436270870175981/0.00118036729265038/0.0684449681484303/0.0289706838500896/0.000704408208540263/0.012009436453903/0.00392946914402819}]):0.001[&model=LG+F{0.00402575072291475/0.00294081816542887/0.450114786234175/0.196172522178697/0.00290255459990025/0.0266913229220236/0.0573046440542676/0.0126461790029216/0.0295468977729357/0.00560950049691302/0.00419376754641569/0.0839580290573058/0.00429116751531874/0.00436270870175981/0.00118036729265038/0.0684449681484303/0.0289706838500896/0.000704408208540263/0.012009436453903/0.00392946914402819}],(D3:0.5[&model=LG+F{0.00402575072291475/0.00294081816542887/0.450114786234175/0.196172522178697/0.00290255459990025/0.0266913229220236/0.0573046440542676/0.0126461790029216/0.0295468977729357/0.00560950049691302/0.00419376754641569/0.0839580290573058/0.00429116751531874/0.00436270870175981/0.00118036729265038/0.0684449681484303/0.0289706838500896/0.000704408208540263/0.012009436453903/0.00392946914402819}],D4:0.5[&model=LG+F{0.00402575072291475/0.00294081816542887/0.450114786234175/0.196172522178697/0.00290255459990025/0.0266913229220236/0.0573046440542676/0.0126461790029216/0.0295468977729357/0.00560950049691302/0.00419376754641569/0.0839580290573058/0.00429116751531874/0.00436270870175981/0.00118036729265038/0.0684449681484303/0.0289706838500896/0.000704408208540263/0.012009436453903/0.00392946914402819}]):0.001[&model=LG+F{0.00402575072291475/0.00294081816542887/0.450114786234175/0.196172522178697/0.00290255459990025/0.0266913229220236/0.0573046440542676/0.0126461790029216/0.0295468977729357/0.00560950049691302/0.00419376754641569/0.0839580290573058/0.00429116751531874/0.00436270870175981/0.00118036729265038/0.0684449681484303/0.0289706838500896/0.000704408208540263/0.012009436453903/0.00392946914402819}]):0.5[&model=LG+F{0.00402575072291475/0.00294081816542887/0.450114786234175/0.196172522178697/0.00290255459990025/0.0266913229220236/0.0573046440542676/0.0126461790029216/0.0295468977729357/0.00560950049691302/0.00419376754641569/0.0839580290573058/0.00429116751531874/0.00436270870175981/0.00118036729265038/0.0684449681484303/0.0289706838500896/0.000704408208540263/0.012009436453903/0.00392946914402819}]):0.25[&model=LG+F{0.0365165576431659/0.0266754112331627/0.230432676483039/0.245660531159498/0.0036347756393804/0.0334246840156397/0.0717607600694145/0.114710263081473/0.0370006284284956/0.00287173906027632/0.00525172002464992/0.0429816436597809/0.00219682900014204/0.00223345394021191/0.0107068105426477/0.085711429122688/0.0362790542917318/0.00088210771183072/0.00614813525296216/0.00492074764791729}]);
```
