## Supplementary material for "Modeling site-and-branch-heterogeneity with GFmix": C20pi17.nwk

```
((((A1:0.5[&model=LG+F{0.156039398327408/0.0353570990315433/0.0181442612992673/0.038125448443767/0.00305789078563397/0.0351459932491971/0.0545693963286873/0.0349706630105951/0.0138475898247084/0.0092673346987011/0.0242345355357163/0.038634309471893/0.00502038621507382/0.00403822866198898/0.367168126457331/0.084382109916311/0.045962102342571/0.00154740026958569/0.00378143754284739/0.0267066944508882}],A2:0.5[&model=LG+F{0.156039398327408/0.0353570990315433/0.0181442612992673/0.038125448443767/0.00305789078563397/0.0351459932491971/0.0545693963286873/0.0349706630105951/0.0138475898247084/0.0092673346987011/0.0242345355357163/0.038634309471893/0.00502038621507382/0.00403822866198898/0.367168126457331/0.084382109916311/0.045962102342571/0.00154740026958569/0.00378143754284739/0.0267066944508882}]):0.001[&model=LG+F{0.156039398327408/0.0353570990315433/0.0181442612992673/0.038125448443767/0.00305789078563397/0.0351459932491971/0.0545693963286873/0.0349706630105951/0.0138475898247084/0.0092673346987011/0.0242345355357163/0.038634309471893/0.00502038621507382/0.00403822866198898/0.367168126457331/0.084382109916311/0.045962102342571/0.00154740026958569/0.00378143754284739/0.0267066944508882}],(A3:0.5[&model=LG+F{0.156039398327408/0.0353570990315433/0.0181442612992673/0.038125448443767/0.00305789078563397/0.0351459932491971/0.0545693963286873/0.0349706630105951/0.0138475898247084/0.0092673346987011/0.0242345355357163/0.038634309471893/0.00502038621507382/0.00403822866198898/0.367168126457331/0.084382109916311/0.045962102342571/0.00154740026958569/0.00378143754284739/0.0267066944508882}],A4:0.5[&model=LG+F{0.156039398327408/0.0353570990315433/0.0181442612992673/0.038125448443767/0.00305789078563397/0.0351459932491971/0.0545693963286873/0.0349706630105951/0.0138475898247084/0.0092673346987011/0.0242345355357163/0.038634309471893/0.00502038621507382/0.00403822866198898/0.367168126457331/0.084382109916311/0.045962102342571/0.00154740026958569/0.00378143754284739/0.0267066944508882}]):0.001[&model=LG+F{0.156039398327408/0.0353570990315433/0.0181442612992673/0.038125448443767/0.00305789078563397/0.0351459932491971/0.0545693963286873/0.0349706630105951/0.0138475898247084/0.0092673346987011/0.0242345355357163/0.038634309471893/0.00502038621507382/0.00403822866198898/0.367168126457331/0.084382109916311/0.045962102342571/0.00154740026958569/0.00378143754284739/0.0267066944508882}]):0.5[&model=LG+F{0.156039398327408/0.0353570990315433/0.0181442612992673/0.038125448443767/0.00305789078563397/0.0351459932491971/0.0545693963286873/0.0349706630105951/0.0138475898247084/0.0092673346987011/0.0242345355357163/0.038634309471893/0.00502038621507382/0.00403822866198898/0.367168126457331/0.084382109916311/0.045962102342571/0.00154740026958569/0.00378143754284739/0.0267066944508882}],((B1:0.5[&model=LG+F{0.0357555334254211/0.00810187651195408/0.0736665705930712/0.0632804698993936/0.00507547514100333/0.0583351818450207/0.0905740701489407/0.0080133269135071/0.0229841753172839/0.0376258230925638/0.0402243870981772/0.156857148333765/0.0203830086779092/0.0163954019341305/0.0841344709029707/0.140057095314755/0.0762877173259168/0.00256836890263095/0.0153528176815171/0.0443276667762849}],B2:0.5[&model=LG+F{0.0357555334254211/0.00810187651195408/0.0736665705930712/0.0632804698993936/0.00507547514100333/0.0583351818450207/0.0905740701489407/0.0080133269135071/0.0229841753172839/0.0376258230925638/0.0402243870981772/0.156857148333765/0.0203830086779092/0.0163954019341305/0.0841344709029707/0.140057095314755/0.0762877173259168/0.00256836890263095/0.0153528176815171/0.0443276667762849}]):0.001[&model=LG+F{0.0357555334254211/0.00810187651195408/0.0736665705930712/0.0632804698993936/0.00507547514100333/0.0583351818450207/0.0905740701489407/0.0080133269135071/0.0229841753172839/0.0376258230925638/0.0402243870981772/0.156857148333765/0.0203830086779092/0.0163954019341305/0.0841344709029707/0.140057095314755/0.0762877173259168/0.00256836890263095/0.0153528176815171/0.0443276667762849}],(B3:0.5[&model=LG+F{0.0357555334254211/0.00810187651195408/0.0736665705930712/0.0632804698993936/0.00507547514100333/0.0583351818450207/0.0905740701489407/0.0080133269135071/0.0229841753172839/0.0376258230925638/0.0402243870981772/0.156857148333765/0.0203830086779092/0.0163954019341305/0.0841344709029707/0.140057095314755/0.0762877173259168/0.00256836890263095/0.0153528176815171/0.0443276667762849}],B4:0.5[&model=LG+F{0.0357555334254211/0.00810187651195408/0.0736665705930712/0.0632804698993936/0.00507547514100333/0.0583351818450207/0.0905740701489407/0.0080133269135071/0.0229841753172839/0.0376258230925638/0.0402243870981772/0.156857148333765/0.0203830086779092/0.0163954019341305/0.0841344709029707/0.140057095314755/0.0762877173259168/0.00256836890263095/0.0153528176815171/0.0443276667762849}]):0.001[&model=LG+F{0.0357555334254211/0.00810187651195408/0.0736665705930712/0.0632804698993936/0.00507547514100333/0.0583351818450207/0.0905740701489407/0.0080133269135071/0.0229841753172839/0.0376258230925638/0.0402243870981772/0.156857148333765/0.0203830086779092/0.0163954019341305/0.0841344709029707/0.140057095314755/0.0762877173259168/0.00256836890263095/0.0153528176815171/0.0443276667762849}]):0.5[&model=LG+F{0.0357555334254211/0.00810187651195408/0.0736665705930712/0.0632804698993936/0.00507547514100333/0.0583351818450207/0.0905740701489407/0.0080133269135071/0.0229841753172839/0.0376258230925638/0.0402243870981772/0.156857148333765/0.0203830086779092/0.0163954019341305/0.0841344709029707/0.140057095314755/0.0762877173259168/0.00256836890263095/0.0153528176815171/0.0443276667762849}]):0.25[&model=LG+F{0.156039398327408/0.0353570990315433/0.0181442612992673/0.038125448443767/0.00305789078563397/0.0351459932491971/0.0545693963286873/0.0349706630105951/0.0138475898247084/0.0092673346987011/0.0242345355357163/0.038634309471893/0.00502038621507382/0.00403822866198898/0.367168126457331/0.084382109916311/0.045962102342571/0.00154740026958569/0.00378143754284739/0.0267066944508882}],(((C1:0.5[&model=LG+F{0.156039398327408/0.0353570990315433/0.0181442612992673/0.038125448443767/0.00305789078563397/0.0351459932491971/0.0545693963286873/0.0349706630105951/0.0138475898247084/0.0092673346987011/0.0242345355357163/0.038634309471893/0.00502038621507382/0.00403822866198898/0.367168126457331/0.084382109916311/0.045962102342571/0.00154740026958569/0.00378143754284739/0.0267066944508882}],C2:0.5[&model=LG+F{0.156039398327408/0.0353570990315433/0.0181442612992673/0.038125448443767/0.00305789078563397/0.0351459932491971/0.0545693963286873/0.0349706630105951/0.0138475898247084/0.0092673346987011/0.0242345355357163/0.038634309471893/0.00502038621507382/0.00403822866198898/0.367168126457331/0.084382109916311/0.045962102342571/0.00154740026958569/0.00378143754284739/0.0267066944508882}]):0.001[&model=LG+F{0.156039398327408/0.0353570990315433/0.0181442612992673/0.038125448443767/0.00305789078563397/0.0351459932491971/0.0545693963286873/0.0349706630105951/0.0138475898247084/0.0092673346987011/0.0242345355357163/0.038634309471893/0.00502038621507382/0.00403822866198898/0.367168126457331/0.084382109916311/0.045962102342571/0.00154740026958569/0.00378143754284739/0.0267066944508882}],(C3:0.5[&model=LG+F{0.156039398327408/0.0353570990315433/0.0181442612992673/0.038125448443767/0.00305789078563397/0.0351459932491971/0.0545693963286873/0.0349706630105951/0.0138475898247084/0.0092673346987011/0.0242345355357163/0.038634309471893/0.00502038621507382/0.00403822866198898/0.367168126457331/0.084382109916311/0.045962102342571/0.00154740026958569/0.00378143754284739/0.0267066944508882}],C4:0.5[&model=LG+F{0.156039398327408/0.0353570990315433/0.0181442612992673/0.038125448443767/0.00305789078563397/0.0351459932491971/0.0545693963286873/0.0349706630105951/0.0138475898247084/0.0092673346987011/0.0242345355357163/0.038634309471893/0.00502038621507382/0.00403822866198898/0.367168126457331/0.084382109916311/0.045962102342571/0.00154740026958569/0.00378143754284739/0.0267066944508882}]):0.001[&model=LG+F{0.156039398327408/0.0353570990315433/0.0181442612992673/0.038125448443767/0.00305789078563397/0.0351459932491971/0.0545693963286873/0.0349706630105951/0.0138475898247084/0.0092673346987011/0.0242345355357163/0.038634309471893/0.00502038621507382/0.00403822866198898/0.367168126457331/0.084382109916311/0.045962102342571/0.00154740026958569/0.00378143754284739/0.0267066944508882}]):0.5[&model=LG+F{0.156039398327408/0.0353570990315433/0.0181442612992673/0.038125448443767/0.00305789078563397/0.0351459932491971/0.0545693963286873/0.0349706630105951/0.0138475898247084/0.0092673346987011/0.0242345355357163/0.038634309471893/0.00502038621507382/0.00403822866198898/0.367168126457331/0.084382109916311/0.045962102342571/0.00154740026958569/0.00378143754284739/0.0267066944508882}],((D1:0.5[&model=LG+F{0.0357555334254211/0.00810187651195408/0.0736665705930712/0.0632804698993936/0.00507547514100333/0.0583351818450207/0.0905740701489407/0.0080133269135071/0.0229841753172839/0.0376258230925638/0.0402243870981772/0.156857148333765/0.0203830086779092/0.0163954019341305/0.0841344709029707/0.140057095314755/0.0762877173259168/0.00256836890263095/0.0153528176815171/0.0443276667762849}],D2:0.5[&model=LG+F{0.0357555334254211/0.00810187651195408/0.0736665705930712/0.0632804698993936/0.00507547514100333/0.0583351818450207/0.0905740701489407/0.0080133269135071/0.0229841753172839/0.0376258230925638/0.0402243870981772/0.156857148333765/0.0203830086779092/0.0163954019341305/0.0841344709029707/0.140057095314755/0.0762877173259168/0.00256836890263095/0.0153528176815171/0.0443276667762849}]):0.001[&model=LG+F{0.0357555334254211/0.00810187651195408/0.0736665705930712/0.0632804698993936/0.00507547514100333/0.0583351818450207/0.0905740701489407/0.0080133269135071/0.0229841753172839/0.0376258230925638/0.0402243870981772/0.156857148333765/0.0203830086779092/0.0163954019341305/0.0841344709029707/0.140057095314755/0.0762877173259168/0.00256836890263095/0.0153528176815171/0.0443276667762849}],(D3:0.5[&model=LG+F{0.0357555334254211/0.00810187651195408/0.0736665705930712/0.0632804698993936/0.00507547514100333/0.0583351818450207/0.0905740701489407/0.0080133269135071/0.0229841753172839/0.0376258230925638/0.0402243870981772/0.156857148333765/0.0203830086779092/0.0163954019341305/0.0841344709029707/0.140057095314755/0.0762877173259168/0.00256836890263095/0.0153528176815171/0.0443276667762849}],D4:0.5[&model=LG+F{0.0357555334254211/0.00810187651195408/0.0736665705930712/0.0632804698993936/0.00507547514100333/0.0583351818450207/0.0905740701489407/0.0080133269135071/0.0229841753172839/0.0376258230925638/0.0402243870981772/0.156857148333765/0.0203830086779092/0.0163954019341305/0.0841344709029707/0.140057095314755/0.0762877173259168/0.00256836890263095/0.0153528176815171/0.0443276667762849}]):0.001[&model=LG+F{0.0357555334254211/0.00810187651195408/0.0736665705930712/0.0632804698993936/0.00507547514100333/0.0583351818450207/0.0905740701489407/0.0080133269135071/0.0229841753172839/0.0376258230925638/0.0402243870981772/0.156857148333765/0.0203830086779092/0.0163954019341305/0.0841344709029707/0.140057095314755/0.0762877173259168/0.00256836890263095/0.0153528176815171/0.0443276667762849}]):0.5[&model=LG+F{0.0357555334254211/0.00810187651195408/0.0736665705930712/0.0632804698993936/0.00507547514100333/0.0583351818450207/0.0905740701489407/0.0080133269135071/0.0229841753172839/0.0376258230925638/0.0402243870981772/0.156857148333765/0.0203830086779092/0.0163954019341305/0.0841344709029707/0.140057095314755/0.0762877173259168/0.00256836890263095/0.0153528176815171/0.0443276667762849}]):0.25[&model=LG+F{0.156039398327408/0.0353570990315433/0.0181442612992673/0.038125448443767/0.00305789078563397/0.0351459932491971/0.0545693963286873/0.0349706630105951/0.0138475898247084/0.0092673346987011/0.0242345355357163/0.038634309471893/0.00502038621507382/0.00403822866198898/0.367168126457331/0.084382109916311/0.045962102342571/0.00154740026958569/0.00378143754284739/0.0267066944508882}]);
```
