## Supplementary material for "Modeling site-and-branch-heterogeneity with GFmix": C20pi18.nwk

```
((((A1:0.5[&model=LG+F{0.11468739219575/0.0798067248763535/0.0391846319844064/0.0384493789023874/0.00614574915362422/0.0782718432946897/0.0918809026550551/0.0224980537710055/0.0245543388406658/0.0339379476010651/0.0374425755842515/0.0829934741099964/0.0145765944948932/0.0060929540083223/0.0142659574322546/0.0946751351097472/0.137176205799826/0.00220353404221432/0.00747739867315976/0.0736797335567321}],A2:0.5[&model=LG+F{0.11468739219575/0.0798067248763535/0.0391846319844064/0.0384493789023874/0.00614574915362422/0.0782718432946897/0.0918809026550551/0.0224980537710055/0.0245543388406658/0.0339379476010651/0.0374425755842515/0.0829934741099964/0.0145765944948932/0.0060929540083223/0.0142659574322546/0.0946751351097472/0.137176205799826/0.00220353404221432/0.00747739867315976/0.0736797335567321}]):0.001[&model=LG+F{0.11468739219575/0.0798067248763535/0.0391846319844064/0.0384493789023874/0.00614574915362422/0.0782718432946897/0.0918809026550551/0.0224980537710055/0.0245543388406658/0.0339379476010651/0.0374425755842515/0.0829934741099964/0.0145765944948932/0.0060929540083223/0.0142659574322546/0.0946751351097472/0.137176205799826/0.00220353404221432/0.00747739867315976/0.0736797335567321}],(A3:0.5[&model=LG+F{0.11468739219575/0.0798067248763535/0.0391846319844064/0.0384493789023874/0.00614574915362422/0.0782718432946897/0.0918809026550551/0.0224980537710055/0.0245543388406658/0.0339379476010651/0.0374425755842515/0.0829934741099964/0.0145765944948932/0.0060929540083223/0.0142659574322546/0.0946751351097472/0.137176205799826/0.00220353404221432/0.00747739867315976/0.0736797335567321}],A4:0.5[&model=LG+F{0.11468739219575/0.0798067248763535/0.0391846319844064/0.0384493789023874/0.00614574915362422/0.0782718432946897/0.0918809026550551/0.0224980537710055/0.0245543388406658/0.0339379476010651/0.0374425755842515/0.0829934741099964/0.0145765944948932/0.0060929540083223/0.0142659574322546/0.0946751351097472/0.137176205799826/0.00220353404221432/0.00747739867315976/0.0736797335567321}]):0.001[&model=LG+F{0.11468739219575/0.0798067248763535/0.0391846319844064/0.0384493789023874/0.00614574915362422/0.0782718432946897/0.0918809026550551/0.0224980537710055/0.0245543388406658/0.0339379476010651/0.0374425755842515/0.0829934741099964/0.0145765944948932/0.0060929540083223/0.0142659574322546/0.0946751351097472/0.137176205799826/0.00220353404221432/0.00747739867315976/0.0736797335567321}]):0.5[&model=LG+F{0.11468739219575/0.0798067248763535/0.0391846319844064/0.0384493789023874/0.00614574915362422/0.0782718432946897/0.0918809026550551/0.0224980537710055/0.0245543388406658/0.0339379476010651/0.0374425755842515/0.0829934741099964/0.0145765944948932/0.0060929540083223/0.0142659574322546/0.0946751351097472/0.137176205799826/0.00220353404221432/0.00747739867315976/0.0736797335567321}],((B1:0.5[&model=LG+F{0.0148371752407425/0.0103246428374545/0.0898200902716054/0.0360305272544632/0.00575911987917708/0.0733477591470605/0.0861006721508336/0.00291058642092331/0.0230096246043391/0.077793496143431/0.0350870619650478/0.190239922107232/0.0334128704821043/0.0139664366189795/0.00184559528599325/0.0887191193530545/0.128546446336161/0.00206490964563307/0.0171398987257878/0.069044539178566}],B2:0.5[&model=LG+F{0.0148371752407425/0.0103246428374545/0.0898200902716054/0.0360305272544632/0.00575911987917708/0.0733477591470605/0.0861006721508336/0.00291058642092331/0.0230096246043391/0.077793496143431/0.0350870619650478/0.190239922107232/0.0334128704821043/0.0139664366189795/0.00184559528599325/0.0887191193530545/0.128546446336161/0.00206490964563307/0.0171398987257878/0.069044539178566}]):0.001[&model=LG+F{0.0148371752407425/0.0103246428374545/0.0898200902716054/0.0360305272544632/0.00575911987917708/0.0733477591470605/0.0861006721508336/0.00291058642092331/0.0230096246043391/0.077793496143431/0.0350870619650478/0.190239922107232/0.0334128704821043/0.0139664366189795/0.00184559528599325/0.0887191193530545/0.128546446336161/0.00206490964563307/0.0171398987257878/0.069044539178566}],(B3:0.5[&model=LG+F{0.0148371752407425/0.0103246428374545/0.0898200902716054/0.0360305272544632/0.00575911987917708/0.0733477591470605/0.0861006721508336/0.00291058642092331/0.0230096246043391/0.077793496143431/0.0350870619650478/0.190239922107232/0.0334128704821043/0.0139664366189795/0.00184559528599325/0.0887191193530545/0.128546446336161/0.00206490964563307/0.0171398987257878/0.069044539178566}],B4:0.5[&model=LG+F{0.0148371752407425/0.0103246428374545/0.0898200902716054/0.0360305272544632/0.00575911987917708/0.0733477591470605/0.0861006721508336/0.00291058642092331/0.0230096246043391/0.077793496143431/0.0350870619650478/0.190239922107232/0.0334128704821043/0.0139664366189795/0.00184559528599325/0.0887191193530545/0.128546446336161/0.00206490964563307/0.0171398987257878/0.069044539178566}]):0.001[&model=LG+F{0.0148371752407425/0.0103246428374545/0.0898200902716054/0.0360305272544632/0.00575911987917708/0.0733477591470605/0.0861006721508336/0.00291058642092331/0.0230096246043391/0.077793496143431/0.0350870619650478/0.190239922107232/0.0334128704821043/0.0139664366189795/0.00184559528599325/0.0887191193530545/0.128546446336161/0.00206490964563307/0.0171398987257878/0.069044539178566}]):0.5[&model=LG+F{0.0148371752407425/0.0103246428374545/0.0898200902716054/0.0360305272544632/0.00575911987917708/0.0733477591470605/0.0861006721508336/0.00291058642092331/0.0230096246043391/0.077793496143431/0.0350870619650478/0.190239922107232/0.0334128704821043/0.0139664366189795/0.00184559528599325/0.0887191193530545/0.128546446336161/0.00206490964563307/0.0171398987257878/0.069044539178566}]):0.25[&model=LG+F{0.11468739219575/0.0798067248763535/0.0391846319844064/0.0384493789023874/0.00614574915362422/0.0782718432946897/0.0918809026550551/0.0224980537710055/0.0245543388406658/0.0339379476010651/0.0374425755842515/0.0829934741099964/0.0145765944948932/0.0060929540083223/0.0142659574322546/0.0946751351097472/0.137176205799826/0.00220353404221432/0.00747739867315976/0.0736797335567321}],(((C1:0.5[&model=LG+F{0.11468739219575/0.0798067248763535/0.0391846319844064/0.0384493789023874/0.00614574915362422/0.0782718432946897/0.0918809026550551/0.0224980537710055/0.0245543388406658/0.0339379476010651/0.0374425755842515/0.0829934741099964/0.0145765944948932/0.0060929540083223/0.0142659574322546/0.0946751351097472/0.137176205799826/0.00220353404221432/0.00747739867315976/0.0736797335567321}],C2:0.5[&model=LG+F{0.11468739219575/0.0798067248763535/0.0391846319844064/0.0384493789023874/0.00614574915362422/0.0782718432946897/0.0918809026550551/0.0224980537710055/0.0245543388406658/0.0339379476010651/0.0374425755842515/0.0829934741099964/0.0145765944948932/0.0060929540083223/0.0142659574322546/0.0946751351097472/0.137176205799826/0.00220353404221432/0.00747739867315976/0.0736797335567321}]):0.001[&model=LG+F{0.11468739219575/0.0798067248763535/0.0391846319844064/0.0384493789023874/0.00614574915362422/0.0782718432946897/0.0918809026550551/0.0224980537710055/0.0245543388406658/0.0339379476010651/0.0374425755842515/0.0829934741099964/0.0145765944948932/0.0060929540083223/0.0142659574322546/0.0946751351097472/0.137176205799826/0.00220353404221432/0.00747739867315976/0.0736797335567321}],(C3:0.5[&model=LG+F{0.11468739219575/0.0798067248763535/0.0391846319844064/0.0384493789023874/0.00614574915362422/0.0782718432946897/0.0918809026550551/0.0224980537710055/0.0245543388406658/0.0339379476010651/0.0374425755842515/0.0829934741099964/0.0145765944948932/0.0060929540083223/0.0142659574322546/0.0946751351097472/0.137176205799826/0.00220353404221432/0.00747739867315976/0.0736797335567321}],C4:0.5[&model=LG+F{0.11468739219575/0.0798067248763535/0.0391846319844064/0.0384493789023874/0.00614574915362422/0.0782718432946897/0.0918809026550551/0.0224980537710055/0.0245543388406658/0.0339379476010651/0.0374425755842515/0.0829934741099964/0.0145765944948932/0.0060929540083223/0.0142659574322546/0.0946751351097472/0.137176205799826/0.00220353404221432/0.00747739867315976/0.0736797335567321}]):0.001[&model=LG+F{0.11468739219575/0.0798067248763535/0.0391846319844064/0.0384493789023874/0.00614574915362422/0.0782718432946897/0.0918809026550551/0.0224980537710055/0.0245543388406658/0.0339379476010651/0.0374425755842515/0.0829934741099964/0.0145765944948932/0.0060929540083223/0.0142659574322546/0.0946751351097472/0.137176205799826/0.00220353404221432/0.00747739867315976/0.0736797335567321}]):0.5[&model=LG+F{0.11468739219575/0.0798067248763535/0.0391846319844064/0.0384493789023874/0.00614574915362422/0.0782718432946897/0.0918809026550551/0.0224980537710055/0.0245543388406658/0.0339379476010651/0.0374425755842515/0.0829934741099964/0.0145765944948932/0.0060929540083223/0.0142659574322546/0.0946751351097472/0.137176205799826/0.00220353404221432/0.00747739867315976/0.0736797335567321}],((D1:0.5[&model=LG+F{0.0148371752407425/0.0103246428374545/0.0898200902716054/0.0360305272544632/0.00575911987917708/0.0733477591470605/0.0861006721508336/0.00291058642092331/0.0230096246043391/0.077793496143431/0.0350870619650478/0.190239922107232/0.0334128704821043/0.0139664366189795/0.00184559528599325/0.0887191193530545/0.128546446336161/0.00206490964563307/0.0171398987257878/0.069044539178566}],D2:0.5[&model=LG+F{0.0148371752407425/0.0103246428374545/0.0898200902716054/0.0360305272544632/0.00575911987917708/0.0733477591470605/0.0861006721508336/0.00291058642092331/0.0230096246043391/0.077793496143431/0.0350870619650478/0.190239922107232/0.0334128704821043/0.0139664366189795/0.00184559528599325/0.0887191193530545/0.128546446336161/0.00206490964563307/0.0171398987257878/0.069044539178566}]):0.001[&model=LG+F{0.0148371752407425/0.0103246428374545/0.0898200902716054/0.0360305272544632/0.00575911987917708/0.0733477591470605/0.0861006721508336/0.00291058642092331/0.0230096246043391/0.077793496143431/0.0350870619650478/0.190239922107232/0.0334128704821043/0.0139664366189795/0.00184559528599325/0.0887191193530545/0.128546446336161/0.00206490964563307/0.0171398987257878/0.069044539178566}],(D3:0.5[&model=LG+F{0.0148371752407425/0.0103246428374545/0.0898200902716054/0.0360305272544632/0.00575911987917708/0.0733477591470605/0.0861006721508336/0.00291058642092331/0.0230096246043391/0.077793496143431/0.0350870619650478/0.190239922107232/0.0334128704821043/0.0139664366189795/0.00184559528599325/0.0887191193530545/0.128546446336161/0.00206490964563307/0.0171398987257878/0.069044539178566}],D4:0.5[&model=LG+F{0.0148371752407425/0.0103246428374545/0.0898200902716054/0.0360305272544632/0.00575911987917708/0.0733477591470605/0.0861006721508336/0.00291058642092331/0.0230096246043391/0.077793496143431/0.0350870619650478/0.190239922107232/0.0334128704821043/0.0139664366189795/0.00184559528599325/0.0887191193530545/0.128546446336161/0.00206490964563307/0.0171398987257878/0.069044539178566}]):0.001[&model=LG+F{0.0148371752407425/0.0103246428374545/0.0898200902716054/0.0360305272544632/0.00575911987917708/0.0733477591470605/0.0861006721508336/0.00291058642092331/0.0230096246043391/0.077793496143431/0.0350870619650478/0.190239922107232/0.0334128704821043/0.0139664366189795/0.00184559528599325/0.0887191193530545/0.128546446336161/0.00206490964563307/0.0171398987257878/0.069044539178566}]):0.5[&model=LG+F{0.0148371752407425/0.0103246428374545/0.0898200902716054/0.0360305272544632/0.00575911987917708/0.0733477591470605/0.0861006721508336/0.00291058642092331/0.0230096246043391/0.077793496143431/0.0350870619650478/0.190239922107232/0.0334128704821043/0.0139664366189795/0.00184559528599325/0.0887191193530545/0.128546446336161/0.00206490964563307/0.0171398987257878/0.069044539178566}]):0.25[&model=LG+F{0.11468739219575/0.0798067248763535/0.0391846319844064/0.0384493789023874/0.00614574915362422/0.0782718432946897/0.0918809026550551/0.0224980537710055/0.0245543388406658/0.0339379476010651/0.0374425755842515/0.0829934741099964/0.0145765944948932/0.0060929540083223/0.0142659574322546/0.0946751351097472/0.137176205799826/0.00220353404221432/0.00747739867315976/0.0736797335567321}]);
```
