## Supplementary material for "Modeling site-and-branch-heterogeneity with GFmix": C20pi19.nwk

```
((((A1:0.5[&model=LG+F{0.0932861125273952/0.100173894048695/0.0467957474360616/0.0802266443755782/0.00206680013790042/0.145178677742184/0.194145706391429/0.0255095181407394/0.026759026878125/0.00668185449212518/0.0189634352491937/0.131625131841789/0.00607891651796677/0.00208027401388341/0.00953596867282691/0.0454265228933904/0.0449621305421368/0.00107364441576683/0.00444904653333867/0.0149816620670673}],A2:0.5[&model=LG+F{0.0932861125273952/0.100173894048695/0.0467957474360616/0.0802266443755782/0.00206680013790042/0.145178677742184/0.194145706391429/0.0255095181407394/0.026759026878125/0.00668185449212518/0.0189634352491937/0.131625131841789/0.00607891651796677/0.00208027401388341/0.00953596867282691/0.0454265228933904/0.0449621305421368/0.00107364441576683/0.00444904653333867/0.0149816620670673}]):0.001[&model=LG+F{0.0932861125273952/0.100173894048695/0.0467957474360616/0.0802266443755782/0.00206680013790042/0.145178677742184/0.194145706391429/0.0255095181407394/0.026759026878125/0.00668185449212518/0.0189634352491937/0.131625131841789/0.00607891651796677/0.00208027401388341/0.00953596867282691/0.0454265228933904/0.0449621305421368/0.00107364441576683/0.00444904653333867/0.0149816620670673}],(A3:0.5[&model=LG+F{0.0932861125273952/0.100173894048695/0.0467957474360616/0.0802266443755782/0.00206680013790042/0.145178677742184/0.194145706391429/0.0255095181407394/0.026759026878125/0.00668185449212518/0.0189634352491937/0.131625131841789/0.00607891651796677/0.00208027401388341/0.00953596867282691/0.0454265228933904/0.0449621305421368/0.00107364441576683/0.00444904653333867/0.0149816620670673}],A4:0.5[&model=LG+F{0.0932861125273952/0.100173894048695/0.0467957474360616/0.0802266443755782/0.00206680013790042/0.145178677742184/0.194145706391429/0.0255095181407394/0.026759026878125/0.00668185449212518/0.0189634352491937/0.131625131841789/0.00607891651796677/0.00208027401388341/0.00953596867282691/0.0454265228933904/0.0449621305421368/0.00107364441576683/0.00444904653333867/0.0149816620670673}]):0.001[&model=LG+F{0.0932861125273952/0.100173894048695/0.0467957474360616/0.0802266443755782/0.00206680013790042/0.145178677742184/0.194145706391429/0.0255095181407394/0.026759026878125/0.00668185449212518/0.0189634352491937/0.131625131841789/0.00607891651796677/0.00208027401388341/0.00953596867282691/0.0454265228933904/0.0449621305421368/0.00107364441576683/0.00444904653333867/0.0149816620670673}]):0.5[&model=LG+F{0.0932861125273952/0.100173894048695/0.0467957474360616/0.0802266443755782/0.00206680013790042/0.145178677742184/0.194145706391429/0.0255095181407394/0.026759026878125/0.00668185449212518/0.0189634352491937/0.131625131841789/0.00607891651796677/0.00208027401388341/0.00953596867282691/0.0454265228933904/0.0449621305421368/0.00107364441576683/0.00444904653333867/0.0149816620670673}],((B1:0.5[&model=LG+F{0.011826657070222/0.0126998784728515/0.105117146626558/0.0736731732933399/0.00189796950760399/0.133319472190885/0.17828653289016/0.00323405397548894/0.0245731631890784/0.0150094296355822/0.0174143697798255/0.295669137509939/0.0136550518788657/0.00467291325647866/0.00120895413336882/0.0417157681127867/0.0412893105632245/0.000985941662073241/0.00999387983774234/0.0137578555638219}],B2:0.5[&model=LG+F{0.011826657070222/0.0126998784728515/0.105117146626558/0.0736731732933399/0.00189796950760399/0.133319472190885/0.17828653289016/0.00323405397548894/0.0245731631890784/0.0150094296355822/0.0174143697798255/0.295669137509939/0.0136550518788657/0.00467291325647866/0.00120895413336882/0.0417157681127867/0.0412893105632245/0.000985941662073241/0.00999387983774234/0.0137578555638219}]):0.001[&model=LG+F{0.011826657070222/0.0126998784728515/0.105117146626558/0.0736731732933399/0.00189796950760399/0.133319472190885/0.17828653289016/0.00323405397548894/0.0245731631890784/0.0150094296355822/0.0174143697798255/0.295669137509939/0.0136550518788657/0.00467291325647866/0.00120895413336882/0.0417157681127867/0.0412893105632245/0.000985941662073241/0.00999387983774234/0.0137578555638219}],(B3:0.5[&model=LG+F{0.011826657070222/0.0126998784728515/0.105117146626558/0.0736731732933399/0.00189796950760399/0.133319472190885/0.17828653289016/0.00323405397548894/0.0245731631890784/0.0150094296355822/0.0174143697798255/0.295669137509939/0.0136550518788657/0.00467291325647866/0.00120895413336882/0.0417157681127867/0.0412893105632245/0.000985941662073241/0.00999387983774234/0.0137578555638219}],B4:0.5[&model=LG+F{0.011826657070222/0.0126998784728515/0.105117146626558/0.0736731732933399/0.00189796950760399/0.133319472190885/0.17828653289016/0.00323405397548894/0.0245731631890784/0.0150094296355822/0.0174143697798255/0.295669137509939/0.0136550518788657/0.00467291325647866/0.00120895413336882/0.0417157681127867/0.0412893105632245/0.000985941662073241/0.00999387983774234/0.0137578555638219}]):0.001[&model=LG+F{0.011826657070222/0.0126998784728515/0.105117146626558/0.0736731732933399/0.00189796950760399/0.133319472190885/0.17828653289016/0.00323405397548894/0.0245731631890784/0.0150094296355822/0.0174143697798255/0.295669137509939/0.0136550518788657/0.00467291325647866/0.00120895413336882/0.0417157681127867/0.0412893105632245/0.000985941662073241/0.00999387983774234/0.0137578555638219}]):0.5[&model=LG+F{0.011826657070222/0.0126998784728515/0.105117146626558/0.0736731732933399/0.00189796950760399/0.133319472190885/0.17828653289016/0.00323405397548894/0.0245731631890784/0.0150094296355822/0.0174143697798255/0.295669137509939/0.0136550518788657/0.00467291325647866/0.00120895413336882/0.0417157681127867/0.0412893105632245/0.000985941662073241/0.00999387983774234/0.0137578555638219}]):0.25[&model=LG+F{0.0932861125273952/0.100173894048695/0.0467957474360616/0.0802266443755782/0.00206680013790042/0.145178677742184/0.194145706391429/0.0255095181407394/0.026759026878125/0.00668185449212518/0.0189634352491937/0.131625131841789/0.00607891651796677/0.00208027401388341/0.00953596867282691/0.0454265228933904/0.0449621305421368/0.00107364441576683/0.00444904653333867/0.0149816620670673}],(((C1:0.5[&model=LG+F{0.0932861125273952/0.100173894048695/0.0467957474360616/0.0802266443755782/0.00206680013790042/0.145178677742184/0.194145706391429/0.0255095181407394/0.026759026878125/0.00668185449212518/0.0189634352491937/0.131625131841789/0.00607891651796677/0.00208027401388341/0.00953596867282691/0.0454265228933904/0.0449621305421368/0.00107364441576683/0.00444904653333867/0.0149816620670673}],C2:0.5[&model=LG+F{0.0932861125273952/0.100173894048695/0.0467957474360616/0.0802266443755782/0.00206680013790042/0.145178677742184/0.194145706391429/0.0255095181407394/0.026759026878125/0.00668185449212518/0.0189634352491937/0.131625131841789/0.00607891651796677/0.00208027401388341/0.00953596867282691/0.0454265228933904/0.0449621305421368/0.00107364441576683/0.00444904653333867/0.0149816620670673}]):0.001[&model=LG+F{0.0932861125273952/0.100173894048695/0.0467957474360616/0.0802266443755782/0.00206680013790042/0.145178677742184/0.194145706391429/0.0255095181407394/0.026759026878125/0.00668185449212518/0.0189634352491937/0.131625131841789/0.00607891651796677/0.00208027401388341/0.00953596867282691/0.0454265228933904/0.0449621305421368/0.00107364441576683/0.00444904653333867/0.0149816620670673}],(C3:0.5[&model=LG+F{0.0932861125273952/0.100173894048695/0.0467957474360616/0.0802266443755782/0.00206680013790042/0.145178677742184/0.194145706391429/0.0255095181407394/0.026759026878125/0.00668185449212518/0.0189634352491937/0.131625131841789/0.00607891651796677/0.00208027401388341/0.00953596867282691/0.0454265228933904/0.0449621305421368/0.00107364441576683/0.00444904653333867/0.0149816620670673}],C4:0.5[&model=LG+F{0.0932861125273952/0.100173894048695/0.0467957474360616/0.0802266443755782/0.00206680013790042/0.145178677742184/0.194145706391429/0.0255095181407394/0.026759026878125/0.00668185449212518/0.0189634352491937/0.131625131841789/0.00607891651796677/0.00208027401388341/0.00953596867282691/0.0454265228933904/0.0449621305421368/0.00107364441576683/0.00444904653333867/0.0149816620670673}]):0.001[&model=LG+F{0.0932861125273952/0.100173894048695/0.0467957474360616/0.0802266443755782/0.00206680013790042/0.145178677742184/0.194145706391429/0.0255095181407394/0.026759026878125/0.00668185449212518/0.0189634352491937/0.131625131841789/0.00607891651796677/0.00208027401388341/0.00953596867282691/0.0454265228933904/0.0449621305421368/0.00107364441576683/0.00444904653333867/0.0149816620670673}]):0.5[&model=LG+F{0.0932861125273952/0.100173894048695/0.0467957474360616/0.0802266443755782/0.00206680013790042/0.145178677742184/0.194145706391429/0.0255095181407394/0.026759026878125/0.00668185449212518/0.0189634352491937/0.131625131841789/0.00607891651796677/0.00208027401388341/0.00953596867282691/0.0454265228933904/0.0449621305421368/0.00107364441576683/0.00444904653333867/0.0149816620670673}],((D1:0.5[&model=LG+F{0.011826657070222/0.0126998784728515/0.105117146626558/0.0736731732933399/0.00189796950760399/0.133319472190885/0.17828653289016/0.00323405397548894/0.0245731631890784/0.0150094296355822/0.0174143697798255/0.295669137509939/0.0136550518788657/0.00467291325647866/0.00120895413336882/0.0417157681127867/0.0412893105632245/0.000985941662073241/0.00999387983774234/0.0137578555638219}],D2:0.5[&model=LG+F{0.011826657070222/0.0126998784728515/0.105117146626558/0.0736731732933399/0.00189796950760399/0.133319472190885/0.17828653289016/0.00323405397548894/0.0245731631890784/0.0150094296355822/0.0174143697798255/0.295669137509939/0.0136550518788657/0.00467291325647866/0.00120895413336882/0.0417157681127867/0.0412893105632245/0.000985941662073241/0.00999387983774234/0.0137578555638219}]):0.001[&model=LG+F{0.011826657070222/0.0126998784728515/0.105117146626558/0.0736731732933399/0.00189796950760399/0.133319472190885/0.17828653289016/0.00323405397548894/0.0245731631890784/0.0150094296355822/0.0174143697798255/0.295669137509939/0.0136550518788657/0.00467291325647866/0.00120895413336882/0.0417157681127867/0.0412893105632245/0.000985941662073241/0.00999387983774234/0.0137578555638219}],(D3:0.5[&model=LG+F{0.011826657070222/0.0126998784728515/0.105117146626558/0.0736731732933399/0.00189796950760399/0.133319472190885/0.17828653289016/0.00323405397548894/0.0245731631890784/0.0150094296355822/0.0174143697798255/0.295669137509939/0.0136550518788657/0.00467291325647866/0.00120895413336882/0.0417157681127867/0.0412893105632245/0.000985941662073241/0.00999387983774234/0.0137578555638219}],D4:0.5[&model=LG+F{0.011826657070222/0.0126998784728515/0.105117146626558/0.0736731732933399/0.00189796950760399/0.133319472190885/0.17828653289016/0.00323405397548894/0.0245731631890784/0.0150094296355822/0.0174143697798255/0.295669137509939/0.0136550518788657/0.00467291325647866/0.00120895413336882/0.0417157681127867/0.0412893105632245/0.000985941662073241/0.00999387983774234/0.0137578555638219}]):0.001[&model=LG+F{0.011826657070222/0.0126998784728515/0.105117146626558/0.0736731732933399/0.00189796950760399/0.133319472190885/0.17828653289016/0.00323405397548894/0.0245731631890784/0.0150094296355822/0.0174143697798255/0.295669137509939/0.0136550518788657/0.00467291325647866/0.00120895413336882/0.0417157681127867/0.0412893105632245/0.000985941662073241/0.00999387983774234/0.0137578555638219}]):0.5[&model=LG+F{0.011826657070222/0.0126998784728515/0.105117146626558/0.0736731732933399/0.00189796950760399/0.133319472190885/0.17828653289016/0.00323405397548894/0.0245731631890784/0.0150094296355822/0.0174143697798255/0.295669137509939/0.0136550518788657/0.00467291325647866/0.00120895413336882/0.0417157681127867/0.0412893105632245/0.000985941662073241/0.00999387983774234/0.0137578555638219}]):0.25[&model=LG+F{0.0932861125273952/0.100173894048695/0.0467957474360616/0.0802266443755782/0.00206680013790042/0.145178677742184/0.194145706391429/0.0255095181407394/0.026759026878125/0.00668185449212518/0.0189634352491937/0.131625131841789/0.00607891651796677/0.00208027401388341/0.00953596867282691/0.0454265228933904/0.0449621305421368/0.00107364441576683/0.00444904653333867/0.0149816620670673}]);
```
