## Supplementary material for "Modeling site-and-branch-heterogeneity with GFmix": C20pi20.nwk

```
((((A1:0.5[&model=LG+F{0.0643795974190696/0.0153862894954197/0.044270016532438/0.29335401888475/0.00110809399994651/0.0595570161594853/0.33868604208305/0.0326951699169157/0.0139190694999929/0.00274992418667508/0.00623314323456093/0.0327339324599007/0.0024589749162012/0.00153459817555671/0.0173655024652022/0.0356441150870421/0.0248822394198647/0.000862552841439657/0.00345144731698479/0.00872814667140818}],A2:0.5[&model=LG+F{0.0643795974190696/0.0153862894954197/0.044270016532438/0.29335401888475/0.00110809399994651/0.0595570161594853/0.33868604208305/0.0326951699169157/0.0139190694999929/0.00274992418667508/0.00623314323456093/0.0327339324599007/0.0024589749162012/0.00153459817555671/0.0173655024652022/0.0356441150870421/0.0248822394198647/0.000862552841439657/0.00345144731698479/0.00872814667140818}]):0.001[&model=LG+F{0.0643795974190696/0.0153862894954197/0.044270016532438/0.29335401888475/0.00110809399994651/0.0595570161594853/0.33868604208305/0.0326951699169157/0.0139190694999929/0.00274992418667508/0.00623314323456093/0.0327339324599007/0.0024589749162012/0.00153459817555671/0.0173655024652022/0.0356441150870421/0.0248822394198647/0.000862552841439657/0.00345144731698479/0.00872814667140818}],(A3:0.5[&model=LG+F{0.0643795974190696/0.0153862894954197/0.044270016532438/0.29335401888475/0.00110809399994651/0.0595570161594853/0.33868604208305/0.0326951699169157/0.0139190694999929/0.00274992418667508/0.00623314323456093/0.0327339324599007/0.0024589749162012/0.00153459817555671/0.0173655024652022/0.0356441150870421/0.0248822394198647/0.000862552841439657/0.00345144731698479/0.00872814667140818}],A4:0.5[&model=LG+F{0.0643795974190696/0.0153862894954197/0.044270016532438/0.29335401888475/0.00110809399994651/0.0595570161594853/0.33868604208305/0.0326951699169157/0.0139190694999929/0.00274992418667508/0.00623314323456093/0.0327339324599007/0.0024589749162012/0.00153459817555671/0.0173655024652022/0.0356441150870421/0.0248822394198647/0.000862552841439657/0.00345144731698479/0.00872814667140818}]):0.001[&model=LG+F{0.0643795974190696/0.0153862894954197/0.044270016532438/0.29335401888475/0.00110809399994651/0.0595570161594853/0.33868604208305/0.0326951699169157/0.0139190694999929/0.00274992418667508/0.00623314323456093/0.0327339324599007/0.0024589749162012/0.00153459817555671/0.0173655024652022/0.0356441150870421/0.0248822394198647/0.000862552841439657/0.00345144731698479/0.00872814667140818}]):0.5[&model=LG+F{0.0643795974190696/0.0153862894954197/0.044270016532438/0.29335401888475/0.00110809399994651/0.0595570161594853/0.33868604208305/0.0326951699169157/0.0139190694999929/0.00274992418667508/0.00623314323456093/0.0327339324599007/0.0024589749162012/0.00153459817555671/0.0173655024652022/0.0356441150870421/0.0248822394198647/0.000862552841439657/0.00345144731698479/0.00872814667140818}],((B1:0.5[&model=LG+F{0.00876355992653471/0.00209443170578419/0.106773666152681/0.289247814870041/0.00109258352544013/0.0587233706557083/0.333945305988776/0.00445057273362594/0.0137242382197562/0.00663246843014129/0.00614589521296806/0.0789500942195687/0.00593073568400189/0.00370125620249867/0.00236384860435782/0.0351451888782668/0.02453395187368/0.000850479313509536/0.00832445326279178/0.00860597499965349}],B2:0.5[&model=LG+F{0.00876355992653471/0.00209443170578419/0.106773666152681/0.289247814870041/0.00109258352544013/0.0587233706557083/0.333945305988776/0.00445057273362594/0.0137242382197562/0.00663246843014129/0.00614589521296806/0.0789500942195687/0.00593073568400189/0.00370125620249867/0.00236384860435782/0.0351451888782668/0.02453395187368/0.000850479313509536/0.00832445326279178/0.00860597499965349}]):0.001[&model=LG+F{0.00876355992653471/0.00209443170578419/0.106773666152681/0.289247814870041/0.00109258352544013/0.0587233706557083/0.333945305988776/0.00445057273362594/0.0137242382197562/0.00663246843014129/0.00614589521296806/0.0789500942195687/0.00593073568400189/0.00370125620249867/0.00236384860435782/0.0351451888782668/0.02453395187368/0.000850479313509536/0.00832445326279178/0.00860597499965349}],(B3:0.5[&model=LG+F{0.00876355992653471/0.00209443170578419/0.106773666152681/0.289247814870041/0.00109258352544013/0.0587233706557083/0.333945305988776/0.00445057273362594/0.0137242382197562/0.00663246843014129/0.00614589521296806/0.0789500942195687/0.00593073568400189/0.00370125620249867/0.00236384860435782/0.0351451888782668/0.02453395187368/0.000850479313509536/0.00832445326279178/0.00860597499965349}],B4:0.5[&model=LG+F{0.00876355992653471/0.00209443170578419/0.106773666152681/0.289247814870041/0.00109258352544013/0.0587233706557083/0.333945305988776/0.00445057273362594/0.0137242382197562/0.00663246843014129/0.00614589521296806/0.0789500942195687/0.00593073568400189/0.00370125620249867/0.00236384860435782/0.0351451888782668/0.02453395187368/0.000850479313509536/0.00832445326279178/0.00860597499965349}]):0.001[&model=LG+F{0.00876355992653471/0.00209443170578419/0.106773666152681/0.289247814870041/0.00109258352544013/0.0587233706557083/0.333945305988776/0.00445057273362594/0.0137242382197562/0.00663246843014129/0.00614589521296806/0.0789500942195687/0.00593073568400189/0.00370125620249867/0.00236384860435782/0.0351451888782668/0.02453395187368/0.000850479313509536/0.00832445326279178/0.00860597499965349}]):0.5[&model=LG+F{0.00876355992653471/0.00209443170578419/0.106773666152681/0.289247814870041/0.00109258352544013/0.0587233706557083/0.333945305988776/0.00445057273362594/0.0137242382197562/0.00663246843014129/0.00614589521296806/0.0789500942195687/0.00593073568400189/0.00370125620249867/0.00236384860435782/0.0351451888782668/0.02453395187368/0.000850479313509536/0.00832445326279178/0.00860597499965349}]):0.25[&model=LG+F{0.0643795974190696/0.0153862894954197/0.044270016532438/0.29335401888475/0.00110809399994651/0.0595570161594853/0.33868604208305/0.0326951699169157/0.0139190694999929/0.00274992418667508/0.00623314323456093/0.0327339324599007/0.0024589749162012/0.00153459817555671/0.0173655024652022/0.0356441150870421/0.0248822394198647/0.000862552841439657/0.00345144731698479/0.00872814667140818}],(((C1:0.5[&model=LG+F{0.0643795974190696/0.0153862894954197/0.044270016532438/0.29335401888475/0.00110809399994651/0.0595570161594853/0.33868604208305/0.0326951699169157/0.0139190694999929/0.00274992418667508/0.00623314323456093/0.0327339324599007/0.0024589749162012/0.00153459817555671/0.0173655024652022/0.0356441150870421/0.0248822394198647/0.000862552841439657/0.00345144731698479/0.00872814667140818}],C2:0.5[&model=LG+F{0.0643795974190696/0.0153862894954197/0.044270016532438/0.29335401888475/0.00110809399994651/0.0595570161594853/0.33868604208305/0.0326951699169157/0.0139190694999929/0.00274992418667508/0.00623314323456093/0.0327339324599007/0.0024589749162012/0.00153459817555671/0.0173655024652022/0.0356441150870421/0.0248822394198647/0.000862552841439657/0.00345144731698479/0.00872814667140818}]):0.001[&model=LG+F{0.0643795974190696/0.0153862894954197/0.044270016532438/0.29335401888475/0.00110809399994651/0.0595570161594853/0.33868604208305/0.0326951699169157/0.0139190694999929/0.00274992418667508/0.00623314323456093/0.0327339324599007/0.0024589749162012/0.00153459817555671/0.0173655024652022/0.0356441150870421/0.0248822394198647/0.000862552841439657/0.00345144731698479/0.00872814667140818}],(C3:0.5[&model=LG+F{0.0643795974190696/0.0153862894954197/0.044270016532438/0.29335401888475/0.00110809399994651/0.0595570161594853/0.33868604208305/0.0326951699169157/0.0139190694999929/0.00274992418667508/0.00623314323456093/0.0327339324599007/0.0024589749162012/0.00153459817555671/0.0173655024652022/0.0356441150870421/0.0248822394198647/0.000862552841439657/0.00345144731698479/0.00872814667140818}],C4:0.5[&model=LG+F{0.0643795974190696/0.0153862894954197/0.044270016532438/0.29335401888475/0.00110809399994651/0.0595570161594853/0.33868604208305/0.0326951699169157/0.0139190694999929/0.00274992418667508/0.00623314323456093/0.0327339324599007/0.0024589749162012/0.00153459817555671/0.0173655024652022/0.0356441150870421/0.0248822394198647/0.000862552841439657/0.00345144731698479/0.00872814667140818}]):0.001[&model=LG+F{0.0643795974190696/0.0153862894954197/0.044270016532438/0.29335401888475/0.00110809399994651/0.0595570161594853/0.33868604208305/0.0326951699169157/0.0139190694999929/0.00274992418667508/0.00623314323456093/0.0327339324599007/0.0024589749162012/0.00153459817555671/0.0173655024652022/0.0356441150870421/0.0248822394198647/0.000862552841439657/0.00345144731698479/0.00872814667140818}]):0.5[&model=LG+F{0.0643795974190696/0.0153862894954197/0.044270016532438/0.29335401888475/0.00110809399994651/0.0595570161594853/0.33868604208305/0.0326951699169157/0.0139190694999929/0.00274992418667508/0.00623314323456093/0.0327339324599007/0.0024589749162012/0.00153459817555671/0.0173655024652022/0.0356441150870421/0.0248822394198647/0.000862552841439657/0.00345144731698479/0.00872814667140818}],((D1:0.5[&model=LG+F{0.00876355992653471/0.00209443170578419/0.106773666152681/0.289247814870041/0.00109258352544013/0.0587233706557083/0.333945305988776/0.00445057273362594/0.0137242382197562/0.00663246843014129/0.00614589521296806/0.0789500942195687/0.00593073568400189/0.00370125620249867/0.00236384860435782/0.0351451888782668/0.02453395187368/0.000850479313509536/0.00832445326279178/0.00860597499965349}],D2:0.5[&model=LG+F{0.00876355992653471/0.00209443170578419/0.106773666152681/0.289247814870041/0.00109258352544013/0.0587233706557083/0.333945305988776/0.00445057273362594/0.0137242382197562/0.00663246843014129/0.00614589521296806/0.0789500942195687/0.00593073568400189/0.00370125620249867/0.00236384860435782/0.0351451888782668/0.02453395187368/0.000850479313509536/0.00832445326279178/0.00860597499965349}]):0.001[&model=LG+F{0.00876355992653471/0.00209443170578419/0.106773666152681/0.289247814870041/0.00109258352544013/0.0587233706557083/0.333945305988776/0.00445057273362594/0.0137242382197562/0.00663246843014129/0.00614589521296806/0.0789500942195687/0.00593073568400189/0.00370125620249867/0.00236384860435782/0.0351451888782668/0.02453395187368/0.000850479313509536/0.00832445326279178/0.00860597499965349}],(D3:0.5[&model=LG+F{0.00876355992653471/0.00209443170578419/0.106773666152681/0.289247814870041/0.00109258352544013/0.0587233706557083/0.333945305988776/0.00445057273362594/0.0137242382197562/0.00663246843014129/0.00614589521296806/0.0789500942195687/0.00593073568400189/0.00370125620249867/0.00236384860435782/0.0351451888782668/0.02453395187368/0.000850479313509536/0.00832445326279178/0.00860597499965349}],D4:0.5[&model=LG+F{0.00876355992653471/0.00209443170578419/0.106773666152681/0.289247814870041/0.00109258352544013/0.0587233706557083/0.333945305988776/0.00445057273362594/0.0137242382197562/0.00663246843014129/0.00614589521296806/0.0789500942195687/0.00593073568400189/0.00370125620249867/0.00236384860435782/0.0351451888782668/0.02453395187368/0.000850479313509536/0.00832445326279178/0.00860597499965349}]):0.001[&model=LG+F{0.00876355992653471/0.00209443170578419/0.106773666152681/0.289247814870041/0.00109258352544013/0.0587233706557083/0.333945305988776/0.00445057273362594/0.0137242382197562/0.00663246843014129/0.00614589521296806/0.0789500942195687/0.00593073568400189/0.00370125620249867/0.00236384860435782/0.0351451888782668/0.02453395187368/0.000850479313509536/0.00832445326279178/0.00860597499965349}]):0.5[&model=LG+F{0.00876355992653471/0.00209443170578419/0.106773666152681/0.289247814870041/0.00109258352544013/0.0587233706557083/0.333945305988776/0.00445057273362594/0.0137242382197562/0.00663246843014129/0.00614589521296806/0.0789500942195687/0.00593073568400189/0.00370125620249867/0.00236384860435782/0.0351451888782668/0.02453395187368/0.000850479313509536/0.00832445326279178/0.00860597499965349}]):0.25[&model=LG+F{0.0643795974190696/0.0153862894954197/0.044270016532438/0.29335401888475/0.00110809399994651/0.0595570161594853/0.33868604208305/0.0326951699169157/0.0139190694999929/0.00274992418667508/0.00623314323456093/0.0327339324599007/0.0024589749162012/0.00153459817555671/0.0173655024652022/0.0356441150870421/0.0248822394198647/0.000862552841439657/0.00345144731698479/0.00872814667140818}]);
```
