## Supplementary material for "Modeling site-and-branch-heterogeneity with GFmix": 090_downsampled.phy.utreecu

```
2 3 1.0587215111 0.9192928094
1 4 0.9472617171 0.4364312718
0 5 1.1008956046 0.0000000000
```
