## Supplementary material for "Modeling site-and-branch-heterogeneity with GFmix": 090_downsampled_iqtree.ckp

```
--- # IQ-TREE Checkpoint ver >= 1.6
CandidateSet:
 0: -75567.2470662 (0:1.1008956046,1:0.9472617171,(2:1.0587215111,3:0.9192928094):0.4364312718);
PhyloTree:
 newick: (0:1.1008956046,1:0.9472617171,(2:1.0587215111,3:0.9192928094):0.4364312718);
RateGamma:
 gamma_shape: 0.5182345102
StopRule:
 curIteration: 0
 start_real_time: 39403134.57
 time_vec: 
boot_consense_logl: 0
contree_rfdist: -1
finished: true
finishedModelInit: true
initTree: ((0:0.5047066409,1:0.4896235444):0.3034722222,(2:0.4877887526,3:0.4845890955):0.3034722222):0;
iqtree:
 command:  -s Simulations/090_downsampled.phy -m LG+C20+G -te sim_topologies/4_taxa.tree -nt 30 --prefix Simulations/090_downsampled_iqtree/090_downsampled_iqtree
 seed: 730866
 start_time: 1750785121
 version: 3.0.0
```
