## Supplementary material for "Modeling site-and-branch-heterogeneity with GFmix": 090_downsampled_iqtree.treefile

```
(A:1.1008956046,B:0.9472617171,(C:1.0587215111,D:0.9192928094):0.4364312718);
```
