## Supplementary material for "Modeling site-and-branch-heterogeneity with GFmix": GFF.iterations

```
Warning message:
In readLines(rootfile) :
  incomplete final line found on 'sim_topologies/4_taxa.rootfile'
    5

At X0         0 variables are exactly at the bounds

At iterate    0    f=  7.55672D+04    |proj g|=  1.63867D+03

At iterate    1    f=  7.55458D+04    |proj g|=  1.64073D+02

At iterate    2    f=  7.55068D+04    |proj g|=  2.10334D+02

At iterate    3    f=  7.54897D+04    |proj g|=  3.14514D+02

At iterate    4    f=  7.54509D+04    |proj g|=  8.55100D+02

At iterate    5    f=  7.53370D+04    |proj g|=  1.35940D+03

At iterate    6    f=  7.50783D+04    |proj g|=  2.47970D+03

At iterate    7    f=  7.47805D+04    |proj g|=  1.29862D+03

At iterate    8    f=  7.46056D+04    |proj g|=  1.78632D+03

At iterate    9    f=  7.45398D+04    |proj g|=  6.29618D+02

At iterate   10    f=  7.45211D+04    |proj g|=  4.00602D+02

At iterate   11    f=  7.45008D+04    |proj g|=  2.37023D+02

At iterate   12    f=  7.44875D+04    |proj g|=  2.94033D+02

At iterate   13    f=  7.44757D+04    |proj g|=  2.91123D+02

At iterate   14    f=  7.44680D+04    |proj g|=  1.66667D+02

At iterate   15    f=  7.44586D+04    |proj g|=  4.38330D+02

At iterate   16    f=  7.44549D+04    |proj g|=  1.75263D+02

At iterate   17    f=  7.44510D+04    |proj g|=  1.27289D+02

At iterate   18    f=  7.44424D+04    |proj g|=  1.13339D+02

At iterate   19    f=  7.44346D+04    |proj g|=  1.65295D+02

At iterate   20    f=  7.44281D+04    |proj g|=  1.77037D+02

At iterate   21    f=  7.44204D+04    |proj g|=  2.11805D+02

At iterate   22    f=  7.44173D+04    |proj g|=  1.47092D+02

At iterate   23    f=  7.44144D+04    |proj g|=  1.21702D+02

At iterate   24    f=  7.44114D+04    |proj g|=  2.31321D+02

At iterate   25    f=  7.44081D+04    |proj g|=  2.46177D+02

At iterate   26    f=  7.44065D+04    |proj g|=  8.01790D+01

At iterate   27    f=  7.44052D+04    |proj g|=  1.52016D+02

At iterate   28    f=  7.44038D+04    |proj g|=  8.42359D+01

At iterate   29    f=  7.44031D+04    |proj g|=  1.06561D+02

At iterate   30    f=  7.44026D+04    |proj g|=  4.66559D+01

At iterate   31    f=  7.44022D+04    |proj g|=  5.22380D+01

At iterate   32    f=  7.44017D+04    |proj g|=  5.29214D+01

At iterate   33    f=  7.44010D+04    |proj g|=  2.22408D+02

At iterate   34    f=  7.44001D+04    |proj g|=  1.06559D+02

At iterate   35    f=  7.43995D+04    |proj g|=  5.29345D+01

At iterate   36    f=  7.43988D+04    |proj g|=  4.88637D+01

At iterate   37    f=  7.43983D+04    |proj g|=  1.20379D+02

At iterate   38    f=  7.43976D+04    |proj g|=  5.60309D+01

At iterate   39    f=  7.43972D+04    |proj g|=  4.31698D+01

At iterate   40    f=  7.43967D+04    |proj g|=  6.10069D+01

At iterate   41    f=  7.43962D+04    |proj g|=  2.37206D+02

At iterate   42    f=  7.43957D+04    |proj g|=  3.63656D+01

At iterate   43    f=  7.43955D+04    |proj g|=  3.27835D+01

At iterate   44    f=  7.43953D+04    |proj g|=  4.63743D+01

At iterate   45    f=  7.43950D+04    |proj g|=  5.07016D+01

At iterate   46    f=  7.43944D+04    |proj g|=  6.61946D+01

At iterate   47    f=  7.43941D+04    |proj g|=  9.06514D+01

At iterate   48    f=  7.43936D+04    |proj g|=  6.18282D+01

At iterate   49    f=  7.43932D+04    |proj g|=  5.60425D+01

At iterate   50    f=  7.43929D+04    |proj g|=  3.13001D+01

At iterate   51    f=  7.43925D+04    |proj g|=  2.78472D+01

At iterate   52    f=  7.43918D+04    |proj g|=  2.60582D+01

At iterate   53    f=  7.43916D+04    |proj g|=  2.67006D+01

At iterate   54    f=  7.43915D+04    |proj g|=  4.56501D+01

At iterate   55    f=  7.43914D+04    |proj g|=  3.91005D+01

At iterate   56    f=  7.43912D+04    |proj g|=  2.74375D+01

At iterate   57    f=  7.43911D+04    |proj g|=  9.69300D+01

At iterate   58    f=  7.43910D+04    |proj g|=  2.03440D+01

At iterate   59    f=  7.43909D+04    |proj g|=  1.96459D+01

At iterate   60    f=  7.43908D+04    |proj g|=  1.88908D+01

At iterate   61    f=  7.43907D+04    |proj g|=  1.38676D+01

At iterate   62    f=  7.43906D+04    |proj g|=  1.56321D+01

At iterate   63    f=  7.43905D+04    |proj g|=  2.10099D+01

At iterate   64    f=  7.43904D+04    |proj g|=  2.17089D+01

At iterate   65    f=  7.43904D+04    |proj g|=  1.43525D+02

At iterate   66    f=  7.43902D+04    |proj g|=  3.28296D+01

At iterate   67    f=  7.43902D+04    |proj g|=  1.29669D+01

At iterate   68    f=  7.43901D+04    |proj g|=  7.30055D+00

At iterate   69    f=  7.43901D+04    |proj g|=  7.46244D+00

At iterate   70    f=  7.43901D+04    |proj g|=  1.34892D+01

At iterate   71    f=  7.43901D+04    |proj g|=  1.35468D+01

At iterate   72    f=  7.43900D+04    |proj g|=  1.60166D+01

At iterate   73    f=  7.43900D+04    |proj g|=  2.49412D+01

At iterate   74    f=  7.43900D+04    |proj g|=  5.08978D+01

At iterate   75    f=  7.43900D+04    |proj g|=  7.68111D+00

At iterate   76    f=  7.43900D+04    |proj g|=  7.68034D+00

At iterate   77    f=  7.43900D+04    |proj g|=  6.29298D+00

At iterate   78    f=  7.43899D+04    |proj g|=  1.98645D+01

At iterate   79    f=  7.43899D+04    |proj g|=  1.39149D+01

At iterate   80    f=  7.43899D+04    |proj g|=  8.95900D+00

At iterate   81    f=  7.43899D+04    |proj g|=  2.47445D+01

At iterate   82    f=  7.43899D+04    |proj g|=  4.61956D+00

At iterate   83    f=  7.43899D+04    |proj g|=  6.51759D+00

At iterate   84    f=  7.43899D+04    |proj g|=  5.97628D+00

At iterate   85    f=  7.43899D+04    |proj g|=  1.44893D+01

At iterate   86    f=  7.43899D+04    |proj g|=  8.92654D+00

At iterate   87    f=  7.43899D+04    |proj g|=  3.33935D+00

At iterate   88    f=  7.43899D+04    |proj g|=  2.53250D+00

At iterate   89    f=  7.43898D+04    |proj g|=  6.98907D+00

At iterate   90    f=  7.43898D+04    |proj g|=  7.41887D+00

At iterate   91    f=  7.43898D+04    |proj g|=  2.32981D+01

At iterate   92    f=  7.43898D+04    |proj g|=  1.24879D+01

At iterate   93    f=  7.43898D+04    |proj g|=  8.47733D+00

At iterate   94    f=  7.43898D+04    |proj g|=  1.30351D+01

At iterate   95    f=  7.43898D+04    |proj g|=  5.02434D+00

At iterate   96    f=  7.43898D+04    |proj g|=  4.58980D+00

At iterate   97    f=  7.43898D+04    |proj g|=  4.10814D+00

At iterate   98    f=  7.43898D+04    |proj g|=  7.99658D+00

At iterate   99    f=  7.43898D+04    |proj g|=  2.13493D+00

At iterate  100    f=  7.43898D+04    |proj g|=  1.27689D+00

At iterate  101    f=  7.43898D+04    |proj g|=  2.20412D+00

At iterate  102    f=  7.43898D+04    |proj g|=  3.51581D+00

At iterate  103    f=  7.43898D+04    |proj g|=  1.04760D+01

At iterate  104    f=  7.43898D+04    |proj g|=  3.54633D+00

At iterate  105    f=  7.43898D+04    |proj g|=  3.57614D+00

At iterate  106    f=  7.43898D+04    |proj g|=  4.31081D+00

At iterate  107    f=  7.43898D+04    |proj g|=  4.43896D+00

At iterate  108    f=  7.43898D+04    |proj g|=  1.85926D+01

At iterate  109    f=  7.43898D+04    |proj g|=  1.02589D+01

At iterate  110    f=  7.43897D+04    |proj g|=  3.61830D+00

At iterate  111    f=  7.43897D+04    |proj g|=  3.28034D+00

At iterate  112    f=  7.43897D+04    |proj g|=  3.34564D+00

At iterate  113    f=  7.43897D+04    |proj g|=  5.38084D+00

At iterate  114    f=  7.43897D+04    |proj g|=  1.32522D+01

At iterate  115    f=  7.43897D+04    |proj g|=  9.85215D+00

At iterate  116    f=  7.43897D+04    |proj g|=  4.91735D+00

At iterate  117    f=  7.43897D+04    |proj g|=  6.40310D+00

At iterate  118    f=  7.43897D+04    |proj g|=  4.93950D+00

At iterate  119    f=  7.43897D+04    |proj g|=  5.18596D+00

At iterate  120    f=  7.43897D+04    |proj g|=  6.70438D+00

At iterate  121    f=  7.43897D+04    |proj g|=  7.73521D+00

At iterate  122    f=  7.43897D+04    |proj g|=  6.91578D+00

At iterate  123    f=  7.43897D+04    |proj g|=  6.01341D+00

At iterate  124    f=  7.43897D+04    |proj g|=  1.35598D+01

At iterate  125    f=  7.43897D+04    |proj g|=  6.33285D+00

At iterate  126    f=  7.43897D+04    |proj g|=  3.39614D+00

At iterate  127    f=  7.43897D+04    |proj g|=  8.97042D+00

At iterate  128    f=  7.43896D+04    |proj g|=  7.70263D+00

At iterate  129    f=  7.43896D+04    |proj g|=  1.32246D+01

At iterate  130    f=  7.43896D+04    |proj g|=  4.93991D+00

At iterate  131    f=  7.43896D+04    |proj g|=  3.99062D+00

At iterate  132    f=  7.43896D+04    |proj g|=  6.97141D+00

At iterate  133    f=  7.43896D+04    |proj g|=  6.45382D+00

At iterate  134    f=  7.43896D+04    |proj g|=  2.11884D+01

At iterate  135    f=  7.43896D+04    |proj g|=  6.13456D+00

At iterate  136    f=  7.43896D+04    |proj g|=  5.92486D+00

At iterate  137    f=  7.43896D+04    |proj g|=  6.66290D+00

At iterate  138    f=  7.43896D+04    |proj g|=  1.25170D+01

At iterate  139    f=  7.43896D+04    |proj g|=  7.22927D+00

At iterate  140    f=  7.43896D+04    |proj g|=  5.80648D+00

At iterate  141    f=  7.43896D+04    |proj g|=  7.12917D+00

At iterate  142    f=  7.43896D+04    |proj g|=  3.24963D+01

At iterate  143    f=  7.43895D+04    |proj g|=  6.05039D+00

At iterate  144    f=  7.43895D+04    |proj g|=  5.83042D+00

At iterate  145    f=  7.43895D+04    |proj g|=  7.71730D+00

At iterate  146    f=  7.43895D+04    |proj g|=  7.90560D+00

At iterate  147    f=  7.43895D+04    |proj g|=  2.26295D+01

At iterate  148    f=  7.43895D+04    |proj g|=  1.00925D+01

At iterate  149    f=  7.43895D+04    |proj g|=  6.32635D+00

At iterate  150    f=  7.43895D+04    |proj g|=  5.25512D+00

At iterate  151    f=  7.43895D+04    |proj g|=  2.67574D+00

At iterate  152    f=  7.43895D+04    |proj g|=  3.06633D+00

At iterate  153    f=  7.43895D+04    |proj g|=  5.43813D+00

At iterate  154    f=  7.43895D+04    |proj g|=  6.63561D+00

At iterate  155    f=  7.43894D+04    |proj g|=  8.93487D+00

At iterate  156    f=  7.43894D+04    |proj g|=  9.06171D+00

At iterate  157    f=  7.43894D+04    |proj g|=  6.16511D+00

At iterate  158    f=  7.43894D+04    |proj g|=  4.17617D+00

At iterate  159    f=  7.43894D+04    |proj g|=  5.61647D+00

At iterate  160    f=  7.43894D+04    |proj g|=  2.15234D+00

At iterate  161    f=  7.43894D+04    |proj g|=  2.16636D+00

At iterate  162    f=  7.43894D+04    |proj g|=  3.80982D+00

At iterate  163    f=  7.43894D+04    |proj g|=  5.63895D+00

At iterate  164    f=  7.43894D+04    |proj g|=  7.20550D+00

At iterate  165    f=  7.43894D+04    |proj g|=  1.13026D+01

At iterate  166    f=  7.43894D+04    |proj g|=  4.07566D+00

At iterate  167    f=  7.43894D+04    |proj g|=  3.11803D+00

At iterate  168    f=  7.43894D+04    |proj g|=  3.17502D+00

At iterate  169    f=  7.43894D+04    |proj g|=  1.15787D+01

At iterate  170    f=  7.43894D+04    |proj g|=  2.81529D+00

At iterate  171    f=  7.43894D+04    |proj g|=  6.02129D+00

At iterate  172    f=  7.43894D+04    |proj g|=  5.99719D+00

At iterate  173    f=  7.43893D+04    |proj g|=  5.55159D+00

At iterate  174    f=  7.43893D+04    |proj g|=  6.88395D+00

At iterate  175    f=  7.43893D+04    |proj g|=  3.50843D+00

At iterate  176    f=  7.43893D+04    |proj g|=  1.68488D+00

At iterate  177    f=  7.43893D+04    |proj g|=  2.47407D+00

At iterate  178    f=  7.43893D+04    |proj g|=  2.97468D+00

At iterate  179    f=  7.43893D+04    |proj g|=  1.58067D+00

At iterate  180    f=  7.43893D+04    |proj g|=  2.09616D+00

At iterate  181    f=  7.43893D+04    |proj g|=  2.92559D+00

At iterate  182    f=  7.43893D+04    |proj g|=  3.66193D+00

At iterate  183    f=  7.43893D+04    |proj g|=  4.22240D+00

At iterate  184    f=  7.43893D+04    |proj g|=  4.26543D+00

At iterate  185    f=  7.43893D+04    |proj g|=  4.10099D+00

At iterate  186    f=  7.43893D+04    |proj g|=  2.60945D+00

At iterate  187    f=  7.43893D+04    |proj g|=  1.81874D+00

At iterate  188    f=  7.43893D+04    |proj g|=  5.48545D+00

At iterate  189    f=  7.43893D+04    |proj g|=  2.94695D+00

At iterate  190    f=  7.43893D+04    |proj g|=  1.99595D+00

At iterate  191    f=  7.43893D+04    |proj g|=  2.16322D+00

At iterate  192    f=  7.43893D+04    |proj g|=  9.18417D+00

At iterate  193    f=  7.43893D+04    |proj g|=  2.11932D+00

At iterate  194    f=  7.43893D+04    |proj g|=  1.97217D+00

At iterate  195    f=  7.43893D+04    |proj g|=  1.67738D+00

At iterate  196    f=  7.43893D+04    |proj g|=  4.20531D+00

At iterate  197    f=  7.43893D+04    |proj g|=  2.78958D+00

At iterate  198    f=  7.43893D+04    |proj g|=  1.07970D+00

At iterate  199    f=  7.43893D+04    |proj g|=  1.55282D+00

At iterate  200    f=  7.43893D+04    |proj g|=  6.47099D+00

At iterate  201    f=  7.43893D+04    |proj g|=  2.82882D+00

At iterate  202    f=  7.43893D+04    |proj g|=  2.72512D+00

At iterate  203    f=  7.43893D+04    |proj g|=  2.23980D+00

At iterate  204    f=  7.43893D+04    |proj g|=  3.61631D+00

At iterate  205    f=  7.43893D+04    |proj g|=  1.58274D+00

At iterate  206    f=  7.43893D+04    |proj g|=  1.08312D+00

At iterate  207    f=  7.43893D+04    |proj g|=  8.50497D-01

At iterate  208    f=  7.43893D+04    |proj g|=  1.03296D+00

At iterate  209    f=  7.43893D+04    |proj g|=  1.15924D+00

At iterate  210    f=  7.43893D+04    |proj g|=  2.04897D+00

At iterate  211    f=  7.43893D+04    |proj g|=  2.22392D+00

At iterate  212    f=  7.43893D+04    |proj g|=  1.75583D+00

At iterate  213    f=  7.43893D+04    |proj g|=  3.49866D+00

At iterate  214    f=  7.43893D+04    |proj g|=  1.59731D+00

At iterate  215    f=  7.43893D+04    |proj g|=  8.17088D-01

At iterate  216    f=  7.43893D+04    |proj g|=  1.07950D+00

At iterate  217    f=  7.43893D+04    |proj g|=  1.88251D+00

           * * *

Tit   = total number of iterations
Tnf   = total number of function evaluations
Tnint = total number of segments explored during Cauchy searches
Skip  = number of BFGS updates skipped
Nact  = number of active bounds at final generalized Cauchy point
Projg = norm of the final projected gradient
F     = final function value

           * * *

   N    Tit     Tnf  Tnint  Skip  Nact     Projg        F
   41    217    231    239     0     0   1.883D+00   7.439D+04
  F =   74389.307256802917     

CONVERGENCE: REL_REDUCTION_OF_F_<=_FACTR*EPSMCH             

 Cauchy                time 9.210E-04 seconds.
 Subspace minimization time 1.359E-03 seconds.
 Line search           time 2.530E+02 seconds.

 Total User time 2.560E+02 seconds.

-7.4389307256802917e+04
```
