## Supplementary material for "Modeling site-and-branch-heterogeneity with GFmix": GFF.params

```
5.0655981081553569e-01
2 3 9.9117261759419384e-01 9.7550156774093821e-01
0 1 1.0008376406145536e+00 1.0077615635591362e+00
4 5 2.9618612499926822e-01 2.1160956076060422e-01
7.9638784094365311e-02 5.3320351881524661e-02 8.1633446260725454e-02 6.8071537887538974e-02 5.7131981831860322e-02 3.0404432253088726e-02 5.5075503820133584e-02 2.2602847384612875e-02 4.3249602762432303e-02 3.3931001789820094e-02 3.8517938093386425e-02 8.3515066921793571e-02 1.9296922030659025e-02 6.0921608157681308e-02 3.6429746413091157e-02 4.8609094625269342e-02 5.2758825823487274e-02 2.9898258647969432e-02 3.7592226259522965e-02 6.7445795438879325e-02 
1.1950351901121958e+00 9.0630684923479998e-01 
1.3406799854356552e-01 2.1302703478219382e+00 
1.1487000824906912e+00 9.7226949081679659e-01 
1.2941163680056686e-01 2.2056531210174684e+00 
8.2196799155202793e-01 7.3915983733728752e-01 
1.1468372021428503e+00 1.2043236244431654e+00 
1.1931748820852861e+00 9.8899956841768055e-01 
```
