## Supplementary material for "Modeling site-and-branch-heterogeneity with GFmix": GFF.txt

```
Alignment	Mixture	+F	Tree	Method	G	F	Likelihood	Runtime	NewGFmixInfo
Simulations/090_downsampled.phy	bin/C20.aafreq.dat	FALSE	Simulations/090_downsampled_iqtree/090_downsampled_iqtree.treefile	GFF	GARP	FYMINK	-74389.3072568029	254.181788682938	           * * *;;   N    Tit     Tnf  Tnint  Skip  Nact     Projg        F;   41    217    231    239     0     0   1.883D+00   7.439D+04;  F =   74389.307256802917     ;;CONVERGENCE: REL_REDUCTION_OF_F_<=_FACTR*EPSMCH             ;; Cauchy                time 9.210E-04 seconds.; Subspace minimization time 1.359E-03 seconds.; Line search           time 2.530E+02 seconds.;; Total User time 2.560E+02 seconds.;;-7.4389307256802917e+04
```
