## Supplementary material for "Modeling site-and-branch-heterogeneity with GFmix": GFP.iterations

```
Warning message:
In readLines(rootfile) :
  incomplete final line found on 'sim_topologies/4_taxa.rootfile'
    5

At X0         0 variables are exactly at the bounds

At iterate    0    f=  7.55672D+04    |proj g|=  1.62474D+02

At iterate    1    f=  7.51939D+04    |proj g|=  9.86160D+01

At iterate    2    f=  7.46360D+04    |proj g|=  9.83935D+01

At iterate    3    f=  7.45477D+04    |proj g|=  8.44089D+01

At iterate    4    f=  7.44751D+04    |proj g|=  6.24116D+01

At iterate    5    f=  7.44315D+04    |proj g|=  5.70033D+01

At iterate    6    f=  7.44217D+04    |proj g|=  4.69869D+01

At iterate    7    f=  7.44205D+04    |proj g|=  4.60483D+01

At iterate    8    f=  7.44194D+04    |proj g|=  1.62302D+01

At iterate    9    f=  7.44178D+04    |proj g|=  7.91195D+00

At iterate   10    f=  7.44171D+04    |proj g|=  5.22630D+00

At iterate   11    f=  7.44170D+04    |proj g|=  1.10656D+01

At iterate   12    f=  7.44170D+04    |proj g|=  5.89125D+00

At iterate   13    f=  7.44168D+04    |proj g|=  4.13452D+00

At iterate   14    f=  7.44167D+04    |proj g|=  8.64866D+00

At iterate   15    f=  7.44166D+04    |proj g|=  2.71927D+00

At iterate   16    f=  7.44166D+04    |proj g|=  2.74070D+00

At iterate   17    f=  7.44164D+04    |proj g|=  1.46729D+01

At iterate   18    f=  7.44162D+04    |proj g|=  1.59910D+01

At iterate   19    f=  7.44155D+04    |proj g|=  3.05661D+01

At iterate   20    f=  7.44149D+04    |proj g|=  9.83301D+00

At iterate   21    f=  7.44146D+04    |proj g|=  1.58034D+01

At iterate   22    f=  7.44145D+04    |proj g|=  5.05725D+00

At iterate   23    f=  7.44145D+04    |proj g|=  1.25890D+00

At iterate   24    f=  7.44145D+04    |proj g|=  8.21806D-01

At iterate   25    f=  7.44145D+04    |proj g|=  2.21812D+00

At iterate   26    f=  7.44144D+04    |proj g|=  8.62360D-01

At iterate   27    f=  7.44144D+04    |proj g|=  6.89337D-01

At iterate   28    f=  7.44144D+04    |proj g|=  6.68111D-01

At iterate   29    f=  7.44144D+04    |proj g|=  1.26215D+00

At iterate   30    f=  7.44144D+04    |proj g|=  8.35001D-01

At iterate   31    f=  7.44144D+04    |proj g|=  7.13847D-01

At iterate   32    f=  7.44144D+04    |proj g|=  9.00119D-01

At iterate   33    f=  7.44144D+04    |proj g|=  2.92390D+00

At iterate   34    f=  7.44144D+04    |proj g|=  1.65805D+00

At iterate   35    f=  7.44144D+04    |proj g|=  9.14341D-01

At iterate   36    f=  7.44144D+04    |proj g|=  6.92973D-01

At iterate   37    f=  7.44144D+04    |proj g|=  5.43255D-01

At iterate   38    f=  7.44144D+04    |proj g|=  5.20077D-01

At iterate   39    f=  7.44144D+04    |proj g|=  3.03216D-01

At iterate   40    f=  7.44144D+04    |proj g|=  2.42992D-01

At iterate   41    f=  7.44144D+04    |proj g|=  1.28786D+00

           * * *

Tit   = total number of iterations
Tnf   = total number of function evaluations
Tnint = total number of segments explored during Cauchy searches
Skip  = number of BFGS updates skipped
Nact  = number of active bounds at final generalized Cauchy point
Projg = norm of the final projected gradient
F     = final function value

           * * *

   N    Tit     Tnf  Tnint  Skip  Nact     Projg        F
   14     41     49     58     0     0   1.288D+00   7.441D+04
  F =   74414.418376373796     

CONVERGENCE: REL_REDUCTION_OF_F_<=_FACTR*EPSMCH             

 Cauchy                time 1.538E-04 seconds.
 Subspace minimization time 2.315E-04 seconds.
 Line search           time 4.021E+01 seconds.

 Total User time 4.292E+01 seconds.

-7.4414418376373796e+04
```
