## Supplementary material for "Modeling site-and-branch-heterogeneity with GFmix": GFP.params

```
5.1819999999999999e-01
2 3 1.0587219999999999e+00 9.1929300000000003e-01
0 1 1.1008960000000001e+00 9.4726200000000005e-01
4 5 2.1821599999999999e-01 2.1821599999999999e-01
5.6000000000000001e-02 5.1499999999999997e-02 8.1299999999999997e-02 7.2200000000000000e-02 5.5700000000000000e-02 3.3099999999999997e-02 5.8999999999999997e-02 2.6400000000000000e-02 3.0800000000000001e-02 3.7699999999999997e-02 3.0300000000000001e-02 8.0900000000000000e-02 2.6300000000000000e-02 5.7900000000000000e-02 3.7100000000000001e-02 5.8700000000000002e-02 5.6099999999999997e-02 3.5000000000000003e-02 5.4500000000000000e-02 5.9600000000000000e-02 
1.1443756588679257e+00 9.1857957745321661e-01 
1.1120995203026696e-01 2.1489086343174866e+00 
1.1101108420772989e+00 9.7276862298608957e-01 
1.1279524881316182e-01 2.2238055359668971e+00 
9.2353633653546863e-01 5.1060673791652600e-01 
1.4605608767228624e+00 8.5548404825311331e-01 
1.1323204615179099e+00 9.5781713583709349e-01 
```
