## Supplementary material for "Modeling site-and-branch-heterogeneity with GFmix": GFP.txt

```
Alignment	Mixture	+F	Tree	Method	G	F	Likelihood	Runtime	NewGFmixInfo
Simulations/090_downsampled.phy	bin/C20.aafreq.dat	FALSE	Simulations/090_downsampled_iqtree/090_downsampled_iqtree.treefile	GFP	GARP	FYMINK	-74414.4183763738	41.1577739715576	           * * *;;   N    Tit     Tnf  Tnint  Skip  Nact     Projg        F;   14     41     49     58     0     0   1.288D+00   7.441D+04;  F =   74414.418376373796     ;;CONVERGENCE: REL_REDUCTION_OF_F_<=_FACTR*EPSMCH             ;; Cauchy                time 1.538E-04 seconds.; Subspace minimization time 2.315E-04 seconds.; Line search           time 4.021E+01 seconds.;; Total User time 4.292E+01 seconds.;;-7.4414418376373796e+04
```
