## Supplementary material for "Modeling site-and-branch-heterogeneity with GFmix": 090_iqtree.ckp

```
--- # IQ-TREE Checkpoint ver >= 1.6
CandidateSet:
 0: -198741.719377 (0:0.4661639215,1:0.5207652559,((2:0.5029545321,3:0.4671742657):2.15373014e-06,(((4:0.4212296245,5:0.4422629768):0.01293907351,(6:0.4308694471,7:0.4070045096):0.002559416899):0.4830007096,(((8:0.4999959522,9:0.4909177422):2.015032362e-06,(10:0.4943611501,11:0.4729921532):0.001046651333):0.5458849,((12:0.4045477710,13:0.4386380659):2.086240309e-06,(14:0.4400216190,15:0.4454784168):0.007349516883):0.4804435319):0.4227340699):0.51329561):0.009332746249);
PhyloTree:
 newick: (0:0.4661639215,1:0.5207652559,((2:0.5029545321,3:0.4671742657):2.15373014e-06,(((4:0.4212296245,5:0.4422629768):0.01293907351,(6:0.4308694471,7:0.4070045096):0.002559416899):0.4830007096,(((8:0.4999959522,9:0.4909177422):2.015032362e-06,(10:0.4943611501,11:0.4729921532):0.001046651333):0.5458849,((12:0.4045477710,13:0.4386380659):2.086240309e-06,(14:0.4400216190,15:0.4454784168):0.007349516883):0.4804435319):0.4227340699):0.51329561):0.009332746249);
RateGamma:
 gamma_shape: 0.533468295
StopRule:
 curIteration: 0
 start_real_time: 39403126.74
 time_vec: 
boot_consense_logl: 0
contree_rfdist: -1
finished: true
finishedModelInit: true
initTree: ((((0:0.3074892016,1:0.3213058177):0.1382672133,(2:0.3227400931,3:0.3027762354):0.13421432):0.2691003647,((4:0.3090680804,5:0.3150686852):0.133563453,(6:0.3083658673,7:0.3095952547):0.1298037808):0.2707493575):0.2248242645,(((8:0.3204110360,9:0.3248975844):0.1330433217,(10:0.3230991677,11:0.3108270467):0.1405026583):0.2802344602,((12:0.3055648303,13:0.3200534759):0.13421432,(14:0.3132978723,15:0.3154234436):0.1401075009):0.2633638075):0.2248242645):0;
iqtree:
 command:  -s Simulations/090.phy -m LG+C20+G -te sim_topologies/16_taxa.tree -nt 30 --prefix Simulations/090_iqtree/090_iqtree
 seed: 890221
 start_time: 1750785113
 version: 3.0.0
```
