## Supplementary material for "Modeling site-and-branch-heterogeneity with GFmix": 090_iqtree.treefile

```
(A1:0.4661639215,A2:0.5207652559,((A3:0.5029545321,A4:0.4671742657):0.0000021537,(((B1:0.4212296245,B2:0.4422629768):0.0129390735,(B3:0.4308694471,B4:0.4070045096):0.0025594169):0.4830007096,(((C1:0.4999959522,C2:0.4909177422):0.0000020150,(C3:0.4943611501,C4:0.4729921532):0.0010466513):0.5458849000,((D1:0.4045477710,D2:0.4386380659):0.0000020862,(D3:0.4400216190,D4:0.4454784168):0.0073495169):0.4804435319):0.4227340699):0.5132956100):0.0093327462);
```
