## Supplementary material for "Modeling site-and-branch-heterogeneity with GFmix": GFF.iterations

```
Warning message:
In readLines(rootfile) :
  incomplete final line found on 'sim_topologies/16_taxa.rootfile'
   5

At X0         0 variables are exactly at the bounds

At iterate    0    f=  1.98742D+05    |proj g|=  1.50017D+03

At iterate    1    f=  1.98715D+05    |proj g|=  1.17139D+02

At iterate    2    f=  1.98639D+05    |proj g|=  2.67654D+02

At iterate    3    f=  1.98569D+05    |proj g|=  1.24012D+03

At iterate    4    f=  1.98510D+05    |proj g|=  1.05728D+03

At iterate    5    f=  1.98146D+05    |proj g|=  4.49244D+03

At iterate    6    f=  1.97744D+05    |proj g|=  1.78363D+03

At iterate    7    f=  1.97038D+05    |proj g|=  1.81263D+03

At iterate    8    f=  1.96529D+05    |proj g|=  2.81789D+02

At iterate    9    f=  1.95766D+05    |proj g|=  1.27777D+04

At iterate   10    f=  1.95403D+05    |proj g|=  1.16953D+04

At iterate   11    f=  1.94959D+05    |proj g|=  4.15423D+03

At iterate   12    f=  1.94753D+05    |proj g|=  2.57797D+03

At iterate   13    f=  1.94529D+05    |proj g|=  1.75795D+03

At iterate   14    f=  1.94465D+05    |proj g|=  6.70854D+02

At iterate   15    f=  1.94437D+05    |proj g|=  3.04934D+02

At iterate   16    f=  1.94422D+05    |proj g|=  3.60635D+02

At iterate   17    f=  1.94416D+05    |proj g|=  4.10623D+02

At iterate   18    f=  1.94408D+05    |proj g|=  4.41372D+02

At iterate   19    f=  1.94390D+05    |proj g|=  3.49487D+02

At iterate   20    f=  1.94378D+05    |proj g|=  7.31241D+02

At iterate   21    f=  1.94364D+05    |proj g|=  3.22903D+02

At iterate   22    f=  1.94359D+05    |proj g|=  2.93741D+02

At iterate   23    f=  1.94354D+05    |proj g|=  2.21109D+02

At iterate   24    f=  1.94346D+05    |proj g|=  1.52541D+02

At iterate   25    f=  1.94345D+05    |proj g|=  4.66472D+02

At iterate   26    f=  1.94332D+05    |proj g|=  2.67206D+02

At iterate   27    f=  1.94325D+05    |proj g|=  1.51903D+02

At iterate   28    f=  1.94317D+05    |proj g|=  3.89576D+02

At iterate   29    f=  1.94303D+05    |proj g|=  4.75838D+02

At iterate   30    f=  1.94297D+05    |proj g|=  5.76236D+02

At iterate   31    f=  1.94286D+05    |proj g|=  2.13108D+02

At iterate   32    f=  1.94282D+05    |proj g|=  7.70174D+01

At iterate   33    f=  1.94279D+05    |proj g|=  8.59644D+01

At iterate   34    f=  1.94278D+05    |proj g|=  2.05139D+02

At iterate   35    f=  1.94276D+05    |proj g|=  1.28246D+02

At iterate   36    f=  1.94272D+05    |proj g|=  1.17596D+02

At iterate   37    f=  1.94271D+05    |proj g|=  1.37152D+02

At iterate   38    f=  1.94271D+05    |proj g|=  7.58834D+01

At iterate   39    f=  1.94270D+05    |proj g|=  4.29561D+01

At iterate   40    f=  1.94270D+05    |proj g|=  3.84541D+01

At iterate   41    f=  1.94269D+05    |proj g|=  6.70107D+01

At iterate   42    f=  1.94269D+05    |proj g|=  1.18089D+02

At iterate   43    f=  1.94267D+05    |proj g|=  1.88949D+02

At iterate   44    f=  1.94266D+05    |proj g|=  1.94265D+02

At iterate   45    f=  1.94264D+05    |proj g|=  5.39796D+01

At iterate   46    f=  1.94263D+05    |proj g|=  4.65653D+01

At iterate   47    f=  1.94262D+05    |proj g|=  6.61648D+01

At iterate   48    f=  1.94262D+05    |proj g|=  1.39999D+02

At iterate   49    f=  1.94261D+05    |proj g|=  1.11677D+02

At iterate   50    f=  1.94260D+05    |proj g|=  1.41179D+02

At iterate   51    f=  1.94258D+05    |proj g|=  1.40155D+02

At iterate   52    f=  1.94258D+05    |proj g|=  3.84988D+02

At iterate   53    f=  1.94255D+05    |proj g|=  1.40592D+02

At iterate   54    f=  1.94254D+05    |proj g|=  8.07781D+01

At iterate   55    f=  1.94254D+05    |proj g|=  4.72904D+01

At iterate   56    f=  1.94254D+05    |proj g|=  1.72968D+02

At iterate   57    f=  1.94253D+05    |proj g|=  7.32199D+01

At iterate   58    f=  1.94252D+05    |proj g|=  6.28544D+01

At iterate   59    f=  1.94251D+05    |proj g|=  4.26251D+01

At iterate   60    f=  1.94251D+05    |proj g|=  1.19276D+02

At iterate   61    f=  1.94250D+05    |proj g|=  6.55721D+01

At iterate   62    f=  1.94250D+05    |proj g|=  5.25536D+01

At iterate   63    f=  1.94250D+05    |proj g|=  4.09761D+01

At iterate   64    f=  1.94250D+05    |proj g|=  5.65740D+01

At iterate   65    f=  1.94249D+05    |proj g|=  4.61646D+01

At iterate   66    f=  1.94249D+05    |proj g|=  2.62760D+01

At iterate   67    f=  1.94249D+05    |proj g|=  3.97773D+01

At iterate   68    f=  1.94249D+05    |proj g|=  8.79854D+01

At iterate   69    f=  1.94248D+05    |proj g|=  6.57885D+01

At iterate   70    f=  1.94248D+05    |proj g|=  3.48144D+01

At iterate   71    f=  1.94248D+05    |proj g|=  3.66674D+01

At iterate   72    f=  1.94248D+05    |proj g|=  3.76972D+01

At iterate   73    f=  1.94248D+05    |proj g|=  3.77052D+01

At iterate   74    f=  1.94247D+05    |proj g|=  2.12876D+01

At iterate   75    f=  1.94247D+05    |proj g|=  4.51158D+01

At iterate   76    f=  1.94247D+05    |proj g|=  2.23479D+01

At iterate   77    f=  1.94247D+05    |proj g|=  4.83418D+01

At iterate   78    f=  1.94247D+05    |proj g|=  1.63601D+01

At iterate   79    f=  1.94247D+05    |proj g|=  1.25995D+01

At iterate   80    f=  1.94247D+05    |proj g|=  2.38336D+01

At iterate   81    f=  1.94247D+05    |proj g|=  2.39618D+01

At iterate   82    f=  1.94247D+05    |proj g|=  3.28799D+01

At iterate   83    f=  1.94247D+05    |proj g|=  2.50785D+01

At iterate   84    f=  1.94247D+05    |proj g|=  1.05029D+01

At iterate   85    f=  1.94247D+05    |proj g|=  8.15230D+00

At iterate   86    f=  1.94247D+05    |proj g|=  7.20997D+00

At iterate   87    f=  1.94247D+05    |proj g|=  7.89369D+00

At iterate   88    f=  1.94247D+05    |proj g|=  1.42940D+01

At iterate   89    f=  1.94247D+05    |proj g|=  6.04960D+01

At iterate   90    f=  1.94246D+05    |proj g|=  2.29036D+01

At iterate   91    f=  1.94246D+05    |proj g|=  1.42389D+01

At iterate   92    f=  1.94246D+05    |proj g|=  2.62279D+01

At iterate   93    f=  1.94246D+05    |proj g|=  3.99335D+01

At iterate   94    f=  1.94246D+05    |proj g|=  2.33229D+01

At iterate   95    f=  1.94246D+05    |proj g|=  1.34763D+01

At iterate   96    f=  1.94246D+05    |proj g|=  6.03956D+00

At iterate   97    f=  1.94246D+05    |proj g|=  6.58940D+00

At iterate   98    f=  1.94246D+05    |proj g|=  1.60952D+01

At iterate   99    f=  1.94246D+05    |proj g|=  2.79314D+01

At iterate  100    f=  1.94246D+05    |proj g|=  1.72418D+01

At iterate  101    f=  1.94246D+05    |proj g|=  2.12434D+01

At iterate  102    f=  1.94246D+05    |proj g|=  2.06282D+01

At iterate  103    f=  1.94246D+05    |proj g|=  2.21441D+01

At iterate  104    f=  1.94246D+05    |proj g|=  1.91940D+01

At iterate  105    f=  1.94246D+05    |proj g|=  5.68001D+00

At iterate  106    f=  1.94246D+05    |proj g|=  5.91951D+00

At iterate  107    f=  1.94246D+05    |proj g|=  8.02704D+00

At iterate  108    f=  1.94246D+05    |proj g|=  1.77666D+01

At iterate  109    f=  1.94246D+05    |proj g|=  1.76970D+01

At iterate  110    f=  1.94246D+05    |proj g|=  2.62927D+01

At iterate  111    f=  1.94246D+05    |proj g|=  5.61008D+00

At iterate  112    f=  1.94246D+05    |proj g|=  5.56778D+00

At iterate  113    f=  1.94246D+05    |proj g|=  1.01397D+01

At iterate  114    f=  1.94246D+05    |proj g|=  1.58322D+01

At iterate  115    f=  1.94246D+05    |proj g|=  1.08683D+01

At iterate  116    f=  1.94246D+05    |proj g|=  4.18396D+00

At iterate  117    f=  1.94246D+05    |proj g|=  3.52601D+00

At iterate  118    f=  1.94246D+05    |proj g|=  6.20512D+00

At iterate  119    f=  1.94246D+05    |proj g|=  1.37246D+01

At iterate  120    f=  1.94246D+05    |proj g|=  1.05954D+01

At iterate  121    f=  1.94246D+05    |proj g|=  1.16753D+01

At iterate  122    f=  1.94246D+05    |proj g|=  9.98421D+00

At iterate  123    f=  1.94246D+05    |proj g|=  1.42982D+01

At iterate  124    f=  1.94246D+05    |proj g|=  1.56640D+01

At iterate  125    f=  1.94246D+05    |proj g|=  2.21304D+01

At iterate  126    f=  1.94246D+05    |proj g|=  1.11933D+01

At iterate  127    f=  1.94246D+05    |proj g|=  4.55126D+00

At iterate  128    f=  1.94246D+05    |proj g|=  4.82076D+00

At iterate  129    f=  1.94246D+05    |proj g|=  1.00405D+01

At iterate  130    f=  1.94246D+05    |proj g|=  1.94712D+01

At iterate  131    f=  1.94246D+05    |proj g|=  2.35411D+01

At iterate  132    f=  1.94246D+05    |proj g|=  1.89794D+01

At iterate  133    f=  1.94246D+05    |proj g|=  8.89703D+00

At iterate  134    f=  1.94246D+05    |proj g|=  1.22317D+01

At iterate  135    f=  1.94246D+05    |proj g|=  5.73780D+00

At iterate  136    f=  1.94246D+05    |proj g|=  5.18748D+00

At iterate  137    f=  1.94246D+05    |proj g|=  7.78869D+00

At iterate  138    f=  1.94246D+05    |proj g|=  1.46083D+01

At iterate  139    f=  1.94246D+05    |proj g|=  1.05843D+01

At iterate  140    f=  1.94246D+05    |proj g|=  4.08441D+00

At iterate  141    f=  1.94246D+05    |proj g|=  4.29151D+00

At iterate  142    f=  1.94246D+05    |proj g|=  6.15941D+00

At iterate  143    f=  1.94246D+05    |proj g|=  1.14466D+01

At iterate  144    f=  1.94246D+05    |proj g|=  1.36228D+01

At iterate  145    f=  1.94246D+05    |proj g|=  2.02455D+01

At iterate  146    f=  1.94246D+05    |proj g|=  4.66678D+00

At iterate  147    f=  1.94246D+05    |proj g|=  4.13414D+00

At iterate  148    f=  1.94246D+05    |proj g|=  3.77717D+00

At iterate  149    f=  1.94246D+05    |proj g|=  3.20212D+00

At iterate  150    f=  1.94246D+05    |proj g|=  3.51155D+00

At iterate  151    f=  1.94246D+05    |proj g|=  1.72365D+01

At iterate  152    f=  1.94246D+05    |proj g|=  4.23079D+00

At iterate  153    f=  1.94246D+05    |proj g|=  3.90132D+00

At iterate  154    f=  1.94246D+05    |proj g|=  5.67054D+00

At iterate  155    f=  1.94246D+05    |proj g|=  1.52919D+01

At iterate  156    f=  1.94246D+05    |proj g|=  1.17786D+01

At iterate  157    f=  1.94245D+05    |proj g|=  7.72578D+00

At iterate  158    f=  1.94245D+05    |proj g|=  3.54044D+00

At iterate  159    f=  1.94245D+05    |proj g|=  1.30491D+01

At iterate  160    f=  1.94245D+05    |proj g|=  3.96675D+00

At iterate  161    f=  1.94245D+05    |proj g|=  4.47591D+00

At iterate  162    f=  1.94245D+05    |proj g|=  8.98456D+00

At iterate  163    f=  1.94245D+05    |proj g|=  1.40770D+01

At iterate  164    f=  1.94245D+05    |proj g|=  1.55832D+01

At iterate  165    f=  1.94245D+05    |proj g|=  1.52086D+01

At iterate  166    f=  1.94245D+05    |proj g|=  8.26461D+00

At iterate  167    f=  1.94245D+05    |proj g|=  2.29823D+01

At iterate  168    f=  1.94245D+05    |proj g|=  8.71901D+00

At iterate  169    f=  1.94245D+05    |proj g|=  6.55366D+00

At iterate  170    f=  1.94245D+05    |proj g|=  1.02588D+01

At iterate  171    f=  1.94245D+05    |proj g|=  1.35433D+01

At iterate  172    f=  1.94245D+05    |proj g|=  9.26489D+00

At iterate  173    f=  1.94245D+05    |proj g|=  3.33511D+00

At iterate  174    f=  1.94245D+05    |proj g|=  8.03125D+00

At iterate  175    f=  1.94245D+05    |proj g|=  4.27199D+00

At iterate  176    f=  1.94245D+05    |proj g|=  4.52884D+00

At iterate  177    f=  1.94245D+05    |proj g|=  1.07274D+01

At iterate  178    f=  1.94245D+05    |proj g|=  1.61783D+01

At iterate  179    f=  1.94245D+05    |proj g|=  1.43741D+01

At iterate  180    f=  1.94245D+05    |proj g|=  4.45397D+00

At iterate  181    f=  1.94245D+05    |proj g|=  1.15970D+01

At iterate  182    f=  1.94245D+05    |proj g|=  5.06862D+00

At iterate  183    f=  1.94245D+05    |proj g|=  4.00013D+00

At iterate  184    f=  1.94245D+05    |proj g|=  3.54805D+00

At iterate  185    f=  1.94245D+05    |proj g|=  5.95164D+00

At iterate  186    f=  1.94245D+05    |proj g|=  3.80409D+00

At iterate  187    f=  1.94245D+05    |proj g|=  3.84039D+00

At iterate  188    f=  1.94245D+05    |proj g|=  8.20259D+00

At iterate  189    f=  1.94245D+05    |proj g|=  4.23061D+00

At iterate  190    f=  1.94245D+05    |proj g|=  6.81737D+00

At iterate  191    f=  1.94245D+05    |proj g|=  1.13550D+01

At iterate  192    f=  1.94245D+05    |proj g|=  2.37360D+01

At iterate  193    f=  1.94245D+05    |proj g|=  6.29744D+00

At iterate  194    f=  1.94245D+05    |proj g|=  3.22522D+00

At iterate  195    f=  1.94245D+05    |proj g|=  3.25853D+00

At iterate  196    f=  1.94245D+05    |proj g|=  2.81266D+00

At iterate  197    f=  1.94245D+05    |proj g|=  5.13599D+00

At iterate  198    f=  1.94245D+05    |proj g|=  8.88583D+00

At iterate  199    f=  1.94245D+05    |proj g|=  1.01891D+01

At iterate  200    f=  1.94245D+05    |proj g|=  6.23743D+00

At iterate  201    f=  1.94245D+05    |proj g|=  4.99851D+00

At iterate  202    f=  1.94245D+05    |proj g|=  9.06702D+00

At iterate  203    f=  1.94245D+05    |proj g|=  3.82745D+00

At iterate  204    f=  1.94245D+05    |proj g|=  2.10976D+00

At iterate  205    f=  1.94245D+05    |proj g|=  6.52852D+00

At iterate  206    f=  1.94245D+05    |proj g|=  3.00004D+00

At iterate  207    f=  1.94245D+05    |proj g|=  2.83872D+00

At iterate  208    f=  1.94245D+05    |proj g|=  3.18326D+00

At iterate  209    f=  1.94245D+05    |proj g|=  3.54797D+00

At iterate  210    f=  1.94245D+05    |proj g|=  7.27008D+00

At iterate  211    f=  1.94245D+05    |proj g|=  8.46810D+00

At iterate  212    f=  1.94245D+05    |proj g|=  5.30675D+00

At iterate  213    f=  1.94245D+05    |proj g|=  4.13423D+00

At iterate  214    f=  1.94245D+05    |proj g|=  1.69835D+00

At iterate  215    f=  1.94245D+05    |proj g|=  1.58226D+00

At iterate  216    f=  1.94245D+05    |proj g|=  6.01228D+00

At iterate  217    f=  1.94245D+05    |proj g|=  8.15017D+00

At iterate  218    f=  1.94245D+05    |proj g|=  4.25802D+00

At iterate  219    f=  1.94245D+05    |proj g|=  3.45420D+00

At iterate  220    f=  1.94245D+05    |proj g|=  4.82517D+00

At iterate  221    f=  1.94245D+05    |proj g|=  6.68831D+00

At iterate  222    f=  1.94245D+05    |proj g|=  1.27931D+01

At iterate  223    f=  1.94245D+05    |proj g|=  4.00284D+00

At iterate  224    f=  1.94245D+05    |proj g|=  2.31147D+00

At iterate  225    f=  1.94245D+05    |proj g|=  2.68557D+00

At iterate  226    f=  1.94245D+05    |proj g|=  5.78256D+00

At iterate  227    f=  1.94245D+05    |proj g|=  3.28383D+00

At iterate  228    f=  1.94245D+05    |proj g|=  4.18669D+00

At iterate  229    f=  1.94245D+05    |proj g|=  4.97542D+00

At iterate  230    f=  1.94245D+05    |proj g|=  8.90524D+00

At iterate  231    f=  1.94245D+05    |proj g|=  7.04279D+00

At iterate  232    f=  1.94245D+05    |proj g|=  5.10717D+00

At iterate  233    f=  1.94245D+05    |proj g|=  3.03859D+00

At iterate  234    f=  1.94245D+05    |proj g|=  6.18787D+00

At iterate  235    f=  1.94245D+05    |proj g|=  5.41480D+00

At iterate  236    f=  1.94245D+05    |proj g|=  3.31062D+00

At iterate  237    f=  1.94245D+05    |proj g|=  9.01245D+00

At iterate  238    f=  1.94245D+05    |proj g|=  6.56262D+00

At iterate  239    f=  1.94245D+05    |proj g|=  5.75905D+00

At iterate  240    f=  1.94245D+05    |proj g|=  7.95488D+00

At iterate  241    f=  1.94245D+05    |proj g|=  7.34660D+00

At iterate  242    f=  1.94245D+05    |proj g|=  1.14083D+01

At iterate  243    f=  1.94245D+05    |proj g|=  3.33600D+00

At iterate  244    f=  1.94245D+05    |proj g|=  3.49047D+00

At iterate  245    f=  1.94245D+05    |proj g|=  3.78710D+00

At iterate  246    f=  1.94245D+05    |proj g|=  5.35772D+00

At iterate  247    f=  1.94245D+05    |proj g|=  8.45201D+00

At iterate  248    f=  1.94245D+05    |proj g|=  1.12715D+01

At iterate  249    f=  1.94245D+05    |proj g|=  1.63371D+01

At iterate  250    f=  1.94245D+05    |proj g|=  7.47229D+00

At iterate  251    f=  1.94245D+05    |proj g|=  2.99684D+00

At iterate  252    f=  1.94245D+05    |proj g|=  2.77035D+00

At iterate  253    f=  1.94245D+05    |proj g|=  2.73921D+00

At iterate  254    f=  1.94245D+05    |proj g|=  3.48238D+00

At iterate  255    f=  1.94245D+05    |proj g|=  7.35415D+00

At iterate  256    f=  1.94245D+05    |proj g|=  8.46338D+00

At iterate  257    f=  1.94245D+05    |proj g|=  1.16674D+01

At iterate  258    f=  1.94245D+05    |proj g|=  3.30944D+00

At iterate  259    f=  1.94245D+05    |proj g|=  2.03749D+00

At iterate  260    f=  1.94245D+05    |proj g|=  3.71567D+00

At iterate  261    f=  1.94245D+05    |proj g|=  6.28775D+00

At iterate  262    f=  1.94245D+05    |proj g|=  7.54568D+00

At iterate  263    f=  1.94245D+05    |proj g|=  4.23274D+00

At iterate  264    f=  1.94245D+05    |proj g|=  1.78221D+00

At iterate  265    f=  1.94245D+05    |proj g|=  7.02484D+00

At iterate  266    f=  1.94245D+05    |proj g|=  1.25008D+00

At iterate  267    f=  1.94245D+05    |proj g|=  1.12154D+00

At iterate  268    f=  1.94245D+05    |proj g|=  3.26636D+00

At iterate  269    f=  1.94245D+05    |proj g|=  6.05782D+00

At iterate  270    f=  1.94245D+05    |proj g|=  7.05491D+00

At iterate  271    f=  1.94245D+05    |proj g|=  6.54737D+00

At iterate  272    f=  1.94245D+05    |proj g|=  5.42814D+00

At iterate  273    f=  1.94245D+05    |proj g|=  9.99793D+00

At iterate  274    f=  1.94245D+05    |proj g|=  5.34170D+00

At iterate  275    f=  1.94245D+05    |proj g|=  2.83424D+00

At iterate  276    f=  1.94245D+05    |proj g|=  2.21939D+00

At iterate  277    f=  1.94245D+05    |proj g|=  5.39213D+00

At iterate  278    f=  1.94245D+05    |proj g|=  1.27267D+00

At iterate  279    f=  1.94245D+05    |proj g|=  2.00739D+00

At iterate  280    f=  1.94245D+05    |proj g|=  2.35566D+00

At iterate  281    f=  1.94245D+05    |proj g|=  2.28550D+00

At iterate  282    f=  1.94245D+05    |proj g|=  1.97254D+00

At iterate  283    f=  1.94245D+05    |proj g|=  1.16057D+01

At iterate  284    f=  1.94245D+05    |proj g|=  5.05412D+00

At iterate  285    f=  1.94245D+05    |proj g|=  5.43336D+00

At iterate  286    f=  1.94245D+05    |proj g|=  6.01420D+00

At iterate  287    f=  1.94245D+05    |proj g|=  5.18445D+00

At iterate  288    f=  1.94245D+05    |proj g|=  5.60316D+00

At iterate  289    f=  1.94245D+05    |proj g|=  2.91143D+00

At iterate  290    f=  1.94245D+05    |proj g|=  2.88683D+00

At iterate  291    f=  1.94245D+05    |proj g|=  2.56827D+00

At iterate  292    f=  1.94245D+05    |proj g|=  1.41989D+01

At iterate  293    f=  1.94245D+05    |proj g|=  1.20913D+00

At iterate  294    f=  1.94245D+05    |proj g|=  1.22762D+00

At iterate  295    f=  1.94245D+05    |proj g|=  3.20823D+00

At iterate  296    f=  1.94245D+05    |proj g|=  3.70967D+00

At iterate  297    f=  1.94245D+05    |proj g|=  3.79282D+00

At iterate  298    f=  1.94245D+05    |proj g|=  3.43175D+00

           * * *

Tit   = total number of iterations
Tnf   = total number of function evaluations
Tnint = total number of segments explored during Cauchy searches
Skip  = number of BFGS updates skipped
Nact  = number of active bounds at final generalized Cauchy point
Projg = norm of the final projected gradient
F     = final function value

           * * *

   N    Tit     Tnf  Tnint  Skip  Nact     Projg        F
  113    298    319    363     0     5   3.432D+00   1.942D+05
  F =   194244.92873858483     

CONVERGENCE: REL_REDUCTION_OF_F_<=_FACTR*EPSMCH             

 Cauchy                time 1.009E-03 seconds.
 Subspace minimization time 3.181E-03 seconds.
 Line search           time 5.685E+03 seconds.

 Total User time 5.703E+03 seconds.

-1.9424492873858483e+05
```
