## Supplementary material for "Modeling site-and-branch-heterogeneity with GFmix": GFF.params

```
5.0746054794681417e-01
8 9 5.0168735631678796e-01 4.9250517402230176e-01
10 11 4.9679063206624374e-01 4.6931578646112465e-01
12 13 4.6535798621695507e-01 5.0286902271430545e-01
14 15 5.1959161493863792e-01 5.1389110479120403e-01
4 5 4.9612963834666418e-01 5.1330698569309663e-01
6 7 4.9894855771958119e-01 4.7197064043765607e-01
16 17 9.9999999999999994e-12 9.9999999999999994e-12
18 19 9.9999999999999994e-12 9.9999999999999994e-12
2 3 4.9859772339651176e-01 4.6712072751648359e-01
20 21 1.3015429630860867e-03 1.7526763793347213e-03
22 23 5.1606250167864620e-01 5.0424222680405373e-01
0 1 4.6635785761152959e-01 5.1768533329529243e-01
24 27 9.9999999999999994e-12 8.1265255148004738e-03
25 28 5.1623699698752856e-01 4.7198565331096132e-01
26 29 2.8296889982013990e-01 2.1814596807966541e-01
6.1578812755413589e-02 5.1974439422620936e-02 8.4217526260749617e-02 6.8635475958614689e-02 5.8054265063483788e-02 2.4786618344769751e-02 5.7693723886382796e-02 2.8044466298077865e-02 3.1402930393489736e-02 3.8919667057369337e-02 3.1304697740005875e-02 7.7489404914838203e-02 2.2898691712384019e-02 6.4280303824447063e-02 3.3042494503085822e-02 5.7437970840983156e-02 5.5951167305919709e-02 3.3715744922767944e-02 5.4645227012155753e-02 6.3884230801556946e-02 
1.2673504338059662e+00 9.8219238620975913e-01 
1.2469411704760065e+00 9.7097031392460498e-01 
1.1808225635995475e+00 8.8760198784356115e-01 
1.1446907763672809e+00 9.1063479092263033e-01 
1.6369889737445911e-01 2.2340525575749992e+00 
1.5624338226772935e-01 2.1550274902573219e+00 
1.2036164255230464e-01 2.0714768555938448e+00 
1.6994940395333963e-01 2.2383557883801832e+00 
1.1402314338603274e+00 9.4642265449848528e-01 
1.1440842725387130e+00 9.2534978265528733e-01 
1.1070882837998932e+00 9.0642293465241208e-01 
1.0521529403989771e+00 8.6619906112744005e-01 
1.2278725524524252e-01 2.2210386561577433e+00 
1.4592116819145384e-01 2.2660949153165144e+00 
1.4531993752738315e-01 2.2231203817241711e+00 
1.3391329908953037e-01 2.1504174720056710e+00 
1.0000006674080812e+00 9.9999985787871148e-01 
9.9873035943459942e-01 1.0000197345090520e+00 
9.9999931768319528e-01 1.0000010925616238e+00 
9.8741220662814211e-01 1.0192764530065224e+00 
9.2170754418412915e-01 1.0606670452016465e+00 
9.1949563999401629e-01 9.9772914093157872e-01 
1.0789698998344976e+00 9.9189782963356066e-01 
1.5973779033673310e-01 2.2378849054873386e+00 
9.9988068458954382e-01 1.0000646014038099e+00 
1.4750178315593496e-01 2.0005554209566370e+00 
1.0153494622454464e+00 1.3569838381231241e+00 
1.1058157523647785e+00 7.7037174453838053e-01 
1.0177516202879471e+00 8.0249586048880639e-01 
1.3275553155835356e+00 1.4109374615581654e+00 
1.1073843035581390e+00 8.8016691332265951e-01 
```
