## Supplementary material for "Modeling site-and-branch-heterogeneity with GFmix": GFF.txt

```
Alignment	Mixture	+F	Tree	Method	G	F	Likelihood	Runtime	NewGFmixInfo
Simulations/090.phy	bin/C20.aafreq.dat	FALSE	Simulations/090_iqtree/090_iqtree.treefile	GFF	GARP	FYMINK	-194244.928738585	5703.24407505989	           * * *;;   N    Tit     Tnf  Tnint  Skip  Nact     Projg        F;  113    298    319    363     0     5   3.432D+00   1.942D+05;  F =   194244.92873858483     ;;CONVERGENCE: REL_REDUCTION_OF_F_<=_FACTR*EPSMCH             ;; Cauchy                time 1.009E-03 seconds.; Subspace minimization time 3.181E-03 seconds.; Line search           time 5.685E+03 seconds.;; Total User time 5.703E+03 seconds.;;-1.9424492873858483e+05
```
