## Supplementary material for "Modeling site-and-branch-heterogeneity with GFmix": GFP.iterations

```
Warning message:
In readLines(rootfile) :
  incomplete final line found on 'sim_topologies/16_taxa.rootfile'
   5

At X0         0 variables are exactly at the bounds

At iterate    0    f=  1.98742D+05    |proj g|=  1.04092D+02

At iterate    1    f=  1.97837D+05    |proj g|=  9.87821D+01

At iterate    2    f=  1.95471D+05    |proj g|=  2.25269D+02

At iterate    3    f=  1.94570D+05    |proj g|=  8.62849D+01

At iterate    4    f=  1.94447D+05    |proj g|=  6.30599D+01

At iterate    5    f=  1.94412D+05    |proj g|=  9.99092D+01

At iterate    6    f=  1.94376D+05    |proj g|=  9.99283D+01

At iterate    7    f=  1.94358D+05    |proj g|=  6.19908D+01

At iterate    8    f=  1.94346D+05    |proj g|=  6.04393D+01

At iterate    9    f=  1.94337D+05    |proj g|=  4.13082D+01

At iterate   10    f=  1.94336D+05    |proj g|=  9.98988D+01

At iterate   11    f=  1.94332D+05    |proj g|=  1.37320D+01

At iterate   12    f=  1.94331D+05    |proj g|=  7.62859D+00

At iterate   13    f=  1.94331D+05    |proj g|=  7.67643D+00

At iterate   14    f=  1.94330D+05    |proj g|=  1.52778D+01

At iterate   15    f=  1.94330D+05    |proj g|=  1.83341D+01

At iterate   16    f=  1.94329D+05    |proj g|=  1.00153D+01

At iterate   17    f=  1.94329D+05    |proj g|=  5.25195D+00

At iterate   18    f=  1.94329D+05    |proj g|=  5.63787D+00

At iterate   19    f=  1.94329D+05    |proj g|=  4.66972D+00

At iterate   20    f=  1.94329D+05    |proj g|=  5.07768D+00

At iterate   21    f=  1.94328D+05    |proj g|=  4.31145D+00

At iterate   22    f=  1.94328D+05    |proj g|=  6.84195D+00

At iterate   23    f=  1.94328D+05    |proj g|=  7.63867D+00

At iterate   24    f=  1.94328D+05    |proj g|=  2.00992D+01

At iterate   25    f=  1.94328D+05    |proj g|=  4.80682D+00

At iterate   26    f=  1.94327D+05    |proj g|=  4.04285D+00

At iterate   27    f=  1.94327D+05    |proj g|=  3.50173D+00

At iterate   28    f=  1.94327D+05    |proj g|=  1.70565D+01

At iterate   29    f=  1.94327D+05    |proj g|=  4.20935D+00

At iterate   30    f=  1.94327D+05    |proj g|=  3.52292D+00

At iterate   31    f=  1.94327D+05    |proj g|=  4.58444D+00

At iterate   32    f=  1.94327D+05    |proj g|=  1.39044D+01

At iterate   33    f=  1.94326D+05    |proj g|=  2.69279D+00

At iterate   34    f=  1.94326D+05    |proj g|=  3.44432D+00

At iterate   35    f=  1.94326D+05    |proj g|=  4.13645D+00

At iterate   36    f=  1.94326D+05    |proj g|=  1.93451D+01

At iterate   37    f=  1.94326D+05    |proj g|=  3.74561D+00

At iterate   38    f=  1.94326D+05    |proj g|=  2.60887D+00

At iterate   39    f=  1.94326D+05    |proj g|=  3.67079D+00

At iterate   40    f=  1.94326D+05    |proj g|=  5.81468D+00

At iterate   41    f=  1.94326D+05    |proj g|=  1.16830D+01

At iterate   42    f=  1.94325D+05    |proj g|=  9.08616D+00

At iterate   43    f=  1.94325D+05    |proj g|=  9.99682D+00

At iterate   44    f=  1.94325D+05    |proj g|=  5.95280D+00

At iterate   45    f=  1.94324D+05    |proj g|=  1.19674D+01

At iterate   46    f=  1.94324D+05    |proj g|=  7.81809D+00

At iterate   47    f=  1.94324D+05    |proj g|=  3.89303D+00

At iterate   48    f=  1.94324D+05    |proj g|=  4.03644D+00

At iterate   49    f=  1.94324D+05    |proj g|=  6.99323D+00

At iterate   50    f=  1.94324D+05    |proj g|=  1.02695D+01

At iterate   51    f=  1.94324D+05    |proj g|=  1.85476D+00

At iterate   52    f=  1.94324D+05    |proj g|=  1.88801D+00

At iterate   53    f=  1.94324D+05    |proj g|=  3.71423D+00

At iterate   54    f=  1.94324D+05    |proj g|=  3.82069D+00

At iterate   55    f=  1.94323D+05    |proj g|=  4.39144D+00

At iterate   56    f=  1.94323D+05    |proj g|=  6.42609D+00

At iterate   57    f=  1.94323D+05    |proj g|=  8.75430D+00

At iterate   58    f=  1.94323D+05    |proj g|=  2.21887D+01

At iterate   59    f=  1.94323D+05    |proj g|=  5.36328D+00

At iterate   60    f=  1.94323D+05    |proj g|=  2.77886D+00

At iterate   61    f=  1.94323D+05    |proj g|=  4.07696D+00

At iterate   62    f=  1.94323D+05    |proj g|=  5.09467D+00

At iterate   63    f=  1.94323D+05    |proj g|=  2.43434D+00

At iterate   64    f=  1.94323D+05    |proj g|=  1.58016D+00

At iterate   65    f=  1.94323D+05    |proj g|=  1.59021D+00

At iterate   66    f=  1.94323D+05    |proj g|=  2.69938D+00

At iterate   67    f=  1.94323D+05    |proj g|=  4.27739D+00

At iterate   68    f=  1.94323D+05    |proj g|=  5.92680D+00

At iterate   69    f=  1.94322D+05    |proj g|=  2.94401D+00

At iterate   70    f=  1.94322D+05    |proj g|=  2.15809D+00

At iterate   71    f=  1.94322D+05    |proj g|=  3.60891D+00

At iterate   72    f=  1.94322D+05    |proj g|=  5.99529D+00

At iterate   73    f=  1.94322D+05    |proj g|=  9.83944D+00

At iterate   74    f=  1.94322D+05    |proj g|=  4.15751D+00

At iterate   75    f=  1.94322D+05    |proj g|=  3.25002D+00

At iterate   76    f=  1.94322D+05    |proj g|=  5.10054D+00

At iterate   77    f=  1.94322D+05    |proj g|=  1.27623D+01

At iterate   78    f=  1.94322D+05    |proj g|=  3.92889D+00

At iterate   79    f=  1.94322D+05    |proj g|=  1.67599D+00

At iterate   80    f=  1.94322D+05    |proj g|=  1.69158D+00

At iterate   81    f=  1.94322D+05    |proj g|=  5.64385D+00

At iterate   82    f=  1.94322D+05    |proj g|=  2.71219D+00

At iterate   83    f=  1.94322D+05    |proj g|=  1.55470D+00

At iterate   84    f=  1.94322D+05    |proj g|=  1.40382D+00

At iterate   85    f=  1.94322D+05    |proj g|=  3.17894D+00

At iterate   86    f=  1.94322D+05    |proj g|=  4.65708D+00

At iterate   87    f=  1.94322D+05    |proj g|=  8.49354D+00

At iterate   88    f=  1.94322D+05    |proj g|=  2.68567D+00

At iterate   89    f=  1.94322D+05    |proj g|=  1.67239D+00

At iterate   90    f=  1.94322D+05    |proj g|=  1.71410D+00

At iterate   91    f=  1.94321D+05    |proj g|=  3.49820D+00

At iterate   92    f=  1.94321D+05    |proj g|=  1.09119D+00

At iterate   93    f=  1.94321D+05    |proj g|=  1.20914D+00

At iterate   94    f=  1.94321D+05    |proj g|=  1.43483D+00

At iterate   95    f=  1.94321D+05    |proj g|=  2.91283D+00

At iterate   96    f=  1.94321D+05    |proj g|=  1.18861D+00

At iterate   97    f=  1.94321D+05    |proj g|=  1.14600D+00

At iterate   98    f=  1.94321D+05    |proj g|=  3.25085D+00

At iterate   99    f=  1.94321D+05    |proj g|=  2.40311D+00

At iterate  100    f=  1.94321D+05    |proj g|=  9.55560D-01

At iterate  101    f=  1.94321D+05    |proj g|=  8.90278D-01

At iterate  102    f=  1.94321D+05    |proj g|=  1.34658D+00

At iterate  103    f=  1.94321D+05    |proj g|=  1.15134D+00

At iterate  104    f=  1.94321D+05    |proj g|=  1.63787D+00

At iterate  105    f=  1.94321D+05    |proj g|=  3.18051D+00

At iterate  106    f=  1.94321D+05    |proj g|=  1.94549D+00

At iterate  107    f=  1.94321D+05    |proj g|=  9.94217D-01

At iterate  108    f=  1.94321D+05    |proj g|=  2.17618D+00

At iterate  109    f=  1.94321D+05    |proj g|=  1.05981D+00

At iterate  110    f=  1.94321D+05    |proj g|=  1.26809D+00

At iterate  111    f=  1.94321D+05    |proj g|=  2.41957D+00

At iterate  112    f=  1.94321D+05    |proj g|=  1.44646D+00

At iterate  113    f=  1.94321D+05    |proj g|=  1.34764D+00

At iterate  114    f=  1.94321D+05    |proj g|=  3.06364D+00

At iterate  115    f=  1.94321D+05    |proj g|=  5.09648D+00

At iterate  116    f=  1.94321D+05    |proj g|=  6.70488D+00

At iterate  117    f=  1.94321D+05    |proj g|=  3.93683D+00

At iterate  118    f=  1.94321D+05    |proj g|=  2.33956D+00

At iterate  119    f=  1.94321D+05    |proj g|=  2.56467D+00

At iterate  120    f=  1.94321D+05    |proj g|=  6.87401D+00

At iterate  121    f=  1.94321D+05    |proj g|=  2.27906D+00

At iterate  122    f=  1.94321D+05    |proj g|=  1.61925D+00

At iterate  123    f=  1.94321D+05    |proj g|=  1.58176D+00

At iterate  124    f=  1.94321D+05    |proj g|=  4.10282D+00

At iterate  125    f=  1.94321D+05    |proj g|=  1.08556D+00

At iterate  126    f=  1.94321D+05    |proj g|=  8.88583D-01

At iterate  127    f=  1.94321D+05    |proj g|=  8.90949D-01

At iterate  128    f=  1.94321D+05    |proj g|=  4.58076D+00

At iterate  129    f=  1.94321D+05    |proj g|=  1.40729D+00

At iterate  130    f=  1.94321D+05    |proj g|=  1.11825D+00

At iterate  131    f=  1.94321D+05    |proj g|=  1.17773D+00

At iterate  132    f=  1.94321D+05    |proj g|=  1.82645D+00

At iterate  133    f=  1.94321D+05    |proj g|=  1.06225D+00

At iterate  134    f=  1.94321D+05    |proj g|=  9.13710D-01

At iterate  135    f=  1.94321D+05    |proj g|=  8.95062D-01

At iterate  136    f=  1.94321D+05    |proj g|=  2.01519D+00

At iterate  137    f=  1.94321D+05    |proj g|=  1.24124D+00

At iterate  138    f=  1.94321D+05    |proj g|=  2.14784D+00

At iterate  139    f=  1.94321D+05    |proj g|=  1.71227D+00

At iterate  140    f=  1.94321D+05    |proj g|=  1.35800D+00

At iterate  141    f=  1.94321D+05    |proj g|=  1.59639D+00

At iterate  142    f=  1.94321D+05    |proj g|=  1.08646D+00

At iterate  143    f=  1.94321D+05    |proj g|=  1.08614D+00

At iterate  144    f=  1.94321D+05    |proj g|=  1.87670D+00

At iterate  145    f=  1.94321D+05    |proj g|=  2.87814D+00

At iterate  146    f=  1.94321D+05    |proj g|=  1.27927D+00

At iterate  147    f=  1.94321D+05    |proj g|=  6.61349D-01

At iterate  148    f=  1.94321D+05    |proj g|=  5.78172D-01

At iterate  149    f=  1.94321D+05    |proj g|=  1.04359D+00

At iterate  150    f=  1.94321D+05    |proj g|=  7.15659D-01

At iterate  151    f=  1.94321D+05    |proj g|=  7.01742D-01

At iterate  152    f=  1.94321D+05    |proj g|=  1.84144D+00

At iterate  153    f=  1.94321D+05    |proj g|=  1.26951D+00

At iterate  154    f=  1.94321D+05    |proj g|=  6.12042D-01

At iterate  155    f=  1.94321D+05    |proj g|=  7.86025D-01

At iterate  156    f=  1.94321D+05    |proj g|=  2.98688D+00

At iterate  157    f=  1.94321D+05    |proj g|=  1.33942D+00

At iterate  158    f=  1.94321D+05    |proj g|=  5.70501D-01

At iterate  159    f=  1.94321D+05    |proj g|=  9.88373D-01

At iterate  160    f=  1.94321D+05    |proj g|=  2.70140D+00

At iterate  161    f=  1.94321D+05    |proj g|=  1.81261D+00

At iterate  162    f=  1.94321D+05    |proj g|=  5.65094D-01

At iterate  163    f=  1.94321D+05    |proj g|=  7.67613D-01

At iterate  164    f=  1.94321D+05    |proj g|=  1.62772D+00

At iterate  165    f=  1.94321D+05    |proj g|=  1.04826D+00

At iterate  166    f=  1.94321D+05    |proj g|=  7.84704D-01

At iterate  167    f=  1.94321D+05    |proj g|=  1.45669D+00

At iterate  168    f=  1.94321D+05    |proj g|=  8.84782D-01

At iterate  169    f=  1.94321D+05    |proj g|=  5.69652D-01

At iterate  170    f=  1.94321D+05    |proj g|=  8.86872D-01

At iterate  171    f=  1.94321D+05    |proj g|=  2.14603D+00

At iterate  172    f=  1.94321D+05    |proj g|=  2.56672D+00

At iterate  173    f=  1.94321D+05    |proj g|=  8.09879D+00

At iterate  174    f=  1.94321D+05    |proj g|=  1.35206D+00

At iterate  175    f=  1.94321D+05    |proj g|=  8.60420D-01

At iterate  176    f=  1.94321D+05    |proj g|=  1.42621D+00

At iterate  177    f=  1.94321D+05    |proj g|=  4.56966D+00

At iterate  178    f=  1.94321D+05    |proj g|=  3.46507D+00

At iterate  179    f=  1.94321D+05    |proj g|=  2.27925D+00

At iterate  180    f=  1.94321D+05    |proj g|=  4.41121D+00

At iterate  181    f=  1.94321D+05    |proj g|=  5.10080D+00

At iterate  182    f=  1.94320D+05    |proj g|=  1.60567D+00

At iterate  183    f=  1.94320D+05    |proj g|=  1.78150D+00

At iterate  184    f=  1.94320D+05    |proj g|=  3.85326D+00

At iterate  185    f=  1.94320D+05    |proj g|=  2.71302D+00

At iterate  186    f=  1.94320D+05    |proj g|=  5.69727D+00

At iterate  187    f=  1.94320D+05    |proj g|=  4.30804D+00

At iterate  188    f=  1.94320D+05    |proj g|=  1.13791D+00

At iterate  189    f=  1.94320D+05    |proj g|=  1.11021D+00

At iterate  190    f=  1.94320D+05    |proj g|=  5.06321D+00

At iterate  191    f=  1.94320D+05    |proj g|=  6.37163D+00

At iterate  192    f=  1.94320D+05    |proj g|=  7.38952D+00

At iterate  193    f=  1.94320D+05    |proj g|=  3.88828D+00

At iterate  194    f=  1.94320D+05    |proj g|=  1.06829D+00

At iterate  195    f=  1.94320D+05    |proj g|=  1.10458D+00

At iterate  196    f=  1.94320D+05    |proj g|=  1.39301D+00

At iterate  197    f=  1.94320D+05    |proj g|=  1.78331D+00

At iterate  198    f=  1.94320D+05    |proj g|=  1.26584D+00

At iterate  199    f=  1.94320D+05    |proj g|=  1.90522D+00

At iterate  200    f=  1.94320D+05    |proj g|=  1.73898D+00

At iterate  201    f=  1.94320D+05    |proj g|=  1.99907D+00

At iterate  202    f=  1.94320D+05    |proj g|=  1.88932D+00

At iterate  203    f=  1.94320D+05    |proj g|=  5.05699D+00

At iterate  204    f=  1.94320D+05    |proj g|=  1.97498D+00

At iterate  205    f=  1.94320D+05    |proj g|=  7.36705D-01

At iterate  206    f=  1.94320D+05    |proj g|=  8.91807D-01

At iterate  207    f=  1.94320D+05    |proj g|=  2.09544D+00

At iterate  208    f=  1.94320D+05    |proj g|=  3.67128D+00

At iterate  209    f=  1.94320D+05    |proj g|=  5.49594D-01

At iterate  210    f=  1.94320D+05    |proj g|=  4.56216D-01

At iterate  211    f=  1.94320D+05    |proj g|=  1.19880D+00

At iterate  212    f=  1.94320D+05    |proj g|=  1.85300D+00

At iterate  213    f=  1.94320D+05    |proj g|=  6.74040D-01

At iterate  214    f=  1.94320D+05    |proj g|=  5.04647D-01

At iterate  215    f=  1.94320D+05    |proj g|=  4.15546D-01

At iterate  216    f=  1.94320D+05    |proj g|=  1.33563D+00

At iterate  217    f=  1.94320D+05    |proj g|=  1.12337D+00

At iterate  218    f=  1.94320D+05    |proj g|=  1.42929D+00

At iterate  219    f=  1.94320D+05    |proj g|=  3.34276D+00

At iterate  220    f=  1.94320D+05    |proj g|=  5.78143D-01

At iterate  221    f=  1.94320D+05    |proj g|=  6.44160D-01

At iterate  222    f=  1.94320D+05    |proj g|=  8.22454D-01

At iterate  223    f=  1.94320D+05    |proj g|=  1.31581D+00

At iterate  224    f=  1.94320D+05    |proj g|=  1.00737D+00

At iterate  225    f=  1.94320D+05    |proj g|=  9.41741D-01

At iterate  226    f=  1.94320D+05    |proj g|=  5.90782D-01

At iterate  227    f=  1.94320D+05    |proj g|=  1.10753D+00

At iterate  228    f=  1.94320D+05    |proj g|=  1.51561D+00

At iterate  229    f=  1.94320D+05    |proj g|=  8.49598D-01

At iterate  230    f=  1.94320D+05    |proj g|=  6.87393D-01

At iterate  231    f=  1.94320D+05    |proj g|=  1.49878D+00

At iterate  232    f=  1.94320D+05    |proj g|=  2.57410D+00

At iterate  233    f=  1.94320D+05    |proj g|=  1.78885D+00

At iterate  234    f=  1.94320D+05    |proj g|=  8.95489D-01

At iterate  235    f=  1.94320D+05    |proj g|=  5.47981D-01

At iterate  236    f=  1.94320D+05    |proj g|=  7.35743D-01

At iterate  237    f=  1.94320D+05    |proj g|=  1.39106D+00

At iterate  238    f=  1.94320D+05    |proj g|=  6.43528D-01

At iterate  239    f=  1.94320D+05    |proj g|=  6.73805D-01

At iterate  240    f=  1.94320D+05    |proj g|=  9.35835D-01

At iterate  241    f=  1.94320D+05    |proj g|=  5.00442D-01

At iterate  242    f=  1.94320D+05    |proj g|=  4.76552D-01

At iterate  243    f=  1.94320D+05    |proj g|=  4.70904D-01

At iterate  244    f=  1.94320D+05    |proj g|=  5.63009D-01

At iterate  245    f=  1.94320D+05    |proj g|=  4.79863D-01

At iterate  246    f=  1.94320D+05    |proj g|=  8.26877D-01

At iterate  247    f=  1.94320D+05    |proj g|=  1.09463D+00

At iterate  248    f=  1.94320D+05    |proj g|=  1.03284D+00

At iterate  249    f=  1.94320D+05    |proj g|=  8.76587D-01

At iterate  250    f=  1.94320D+05    |proj g|=  1.10847D+00

At iterate  251    f=  1.94320D+05    |proj g|=  8.93346D-01

At iterate  252    f=  1.94320D+05    |proj g|=  1.55428D+00

At iterate  253    f=  1.94320D+05    |proj g|=  1.92289D+00

At iterate  254    f=  1.94320D+05    |proj g|=  1.82000D+00

At iterate  255    f=  1.94320D+05    |proj g|=  2.05128D+00

At iterate  256    f=  1.94320D+05    |proj g|=  3.59319D+00

At iterate  257    f=  1.94320D+05    |proj g|=  1.26040D+00

At iterate  258    f=  1.94320D+05    |proj g|=  7.19091D-01

At iterate  259    f=  1.94320D+05    |proj g|=  1.14100D+00

At iterate  260    f=  1.94320D+05    |proj g|=  9.67398D-01

At iterate  261    f=  1.94320D+05    |proj g|=  4.71962D+00

At iterate  262    f=  1.94320D+05    |proj g|=  2.24009D+00

At iterate  263    f=  1.94320D+05    |proj g|=  1.07799D+00

At iterate  264    f=  1.94320D+05    |proj g|=  7.24434D-01

At iterate  265    f=  1.94320D+05    |proj g|=  1.40407D+00

At iterate  266    f=  1.94320D+05    |proj g|=  9.20440D-01

At iterate  267    f=  1.94320D+05    |proj g|=  9.20853D-01

At iterate  268    f=  1.94320D+05    |proj g|=  4.08010D+00

At iterate  269    f=  1.94320D+05    |proj g|=  7.76168D-01

At iterate  270    f=  1.94320D+05    |proj g|=  7.56875D-01

At iterate  271    f=  1.94320D+05    |proj g|=  6.34230D-01

At iterate  272    f=  1.94320D+05    |proj g|=  1.96268D+00

At iterate  273    f=  1.94320D+05    |proj g|=  7.55697D-01

At iterate  274    f=  1.94320D+05    |proj g|=  4.64610D-01

At iterate  275    f=  1.94320D+05    |proj g|=  1.04532D+00

At iterate  276    f=  1.94320D+05    |proj g|=  5.47419D-01

At iterate  277    f=  1.94320D+05    |proj g|=  5.49314D-01

At iterate  278    f=  1.94320D+05    |proj g|=  1.25802D+00

At iterate  279    f=  1.94320D+05    |proj g|=  1.88067D+00

At iterate  280    f=  1.94320D+05    |proj g|=  1.29620D+00

At iterate  281    f=  1.94320D+05    |proj g|=  9.29588D-01

At iterate  282    f=  1.94320D+05    |proj g|=  1.62522D+00

At iterate  283    f=  1.94320D+05    |proj g|=  1.40964D+00

At iterate  284    f=  1.94320D+05    |proj g|=  9.83297D-01

At iterate  285    f=  1.94320D+05    |proj g|=  8.42598D-01

At iterate  286    f=  1.94320D+05    |proj g|=  1.27698D+00

At iterate  287    f=  1.94320D+05    |proj g|=  2.72706D+00

At iterate  288    f=  1.94320D+05    |proj g|=  2.70143D+00

At iterate  289    f=  1.94320D+05    |proj g|=  6.57954D-01

At iterate  290    f=  1.94320D+05    |proj g|=  6.48457D-01

At iterate  291    f=  1.94320D+05    |proj g|=  6.48431D-01

At iterate  292    f=  1.94320D+05    |proj g|=  1.12510D+00

At iterate  293    f=  1.94320D+05    |proj g|=  1.08920D+00

At iterate  294    f=  1.94320D+05    |proj g|=  1.27499D+00

At iterate  295    f=  1.94320D+05    |proj g|=  2.89015D+00

At iterate  296    f=  1.94320D+05    |proj g|=  5.14984D+00

At iterate  297    f=  1.94320D+05    |proj g|=  1.75490D+00

At iterate  298    f=  1.94320D+05    |proj g|=  1.31873D+00

At iterate  299    f=  1.94320D+05    |proj g|=  1.60944D+00

At iterate  300    f=  1.94320D+05    |proj g|=  5.40956D+00

At iterate  301    f=  1.94320D+05    |proj g|=  4.21517D+00

At iterate  302    f=  1.94320D+05    |proj g|=  1.44035D+00

At iterate  303    f=  1.94320D+05    |proj g|=  1.84362D+00

At iterate  304    f=  1.94320D+05    |proj g|=  2.12223D+00

At iterate  305    f=  1.94320D+05    |proj g|=  1.50172D+01

At iterate  306    f=  1.94320D+05    |proj g|=  8.90496D+00

At iterate  307    f=  1.94320D+05    |proj g|=  4.19236D+00

At iterate  308    f=  1.94319D+05    |proj g|=  1.26342D+00

At iterate  309    f=  1.94319D+05    |proj g|=  2.51974D+00

At iterate  310    f=  1.94319D+05    |proj g|=  4.90226D+00

At iterate  311    f=  1.94319D+05    |proj g|=  3.26284D+00

At iterate  312    f=  1.94319D+05    |proj g|=  2.62557D+00

At iterate  313    f=  1.94319D+05    |proj g|=  1.74683D+00

At iterate  314    f=  1.94319D+05    |proj g|=  1.91420D+00

At iterate  315    f=  1.94319D+05    |proj g|=  6.01043D+00

At iterate  316    f=  1.94319D+05    |proj g|=  1.25902D+00

At iterate  317    f=  1.94319D+05    |proj g|=  9.63410D-01

At iterate  318    f=  1.94319D+05    |proj g|=  1.69920D+00

At iterate  319    f=  1.94319D+05    |proj g|=  4.65484D+00

At iterate  320    f=  1.94319D+05    |proj g|=  1.53251D+00

At iterate  321    f=  1.94319D+05    |proj g|=  4.43014D-01

At iterate  322    f=  1.94319D+05    |proj g|=  8.25287D-01

At iterate  323    f=  1.94319D+05    |proj g|=  4.27377D-01

At iterate  324    f=  1.94319D+05    |proj g|=  1.03834D+00

At iterate  325    f=  1.94319D+05    |proj g|=  3.58836D-01

At iterate  326    f=  1.94319D+05    |proj g|=  3.81109D-01

At iterate  327    f=  1.94319D+05    |proj g|=  4.22101D-01

At iterate  328    f=  1.94319D+05    |proj g|=  6.80169D-01

At iterate  329    f=  1.94319D+05    |proj g|=  6.38992D-01

At iterate  330    f=  1.94319D+05    |proj g|=  1.34410D+00

At iterate  331    f=  1.94319D+05    |proj g|=  1.40804D+00

At iterate  332    f=  1.94319D+05    |proj g|=  3.98260D-01

At iterate  333    f=  1.94319D+05    |proj g|=  4.08529D-01

At iterate  334    f=  1.94319D+05    |proj g|=  5.89231D-01

At iterate  335    f=  1.94319D+05    |proj g|=  1.35230D+00

At iterate  336    f=  1.94319D+05    |proj g|=  6.79806D-01

At iterate  337    f=  1.94319D+05    |proj g|=  6.64601D-01

At iterate  338    f=  1.94319D+05    |proj g|=  8.47932D-01

At iterate  339    f=  1.94319D+05    |proj g|=  4.55489D-01

At iterate  340    f=  1.94319D+05    |proj g|=  5.80514D-01

At iterate  341    f=  1.94319D+05    |proj g|=  5.54278D-01

At iterate  342    f=  1.94319D+05    |proj g|=  4.13518D-01

At iterate  343    f=  1.94319D+05    |proj g|=  1.45375D+00

At iterate  344    f=  1.94319D+05    |proj g|=  5.89318D-01

At iterate  345    f=  1.94319D+05    |proj g|=  5.80701D-01

At iterate  346    f=  1.94319D+05    |proj g|=  5.22283D-01

At iterate  347    f=  1.94319D+05    |proj g|=  9.26869D-01

At iterate  348    f=  1.94319D+05    |proj g|=  1.04615D+00

At iterate  349    f=  1.94319D+05    |proj g|=  5.46212D-01

At iterate  350    f=  1.94319D+05    |proj g|=  6.80929D-01

At iterate  351    f=  1.94319D+05    |proj g|=  5.07883D-01

At iterate  352    f=  1.94319D+05    |proj g|=  5.79124D-01

At iterate  353    f=  1.94319D+05    |proj g|=  1.00994D+00

At iterate  354    f=  1.94319D+05    |proj g|=  4.58062D-01

At iterate  355    f=  1.94319D+05    |proj g|=  4.65080D-01

At iterate  356    f=  1.94319D+05    |proj g|=  7.61329D-01

At iterate  357    f=  1.94319D+05    |proj g|=  1.08251D+00

At iterate  358    f=  1.94319D+05    |proj g|=  1.41198D+00

At iterate  359    f=  1.94319D+05    |proj g|=  4.66231D-01

At iterate  360    f=  1.94319D+05    |proj g|=  4.12337D-01

At iterate  361    f=  1.94319D+05    |proj g|=  4.14476D-01

At iterate  362    f=  1.94319D+05    |proj g|=  7.53612D-01

At iterate  363    f=  1.94319D+05    |proj g|=  3.23650D-01

At iterate  364    f=  1.94319D+05    |proj g|=  2.51277D-01

At iterate  365    f=  1.94319D+05    |proj g|=  6.22906D-01

At iterate  366    f=  1.94319D+05    |proj g|=  8.09771D-01

At iterate  367    f=  1.94319D+05    |proj g|=  2.69005D+00

At iterate  368    f=  1.94319D+05    |proj g|=  9.48004D-01

At iterate  369    f=  1.94319D+05    |proj g|=  4.72466D-01

At iterate  370    f=  1.94319D+05    |proj g|=  7.88175D-01

At iterate  371    f=  1.94319D+05    |proj g|=  2.38923D+00

At iterate  372    f=  1.94319D+05    |proj g|=  7.33869D-01

At iterate  373    f=  1.94319D+05    |proj g|=  5.17312D-01

At iterate  374    f=  1.94319D+05    |proj g|=  1.13310D+00

At iterate  375    f=  1.94319D+05    |proj g|=  1.77113D+00

At iterate  376    f=  1.94319D+05    |proj g|=  1.82032D+00

At iterate  377    f=  1.94319D+05    |proj g|=  1.16817D+00

At iterate  378    f=  1.94319D+05    |proj g|=  4.75636D-01

At iterate  379    f=  1.94319D+05    |proj g|=  5.85884D-01

At iterate  380    f=  1.94319D+05    |proj g|=  5.40037D-01

At iterate  381    f=  1.94319D+05    |proj g|=  8.09435D-01

At iterate  382    f=  1.94319D+05    |proj g|=  6.19373D-01

At iterate  383    f=  1.94319D+05    |proj g|=  6.65992D-01

At iterate  384    f=  1.94319D+05    |proj g|=  1.91025D+00

At iterate  385    f=  1.94319D+05    |proj g|=  8.44375D-01

At iterate  386    f=  1.94319D+05    |proj g|=  8.19516D-01

At iterate  387    f=  1.94319D+05    |proj g|=  6.24067D-01

At iterate  388    f=  1.94319D+05    |proj g|=  1.85969D+00

At iterate  389    f=  1.94319D+05    |proj g|=  7.24102D-01

At iterate  390    f=  1.94319D+05    |proj g|=  6.40314D-01

At iterate  391    f=  1.94319D+05    |proj g|=  5.12822D-01

At iterate  392    f=  1.94319D+05    |proj g|=  6.79992D-01

At iterate  393    f=  1.94319D+05    |proj g|=  9.24240D-01

At iterate  394    f=  1.94319D+05    |proj g|=  6.44341D-01

At iterate  395    f=  1.94319D+05    |proj g|=  7.19307D-01

At iterate  396    f=  1.94319D+05    |proj g|=  1.17023D+00

At iterate  397    f=  1.94319D+05    |proj g|=  1.23072D+00

At iterate  398    f=  1.94319D+05    |proj g|=  4.95089D+00

At iterate  399    f=  1.94319D+05    |proj g|=  8.53919D-01

At iterate  400    f=  1.94319D+05    |proj g|=  6.68715D-01

At iterate  401    f=  1.94319D+05    |proj g|=  1.26127D+00

At iterate  402    f=  1.94319D+05    |proj g|=  2.38744D+00

At iterate  403    f=  1.94319D+05    |proj g|=  8.38200D-01

At iterate  404    f=  1.94319D+05    |proj g|=  7.33592D-01

At iterate  405    f=  1.94319D+05    |proj g|=  9.91428D-01

At iterate  406    f=  1.94319D+05    |proj g|=  1.72649D+00

At iterate  407    f=  1.94319D+05    |proj g|=  3.39318D+00

At iterate  408    f=  1.94319D+05    |proj g|=  8.80936D-01

At iterate  409    f=  1.94319D+05    |proj g|=  7.04118D-01

At iterate  410    f=  1.94319D+05    |proj g|=  8.80789D-01

At iterate  411    f=  1.94319D+05    |proj g|=  7.42658D+00

At iterate  412    f=  1.94319D+05    |proj g|=  1.80798D+00

At iterate  413    f=  1.94319D+05    |proj g|=  8.80695D-01

At iterate  414    f=  1.94319D+05    |proj g|=  9.56575D-01

At iterate  415    f=  1.94319D+05    |proj g|=  1.81978D+00

At iterate  416    f=  1.94319D+05    |proj g|=  1.22074D+00

At iterate  417    f=  1.94319D+05    |proj g|=  8.92841D-01

At iterate  418    f=  1.94319D+05    |proj g|=  8.46726D-01

At iterate  419    f=  1.94319D+05    |proj g|=  2.82171D+00

At iterate  420    f=  1.94319D+05    |proj g|=  2.00896D+00

At iterate  421    f=  1.94319D+05    |proj g|=  8.81250D-01

At iterate  422    f=  1.94319D+05    |proj g|=  7.00433D-01

At iterate  423    f=  1.94319D+05    |proj g|=  1.08781D+00

At iterate  424    f=  1.94319D+05    |proj g|=  1.52968D+00

At iterate  425    f=  1.94319D+05    |proj g|=  1.01845D+00

At iterate  426    f=  1.94319D+05    |proj g|=  1.16723D+00

At iterate  427    f=  1.94319D+05    |proj g|=  2.08086D+00

At iterate  428    f=  1.94319D+05    |proj g|=  2.58000D+00

At iterate  429    f=  1.94319D+05    |proj g|=  1.82435D+00

At iterate  430    f=  1.94319D+05    |proj g|=  1.25763D+00

At iterate  431    f=  1.94319D+05    |proj g|=  1.07324D+00

At iterate  432    f=  1.94319D+05    |proj g|=  1.98831D+00

At iterate  433    f=  1.94319D+05    |proj g|=  2.78432D+00

At iterate  434    f=  1.94319D+05    |proj g|=  1.19990D+00

At iterate  435    f=  1.94319D+05    |proj g|=  4.54074D-01

At iterate  436    f=  1.94319D+05    |proj g|=  4.53838D-01

At iterate  437    f=  1.94319D+05    |proj g|=  7.34448D-01

At iterate  438    f=  1.94319D+05    |proj g|=  7.11923D-01

           * * *

Tit   = total number of iterations
Tnf   = total number of function evaluations
Tnint = total number of segments explored during Cauchy searches
Skip  = number of BFGS updates skipped
Nact  = number of active bounds at final generalized Cauchy point
Projg = norm of the final projected gradient
F     = final function value

           * * *

   N    Tit     Tnf  Tnint  Skip  Nact     Projg        F
   62    438    462    500     0     4   7.119D-01   1.943D+05
  F =   194318.99004958163     

CONVERGENCE: REL_REDUCTION_OF_F_<=_FACTR*EPSMCH             

 Cauchy                time 2.580E-03 seconds.
 Subspace minimization time 4.875E-03 seconds.
 Line search           time 5.793E+03 seconds.

 Total User time 5.806E+03 seconds.

-1.9431899004958163e+05
```
