## Supplementary material for "Modeling site-and-branch-heterogeneity with GFmix": GFP.params

```
5.3349999999999997e-01
8 9 4.9999600000000000e-01 4.9091800000000002e-01
10 11 4.9436099999999999e-01 4.7299200000000002e-01
12 13 4.0454800000000002e-01 4.3863799999999997e-01
14 15 4.4002200000000002e-01 4.4547799999999999e-01
4 5 4.2122999999999999e-01 4.4226300000000002e-01
6 7 4.3086900000000000e-01 4.0700500000000001e-01
16 17 1.9999999999999999e-06 1.0470000000000000e-03
18 19 1.9999999999999999e-06 7.3499999999999998e-03
2 3 5.0295500000000004e-01 4.6717399999999998e-01
20 21 1.2939000000000001e-02 2.5590000000000001e-03
22 23 5.4588499999999995e-01 4.8044399999999998e-01
0 1 4.6616400000000002e-01 5.2076500000000003e-01
24 27 1.9999999999999999e-06 9.3329999999999993e-03
25 28 4.8300100000000001e-01 5.1329599999999997e-01
26 29 2.1136700000000000e-01 2.1136700000000000e-01
5.6000000000000001e-02 5.1499999999999997e-02 8.1299999999999997e-02 7.2200000000000000e-02 5.5700000000000000e-02 3.3099999999999997e-02 5.8999999999999997e-02 2.6400000000000000e-02 3.0800000000000001e-02 3.7699999999999997e-02 3.0300000000000001e-02 8.0900000000000000e-02 2.6300000000000000e-02 5.7900000000000000e-02 3.7100000000000001e-02 5.8700000000000002e-02 5.6099999999999997e-02 3.5000000000000003e-02 5.4500000000000000e-02 5.9600000000000000e-02 
1.2502439636325271e+00 9.8879040882618274e-01 
1.2276473889923580e+00 9.7749311270294237e-01 
1.1622701257293446e+00 8.8910526844785587e-01 
1.1299417460944472e+00 9.1034479650063926e-01 
1.7142541387100566e-01 2.2103700782932050e+00 
1.6250151841736465e-01 2.1318458605553765e+00 
1.2284647393865872e-01 2.0839238965807509e+00 
1.7531830526719236e-01 2.2642797198235658e+00 
1.1275277792342167e+00 9.4945140739361422e-01 
1.1294892641611005e+00 9.2694642032763519e-01 
1.0977172105462403e+00 9.1395150498271727e-01 
1.0460214144358384e+00 8.7768050617535964e-01 
1.2670765232237757e-01 2.2465651415566081e+00 
1.4874381590813904e-01 2.2970327299463387e+00 
1.4886111605936767e-01 2.2059294842141961e+00 
1.3835065289373455e-01 2.1296135390124382e+00 
1.0096343421541698e+00 1.0027143579940492e+00 
1.0000000000000000e-02 1.0000000000000000e-02 
9.8857060338458169e-01 1.0096119324710902e+00 
1.0115985671680844e-02 1.3707221784155747e+01 
1.0000000000000000e-02 7.4535072151883019e+00 
1.0000000000000000e-02 2.9125366309964238e+00 
1.0428264750333534e+00 1.0103352013379787e+00 
1.3982806313647098e-01 2.2080041580902727e+00 
9.9292882017112705e-01 1.0009667023916469e+00 
1.2820535579915421e-01 2.0081605076161781e+00 
1.1517353184350538e+00 1.3751245226952409e+00 
1.3988917055056138e+00 2.5405086767820462e-01 
9.9363625406409817e-01 8.4978663635780805e-01 
1.4019975239197502e+00 1.2633360695639828e+00 
1.0834697319258482e+00 8.8618761942576785e-01 
```
