## Supplementary material for "Modeling site-and-branch-heterogeneity with GFmix": GFP.txt

```
Alignment	Mixture	+F	Tree	Method	G	F	Likelihood	Runtime	NewGFmixInfo
Simulations/090.phy	bin/C20.aafreq.dat	FALSE	Simulations/090_iqtree/090_iqtree.treefile	GFP	GARP	FYMINK	-194318.990049582	5805.94247746468	           * * *;;   N    Tit     Tnf  Tnint  Skip  Nact     Projg        F;   62    438    462    500     0     4   7.119D-01   1.943D+05;  F =   194318.99004958163     ;;CONVERGENCE: REL_REDUCTION_OF_F_<=_FACTR*EPSMCH             ;; Cauchy                time 2.580E-03 seconds.; Subspace minimization time 4.875E-03 seconds.; Line search           time 5.793E+03 seconds.;; Total User time 5.806E+03 seconds.;;-1.9431899004958163e+05
```
