## Supplementary material for "Modeling site-and-branch-heterogeneity with GFmix": OGF.params

```
5.3349999999999997e-01
8 9 0.49999600000000000 0.49091800000000002
10 11 0.49436099999999999 0.47299200000000002
12 13 0.40454800000000002 0.43863799999999997
14 15 0.44002200000000002 0.44547799999999999
4 5 0.42122999999999999 0.44226300000000002
6 7 0.43086900000000000 0.40700500000000001
16 17 0.00000200000000000 0.00104700000000000
18 19 0.00000200000000000 0.00735000000000000
2 3 0.50295500000000004 0.46717399999999998
20 21 0.01293900000000000 0.00255900000000000
22 23 0.54588499999999995 0.48044399999999998
0 1 0.46616400000000002 0.52076500000000003
24 27 0.00000200000000000 0.00933300000000000
25 28 0.48300100000000001 0.51329599999999997
26 29 0.21136700000000000 0.21136700000000000
5.5994400559944008e-02 5.1494850514948502e-02 8.1291870812918707e-02 7.2192780721927807e-02 5.5694430556944306e-02 3.3096690330966898e-02 5.8994100589941006e-02 2.6397360263973602e-02 3.0796920307969204e-02 3.7696230376962299e-02 3.0296970302969704e-02 8.0891910808919110e-02 2.6297370262973702e-02 5.7894210578942104e-02 3.7096290370962903e-02 5.8694130586941312e-02 5.6094390560943903e-02 3.4996500349965008e-02 5.4494550544945508e-02 5.9594040595940409e-02
1.004329004329
1.00353079639074
1.00835322195704
0.999603332011107
0.488538681948424
0.50188679245283
0.484830973707021
0.49496112870717
0.970599613152805
0.97191887675507
0.975946372239748
0.976844583987441
0.481142857142857
0.471687429218573
0.470488562552951
0.474672737620945
0.97125655467081
0.97639653815893
0.476393629124005
0.472572643515237
0.495169430425379
0.489904816844534
0.97381022183133
0.474480017036984
1.00397219463754
0.492537313432836
0.684580592105263
1.00392927308448
1.00395061728395
0.708343752604818
0.696382001076293
```
