## Supplementary material for "Modeling site-and-branch-heterogeneity with GFmix": SSF.txt

```
Alignment	Mixture	+F	Tree	Method	G	F	Likelihood	Runtime	NewGFmixInfo
Simulations/090.phy	bin/C20.aafreq.dat	FALSE	Simulations/090_iqtree/090_iqtree.treefile	SSF	GARP	FYMINK	-194657.358010551	7.29180717468262	NA
```
