## Supplementary material for "Modeling site-and-branch-heterogeneity with GFmix": 091.phy.utreec

```
8 9 0.501175 0.491563
10 11 0.503214 0.500305
12 13 0.436227 0.444075
14 15 0.440884 0.442046
4 5 0.458910 0.412586
6 7 0.440216 0.433960
16 17 0.005100 0.000002
18 19 0.000002 0.000002
2 3 0.530378 0.486504
20 21 0.000002 0.009778
22 23 0.593871 0.442653
0 1 0.501521 0.513675
24 27 0.000002 0.003481
25 28 0.498090 0.571752
26 29 0.221889 0.221889
```
