## Supplementary material for "Modeling site-and-branch-heterogeneity with GFmix": 091.phy.utreecu

```
14 15 0.4408835943 0.4420456877
12 13 0.4362272706 0.4440750241
10 11 0.5032140116 0.5003054449
8 9 0.5011750669 0.4915633522
16 17 0.0000024934 0.0000021890
18 19 0.0000020740 0.0050998621
6 7 0.4402156935 0.4339595001
4 5 0.4589095741 0.4125863890
20 21 0.4426527242 0.5938712659
22 23 0.0097782666 0.0000024430
24 25 0.4437776754 0.4980897298
2 3 0.5303784399 0.4865044779
26 27 0.5717520894 0.0000021916
1 28 0.5136746281 0.0034809048
0 29 0.5015209767 0.0000000000
```
