## Supplementary material for "Modeling site-and-branch-heterogeneity with GFmix": C20pi1.nwk

```
((((A1:0.5[&model=LG+F{0.0943597814802042/0.0188130260870746/0.0721771995030391/0.0328221550782435/0.0129837480895828/0.0168182342691828/0.0183583164148994/0.0401444268859518/0.0107460525068013/0.00893052294088789/0.0112248907088255/0.0200849223291141/0.00801057247587954/0.00402759268338851/0.0207090557773395/0.316189410297748/0.269782994479305/0.00152389536502484/0.00440956148715516/0.0178833582647927}],A2:0.5[&model=LG+F{0.0943597814802042/0.0188130260870746/0.0721771995030391/0.0328221550782435/0.0129837480895828/0.0168182342691828/0.0183583164148994/0.0401444268859518/0.0107460525068013/0.00893052294088789/0.0112248907088255/0.0200849223291141/0.00801057247587954/0.00402759268338851/0.0207090557773395/0.316189410297748/0.269782994479305/0.00152389536502484/0.00440956148715516/0.0178833582647927}]):0.001[&model=LG+F{0.0943597814802042/0.0188130260870746/0.0721771995030391/0.0328221550782435/0.0129837480895828/0.0168182342691828/0.0183583164148994/0.0401444268859518/0.0107460525068013/0.00893052294088789/0.0112248907088255/0.0200849223291141/0.00801057247587954/0.00402759268338851/0.0207090557773395/0.316189410297748/0.269782994479305/0.00152389536502484/0.00440956148715516/0.0178833582647927}],(A3:0.5[&model=LG+F{0.0943597814802042/0.0188130260870746/0.0721771995030391/0.0328221550782435/0.0129837480895828/0.0168182342691828/0.0183583164148994/0.0401444268859518/0.0107460525068013/0.00893052294088789/0.0112248907088255/0.0200849223291141/0.00801057247587954/0.00402759268338851/0.0207090557773395/0.316189410297748/0.269782994479305/0.00152389536502484/0.00440956148715516/0.0178833582647927}],A4:0.5[&model=LG+F{0.0943597814802042/0.0188130260870746/0.0721771995030391/0.0328221550782435/0.0129837480895828/0.0168182342691828/0.0183583164148994/0.0401444268859518/0.0107460525068013/0.00893052294088789/0.0112248907088255/0.0200849223291141/0.00801057247587954/0.00402759268338851/0.0207090557773395/0.316189410297748/0.269782994479305/0.00152389536502484/0.00440956148715516/0.0178833582647927}]):0.001[&model=LG+F{0.0943597814802042/0.0188130260870746/0.0721771995030391/0.0328221550782435/0.0129837480895828/0.0168182342691828/0.0183583164148994/0.0401444268859518/0.0107460525068013/0.00893052294088789/0.0112248907088255/0.0200849223291141/0.00801057247587954/0.00402759268338851/0.0207090557773395/0.316189410297748/0.269782994479305/0.00152389536502484/0.00440956148715516/0.0178833582647927}]):0.5[&model=LG+F{0.0943597814802042/0.0188130260870746/0.0721771995030391/0.0328221550782435/0.0129837480895828/0.0168182342691828/0.0183583164148994/0.0401444268859518/0.0107460525068013/0.00893052294088789/0.0112248907088255/0.0200849223291141/0.00801057247587954/0.00402759268338851/0.0207090557773395/0.316189410297748/0.269782994479305/0.00152389536502484/0.00440956148715516/0.0178833582647927}],((B1:0.5[&model=LG+F{0.0128677134060404/0.00256550644979634/0.172925189667598/0.0321774733226031/0.0127287256666727/0.0164878961555038/0.0179977285245325/0.0054744401896113/0.0105349821496059/0.021396124870692/0.0110044151723536/0.0481203070655962/0.0191920686071948/0.00964947702978505/0.00282406540659925/0.309978924007017/0.264484007435089/0.0014939635236514/0.010564614057728/0.0175320993430245}],B2:0.5[&model=LG+F{0.0128677134060404/0.00256550644979634/0.172925189667598/0.0321774733226031/0.0127287256666727/0.0164878961555038/0.0179977285245325/0.0054744401896113/0.0105349821496059/0.021396124870692/0.0110044151723536/0.0481203070655962/0.0191920686071948/0.00964947702978505/0.00282406540659925/0.309978924007017/0.264484007435089/0.0014939635236514/0.010564614057728/0.0175320993430245}]):0.001[&model=LG+F{0.0128677134060404/0.00256550644979634/0.172925189667598/0.0321774733226031/0.0127287256666727/0.0164878961555038/0.0179977285245325/0.0054744401896113/0.0105349821496059/0.021396124870692/0.0110044151723536/0.0481203070655962/0.0191920686071948/0.00964947702978505/0.00282406540659925/0.309978924007017/0.264484007435089/0.0014939635236514/0.010564614057728/0.0175320993430245}],(B3:0.5[&model=LG+F{0.0128677134060404/0.00256550644979634/0.172925189667598/0.0321774733226031/0.0127287256666727/0.0164878961555038/0.0179977285245325/0.0054744401896113/0.0105349821496059/0.021396124870692/0.0110044151723536/0.0481203070655962/0.0191920686071948/0.00964947702978505/0.00282406540659925/0.309978924007017/0.264484007435089/0.0014939635236514/0.010564614057728/0.0175320993430245}],B4:0.5[&model=LG+F{0.0128677134060404/0.00256550644979634/0.172925189667598/0.0321774733226031/0.0127287256666727/0.0164878961555038/0.0179977285245325/0.0054744401896113/0.0105349821496059/0.021396124870692/0.0110044151723536/0.0481203070655962/0.0191920686071948/0.00964947702978505/0.00282406540659925/0.309978924007017/0.264484007435089/0.0014939635236514/0.010564614057728/0.0175320993430245}]):0.001[&model=LG+F{0.0128677134060404/0.00256550644979634/0.172925189667598/0.0321774733226031/0.0127287256666727/0.0164878961555038/0.0179977285245325/0.0054744401896113/0.0105349821496059/0.021396124870692/0.0110044151723536/0.0481203070655962/0.0191920686071948/0.00964947702978505/0.00282406540659925/0.309978924007017/0.264484007435089/0.0014939635236514/0.010564614057728/0.0175320993430245}]):0.5[&model=LG+F{0.0128677134060404/0.00256550644979634/0.172925189667598/0.0321774733226031/0.0127287256666727/0.0164878961555038/0.0179977285245325/0.0054744401896113/0.0105349821496059/0.021396124870692/0.0110044151723536/0.0481203070655962/0.0191920686071948/0.00964947702978505/0.00282406540659925/0.309978924007017/0.264484007435089/0.0014939635236514/0.010564614057728/0.0175320993430245}]):0.25[&model=LG+F{0.0943597814802042/0.0188130260870746/0.0721771995030391/0.0328221550782435/0.0129837480895828/0.0168182342691828/0.0183583164148994/0.0401444268859518/0.0107460525068013/0.00893052294088789/0.0112248907088255/0.0200849223291141/0.00801057247587954/0.00402759268338851/0.0207090557773395/0.316189410297748/0.269782994479305/0.00152389536502484/0.00440956148715516/0.0178833582647927}],(((C1:0.5[&model=LG+F{0.0943597814802042/0.0188130260870746/0.0721771995030391/0.0328221550782435/0.0129837480895828/0.0168182342691828/0.0183583164148994/0.0401444268859518/0.0107460525068013/0.00893052294088789/0.0112248907088255/0.0200849223291141/0.00801057247587954/0.00402759268338851/0.0207090557773395/0.316189410297748/0.269782994479305/0.00152389536502484/0.00440956148715516/0.0178833582647927}],C2:0.5[&model=LG+F{0.0943597814802042/0.0188130260870746/0.0721771995030391/0.0328221550782435/0.0129837480895828/0.0168182342691828/0.0183583164148994/0.0401444268859518/0.0107460525068013/0.00893052294088789/0.0112248907088255/0.0200849223291141/0.00801057247587954/0.00402759268338851/0.0207090557773395/0.316189410297748/0.269782994479305/0.00152389536502484/0.00440956148715516/0.0178833582647927}]):0.001[&model=LG+F{0.0943597814802042/0.0188130260870746/0.0721771995030391/0.0328221550782435/0.0129837480895828/0.0168182342691828/0.0183583164148994/0.0401444268859518/0.0107460525068013/0.00893052294088789/0.0112248907088255/0.0200849223291141/0.00801057247587954/0.00402759268338851/0.0207090557773395/0.316189410297748/0.269782994479305/0.00152389536502484/0.00440956148715516/0.0178833582647927}],(C3:0.5[&model=LG+F{0.0943597814802042/0.0188130260870746/0.0721771995030391/0.0328221550782435/0.0129837480895828/0.0168182342691828/0.0183583164148994/0.0401444268859518/0.0107460525068013/0.00893052294088789/0.0112248907088255/0.0200849223291141/0.00801057247587954/0.00402759268338851/0.0207090557773395/0.316189410297748/0.269782994479305/0.00152389536502484/0.00440956148715516/0.0178833582647927}],C4:0.5[&model=LG+F{0.0943597814802042/0.0188130260870746/0.0721771995030391/0.0328221550782435/0.0129837480895828/0.0168182342691828/0.0183583164148994/0.0401444268859518/0.0107460525068013/0.00893052294088789/0.0112248907088255/0.0200849223291141/0.00801057247587954/0.00402759268338851/0.0207090557773395/0.316189410297748/0.269782994479305/0.00152389536502484/0.00440956148715516/0.0178833582647927}]):0.001[&model=LG+F{0.0943597814802042/0.0188130260870746/0.0721771995030391/0.0328221550782435/0.0129837480895828/0.0168182342691828/0.0183583164148994/0.0401444268859518/0.0107460525068013/0.00893052294088789/0.0112248907088255/0.0200849223291141/0.00801057247587954/0.00402759268338851/0.0207090557773395/0.316189410297748/0.269782994479305/0.00152389536502484/0.00440956148715516/0.0178833582647927}]):0.5[&model=LG+F{0.0943597814802042/0.0188130260870746/0.0721771995030391/0.0328221550782435/0.0129837480895828/0.0168182342691828/0.0183583164148994/0.0401444268859518/0.0107460525068013/0.00893052294088789/0.0112248907088255/0.0200849223291141/0.00801057247587954/0.00402759268338851/0.0207090557773395/0.316189410297748/0.269782994479305/0.00152389536502484/0.00440956148715516/0.0178833582647927}],((D1:0.5[&model=LG+F{0.0128677134060404/0.00256550644979634/0.172925189667598/0.0321774733226031/0.0127287256666727/0.0164878961555038/0.0179977285245325/0.0054744401896113/0.0105349821496059/0.021396124870692/0.0110044151723536/0.0481203070655962/0.0191920686071948/0.00964947702978505/0.00282406540659925/0.309978924007017/0.264484007435089/0.0014939635236514/0.010564614057728/0.0175320993430245}],D2:0.5[&model=LG+F{0.0128677134060404/0.00256550644979634/0.172925189667598/0.0321774733226031/0.0127287256666727/0.0164878961555038/0.0179977285245325/0.0054744401896113/0.0105349821496059/0.021396124870692/0.0110044151723536/0.0481203070655962/0.0191920686071948/0.00964947702978505/0.00282406540659925/0.309978924007017/0.264484007435089/0.0014939635236514/0.010564614057728/0.0175320993430245}]):0.001[&model=LG+F{0.0128677134060404/0.00256550644979634/0.172925189667598/0.0321774733226031/0.0127287256666727/0.0164878961555038/0.0179977285245325/0.0054744401896113/0.0105349821496059/0.021396124870692/0.0110044151723536/0.0481203070655962/0.0191920686071948/0.00964947702978505/0.00282406540659925/0.309978924007017/0.264484007435089/0.0014939635236514/0.010564614057728/0.0175320993430245}],(D3:0.5[&model=LG+F{0.0128677134060404/0.00256550644979634/0.172925189667598/0.0321774733226031/0.0127287256666727/0.0164878961555038/0.0179977285245325/0.0054744401896113/0.0105349821496059/0.021396124870692/0.0110044151723536/0.0481203070655962/0.0191920686071948/0.00964947702978505/0.00282406540659925/0.309978924007017/0.264484007435089/0.0014939635236514/0.010564614057728/0.0175320993430245}],D4:0.5[&model=LG+F{0.0128677134060404/0.00256550644979634/0.172925189667598/0.0321774733226031/0.0127287256666727/0.0164878961555038/0.0179977285245325/0.0054744401896113/0.0105349821496059/0.021396124870692/0.0110044151723536/0.0481203070655962/0.0191920686071948/0.00964947702978505/0.00282406540659925/0.309978924007017/0.264484007435089/0.0014939635236514/0.010564614057728/0.0175320993430245}]):0.001[&model=LG+F{0.0128677134060404/0.00256550644979634/0.172925189667598/0.0321774733226031/0.0127287256666727/0.0164878961555038/0.0179977285245325/0.0054744401896113/0.0105349821496059/0.021396124870692/0.0110044151723536/0.0481203070655962/0.0191920686071948/0.00964947702978505/0.00282406540659925/0.309978924007017/0.264484007435089/0.0014939635236514/0.010564614057728/0.0175320993430245}]):0.5[&model=LG+F{0.0128677134060404/0.00256550644979634/0.172925189667598/0.0321774733226031/0.0127287256666727/0.0164878961555038/0.0179977285245325/0.0054744401896113/0.0105349821496059/0.021396124870692/0.0110044151723536/0.0481203070655962/0.0191920686071948/0.00964947702978505/0.00282406540659925/0.309978924007017/0.264484007435089/0.0014939635236514/0.010564614057728/0.0175320993430245}]):0.25[&model=LG+F{0.0943597814802042/0.0188130260870746/0.0721771995030391/0.0328221550782435/0.0129837480895828/0.0168182342691828/0.0183583164148994/0.0401444268859518/0.0107460525068013/0.00893052294088789/0.0112248907088255/0.0200849223291141/0.00801057247587954/0.00402759268338851/0.0207090557773395/0.316189410297748/0.269782994479305/0.00152389536502484/0.00440956148715516/0.0178833582647927}]);
```
