## Supplementary material for "Modeling site-and-branch-heterogeneity with GFmix": C20pi2.nwk

```
((((A1:0.5[&model=LG+F{0.221667909672435/0.00555164000895492/0.00699506722613067/0.00313453668956756/0.034524451967913/0.00634154495343184/0.00701638512326987/0.0212605527725795/0.00241525705731066/0.104634049462722/0.0782024628136945/0.00384746672520517/0.0280690004522333/0.0102066699177008/0.017879637460187/0.0491900686765995/0.110796649896596/0.00175882440989612/0.00439828501104474/0.28210939126359}],A2:0.5[&model=LG+F{0.221667909672435/0.00555164000895492/0.00699506722613067/0.00313453668956756/0.034524451967913/0.00634154495343184/0.00701638512326987/0.0212605527725795/0.00241525705731066/0.104634049462722/0.0782024628136945/0.00384746672520517/0.0280690004522333/0.0102066699177008/0.017879637460187/0.0491900686765995/0.110796649896596/0.00175882440989612/0.00439828501104474/0.28210939126359}]):0.001[&model=LG+F{0.221667909672435/0.00555164000895492/0.00699506722613067/0.00313453668956756/0.034524451967913/0.00634154495343184/0.00701638512326987/0.0212605527725795/0.00241525705731066/0.104634049462722/0.0782024628136945/0.00384746672520517/0.0280690004522333/0.0102066699177008/0.017879637460187/0.0491900686765995/0.110796649896596/0.00175882440989612/0.00439828501104474/0.28210939126359}],(A3:0.5[&model=LG+F{0.221667909672435/0.00555164000895492/0.00699506722613067/0.00313453668956756/0.034524451967913/0.00634154495343184/0.00701638512326987/0.0212605527725795/0.00241525705731066/0.104634049462722/0.0782024628136945/0.00384746672520517/0.0280690004522333/0.0102066699177008/0.017879637460187/0.0491900686765995/0.110796649896596/0.00175882440989612/0.00439828501104474/0.28210939126359}],A4:0.5[&model=LG+F{0.221667909672435/0.00555164000895492/0.00699506722613067/0.00313453668956756/0.034524451967913/0.00634154495343184/0.00701638512326987/0.0212605527725795/0.00241525705731066/0.104634049462722/0.0782024628136945/0.00384746672520517/0.0280690004522333/0.0102066699177008/0.017879637460187/0.0491900686765995/0.110796649896596/0.00175882440989612/0.00439828501104474/0.28210939126359}]):0.001[&model=LG+F{0.221667909672435/0.00555164000895492/0.00699506722613067/0.00313453668956756/0.034524451967913/0.00634154495343184/0.00701638512326987/0.0212605527725795/0.00241525705731066/0.104634049462722/0.0782024628136945/0.00384746672520517/0.0280690004522333/0.0102066699177008/0.017879637460187/0.0491900686765995/0.110796649896596/0.00175882440989612/0.00439828501104474/0.28210939126359}]):0.5[&model=LG+F{0.221667909672435/0.00555164000895492/0.00699506722613067/0.00313453668956756/0.034524451967913/0.00634154495343184/0.00701638512326987/0.0212605527725795/0.00241525705731066/0.104634049462722/0.0782024628136945/0.00384746672520517/0.0280690004522333/0.0102066699177008/0.017879637460187/0.0491900686765995/0.110796649896596/0.00175882440989612/0.00439828501104474/0.28210939126359}],((B1:0.5[&model=LG+F{0.0308639430138703/0.00077298288743332/0.0171113492471527/0.00313756211808611/0.0345577746793423/0.00634766575942452/0.00702315727933355/0.00296021417888561/0.00241758824316187/0.255956048115189/0.078277943174797/0.00941168179282838/0.0686624523010238/0.0249675790047829/0.00248947225827742/0.0492375465182528/0.110903589893652/0.00176052201246257/0.0107590947276906/0.282381680881549}],B2:0.5[&model=LG+F{0.0308639430138703/0.00077298288743332/0.0171113492471527/0.00313756211808611/0.0345577746793423/0.00634766575942452/0.00702315727933355/0.00296021417888561/0.00241758824316187/0.255956048115189/0.078277943174797/0.00941168179282838/0.0686624523010238/0.0249675790047829/0.00248947225827742/0.0492375465182528/0.110903589893652/0.00176052201246257/0.0107590947276906/0.282381680881549}]):0.001[&model=LG+F{0.0308639430138703/0.00077298288743332/0.0171113492471527/0.00313756211808611/0.0345577746793423/0.00634766575942452/0.00702315727933355/0.00296021417888561/0.00241758824316187/0.255956048115189/0.078277943174797/0.00941168179282838/0.0686624523010238/0.0249675790047829/0.00248947225827742/0.0492375465182528/0.110903589893652/0.00176052201246257/0.0107590947276906/0.282381680881549}],(B3:0.5[&model=LG+F{0.0308639430138703/0.00077298288743332/0.0171113492471527/0.00313756211808611/0.0345577746793423/0.00634766575942452/0.00702315727933355/0.00296021417888561/0.00241758824316187/0.255956048115189/0.078277943174797/0.00941168179282838/0.0686624523010238/0.0249675790047829/0.00248947225827742/0.0492375465182528/0.110903589893652/0.00176052201246257/0.0107590947276906/0.282381680881549}],B4:0.5[&model=LG+F{0.0308639430138703/0.00077298288743332/0.0171113492471527/0.00313756211808611/0.0345577746793423/0.00634766575942452/0.00702315727933355/0.00296021417888561/0.00241758824316187/0.255956048115189/0.078277943174797/0.00941168179282838/0.0686624523010238/0.0249675790047829/0.00248947225827742/0.0492375465182528/0.110903589893652/0.00176052201246257/0.0107590947276906/0.282381680881549}]):0.001[&model=LG+F{0.0308639430138703/0.00077298288743332/0.0171113492471527/0.00313756211808611/0.0345577746793423/0.00634766575942452/0.00702315727933355/0.00296021417888561/0.00241758824316187/0.255956048115189/0.078277943174797/0.00941168179282838/0.0686624523010238/0.0249675790047829/0.00248947225827742/0.0492375465182528/0.110903589893652/0.00176052201246257/0.0107590947276906/0.282381680881549}]):0.5[&model=LG+F{0.0308639430138703/0.00077298288743332/0.0171113492471527/0.00313756211808611/0.0345577746793423/0.00634766575942452/0.00702315727933355/0.00296021417888561/0.00241758824316187/0.255956048115189/0.078277943174797/0.00941168179282838/0.0686624523010238/0.0249675790047829/0.00248947225827742/0.0492375465182528/0.110903589893652/0.00176052201246257/0.0107590947276906/0.282381680881549}]):0.25[&model=LG+F{0.221667909672435/0.00555164000895492/0.00699506722613067/0.00313453668956756/0.034524451967913/0.00634154495343184/0.00701638512326987/0.0212605527725795/0.00241525705731066/0.104634049462722/0.0782024628136945/0.00384746672520517/0.0280690004522333/0.0102066699177008/0.017879637460187/0.0491900686765995/0.110796649896596/0.00175882440989612/0.00439828501104474/0.28210939126359}],(((C1:0.5[&model=LG+F{0.221667909672435/0.00555164000895492/0.00699506722613067/0.00313453668956756/0.034524451967913/0.00634154495343184/0.00701638512326987/0.0212605527725795/0.00241525705731066/0.104634049462722/0.0782024628136945/0.00384746672520517/0.0280690004522333/0.0102066699177008/0.017879637460187/0.0491900686765995/0.110796649896596/0.00175882440989612/0.00439828501104474/0.28210939126359}],C2:0.5[&model=LG+F{0.221667909672435/0.00555164000895492/0.00699506722613067/0.00313453668956756/0.034524451967913/0.00634154495343184/0.00701638512326987/0.0212605527725795/0.00241525705731066/0.104634049462722/0.0782024628136945/0.00384746672520517/0.0280690004522333/0.0102066699177008/0.017879637460187/0.0491900686765995/0.110796649896596/0.00175882440989612/0.00439828501104474/0.28210939126359}]):0.001[&model=LG+F{0.221667909672435/0.00555164000895492/0.00699506722613067/0.00313453668956756/0.034524451967913/0.00634154495343184/0.00701638512326987/0.0212605527725795/0.00241525705731066/0.104634049462722/0.0782024628136945/0.00384746672520517/0.0280690004522333/0.0102066699177008/0.017879637460187/0.0491900686765995/0.110796649896596/0.00175882440989612/0.00439828501104474/0.28210939126359}],(C3:0.5[&model=LG+F{0.221667909672435/0.00555164000895492/0.00699506722613067/0.00313453668956756/0.034524451967913/0.00634154495343184/0.00701638512326987/0.0212605527725795/0.00241525705731066/0.104634049462722/0.0782024628136945/0.00384746672520517/0.0280690004522333/0.0102066699177008/0.017879637460187/0.0491900686765995/0.110796649896596/0.00175882440989612/0.00439828501104474/0.28210939126359}],C4:0.5[&model=LG+F{0.221667909672435/0.00555164000895492/0.00699506722613067/0.00313453668956756/0.034524451967913/0.00634154495343184/0.00701638512326987/0.0212605527725795/0.00241525705731066/0.104634049462722/0.0782024628136945/0.00384746672520517/0.0280690004522333/0.0102066699177008/0.017879637460187/0.0491900686765995/0.110796649896596/0.00175882440989612/0.00439828501104474/0.28210939126359}]):0.001[&model=LG+F{0.221667909672435/0.00555164000895492/0.00699506722613067/0.00313453668956756/0.034524451967913/0.00634154495343184/0.00701638512326987/0.0212605527725795/0.00241525705731066/0.104634049462722/0.0782024628136945/0.00384746672520517/0.0280690004522333/0.0102066699177008/0.017879637460187/0.0491900686765995/0.110796649896596/0.00175882440989612/0.00439828501104474/0.28210939126359}]):0.5[&model=LG+F{0.221667909672435/0.00555164000895492/0.00699506722613067/0.00313453668956756/0.034524451967913/0.00634154495343184/0.00701638512326987/0.0212605527725795/0.00241525705731066/0.104634049462722/0.0782024628136945/0.00384746672520517/0.0280690004522333/0.0102066699177008/0.017879637460187/0.0491900686765995/0.110796649896596/0.00175882440989612/0.00439828501104474/0.28210939126359}],((D1:0.5[&model=LG+F{0.0308639430138703/0.00077298288743332/0.0171113492471527/0.00313756211808611/0.0345577746793423/0.00634766575942452/0.00702315727933355/0.00296021417888561/0.00241758824316187/0.255956048115189/0.078277943174797/0.00941168179282838/0.0686624523010238/0.0249675790047829/0.00248947225827742/0.0492375465182528/0.110903589893652/0.00176052201246257/0.0107590947276906/0.282381680881549}],D2:0.5[&model=LG+F{0.0308639430138703/0.00077298288743332/0.0171113492471527/0.00313756211808611/0.0345577746793423/0.00634766575942452/0.00702315727933355/0.00296021417888561/0.00241758824316187/0.255956048115189/0.078277943174797/0.00941168179282838/0.0686624523010238/0.0249675790047829/0.00248947225827742/0.0492375465182528/0.110903589893652/0.00176052201246257/0.0107590947276906/0.282381680881549}]):0.001[&model=LG+F{0.0308639430138703/0.00077298288743332/0.0171113492471527/0.00313756211808611/0.0345577746793423/0.00634766575942452/0.00702315727933355/0.00296021417888561/0.00241758824316187/0.255956048115189/0.078277943174797/0.00941168179282838/0.0686624523010238/0.0249675790047829/0.00248947225827742/0.0492375465182528/0.110903589893652/0.00176052201246257/0.0107590947276906/0.282381680881549}],(D3:0.5[&model=LG+F{0.0308639430138703/0.00077298288743332/0.0171113492471527/0.00313756211808611/0.0345577746793423/0.00634766575942452/0.00702315727933355/0.00296021417888561/0.00241758824316187/0.255956048115189/0.078277943174797/0.00941168179282838/0.0686624523010238/0.0249675790047829/0.00248947225827742/0.0492375465182528/0.110903589893652/0.00176052201246257/0.0107590947276906/0.282381680881549}],D4:0.5[&model=LG+F{0.0308639430138703/0.00077298288743332/0.0171113492471527/0.00313756211808611/0.0345577746793423/0.00634766575942452/0.00702315727933355/0.00296021417888561/0.00241758824316187/0.255956048115189/0.078277943174797/0.00941168179282838/0.0686624523010238/0.0249675790047829/0.00248947225827742/0.0492375465182528/0.110903589893652/0.00176052201246257/0.0107590947276906/0.282381680881549}]):0.001[&model=LG+F{0.0308639430138703/0.00077298288743332/0.0171113492471527/0.00313756211808611/0.0345577746793423/0.00634766575942452/0.00702315727933355/0.00296021417888561/0.00241758824316187/0.255956048115189/0.078277943174797/0.00941168179282838/0.0686624523010238/0.0249675790047829/0.00248947225827742/0.0492375465182528/0.110903589893652/0.00176052201246257/0.0107590947276906/0.282381680881549}]):0.5[&model=LG+F{0.0308639430138703/0.00077298288743332/0.0171113492471527/0.00313756211808611/0.0345577746793423/0.00634766575942452/0.00702315727933355/0.00296021417888561/0.00241758824316187/0.255956048115189/0.078277943174797/0.00941168179282838/0.0686624523010238/0.0249675790047829/0.00248947225827742/0.0492375465182528/0.110903589893652/0.00176052201246257/0.0107590947276906/0.282381680881549}]):0.25[&model=LG+F{0.221667909672435/0.00555164000895492/0.00699506722613067/0.00313453668956756/0.034524451967913/0.00634154495343184/0.00701638512326987/0.0212605527725795/0.00241525705731066/0.104634049462722/0.0782024628136945/0.00384746672520517/0.0280690004522333/0.0102066699177008/0.017879637460187/0.0491900686765995/0.110796649896596/0.00175882440989612/0.00439828501104474/0.28210939126359}]);
```
