## Supplementary material for "Modeling site-and-branch-heterogeneity with GFmix": C20pi3.nwk

```
((((A1:0.5[&model=LG+F{0.0240697055011753/0.0017005707117646/0.00120986089599703/0.000568282816354863/0.00498550909164025/0.0012755162940823/0.0015042418328985/0.00130060174152025/0.00117387889163385/0.372629567658838/0.129389048247282/0.00128810583940024/0.019899294983169/0.0121651963648303/0.00230371568125947/0.0027148173721794/0.017785924678871/0.00119919512980479/0.00341739461865785/0.399419265965678}],A2:0.5[&model=LG+F{0.0240697055011753/0.0017005707117646/0.00120986089599703/0.000568282816354863/0.00498550909164025/0.0012755162940823/0.0015042418328985/0.00130060174152025/0.00117387889163385/0.372629567658838/0.129389048247282/0.00128810583940024/0.019899294983169/0.0121651963648303/0.00230371568125947/0.0027148173721794/0.017785924678871/0.00119919512980479/0.00341739461865785/0.399419265965678}]):0.001[&model=LG+F{0.0240697055011753/0.0017005707117646/0.00120986089599703/0.000568282816354863/0.00498550909164025/0.0012755162940823/0.0015042418328985/0.00130060174152025/0.00117387889163385/0.372629567658838/0.129389048247282/0.00128810583940024/0.019899294983169/0.0121651963648303/0.00230371568125947/0.0027148173721794/0.017785924678871/0.00119919512980479/0.00341739461865785/0.399419265965678}],(A3:0.5[&model=LG+F{0.0240697055011753/0.0017005707117646/0.00120986089599703/0.000568282816354863/0.00498550909164025/0.0012755162940823/0.0015042418328985/0.00130060174152025/0.00117387889163385/0.372629567658838/0.129389048247282/0.00128810583940024/0.019899294983169/0.0121651963648303/0.00230371568125947/0.0027148173721794/0.017785924678871/0.00119919512980479/0.00341739461865785/0.399419265965678}],A4:0.5[&model=LG+F{0.0240697055011753/0.0017005707117646/0.00120986089599703/0.000568282816354863/0.00498550909164025/0.0012755162940823/0.0015042418328985/0.00130060174152025/0.00117387889163385/0.372629567658838/0.129389048247282/0.00128810583940024/0.019899294983169/0.0121651963648303/0.00230371568125947/0.0027148173721794/0.017785924678871/0.00119919512980479/0.00341739461865785/0.399419265965678}]):0.001[&model=LG+F{0.0240697055011753/0.0017005707117646/0.00120986089599703/0.000568282816354863/0.00498550909164025/0.0012755162940823/0.0015042418328985/0.00130060174152025/0.00117387889163385/0.372629567658838/0.129389048247282/0.00128810583940024/0.019899294983169/0.0121651963648303/0.00230371568125947/0.0027148173721794/0.017785924678871/0.00119919512980479/0.00341739461865785/0.399419265965678}]):0.5[&model=LG+F{0.0240697055011753/0.0017005707117646/0.00120986089599703/0.000568282816354863/0.00498550909164025/0.0012755162940823/0.0015042418328985/0.00130060174152025/0.00117387889163385/0.372629567658838/0.129389048247282/0.00128810583940024/0.019899294983169/0.0121651963648303/0.00230371568125947/0.0027148173721794/0.017785924678871/0.00119919512980479/0.00341739461865785/0.399419265965678}],((B1:0.5[&model=LG+F{0.00213586714841912/0.000150903097532472/0.00188617802036445/0.000362525346366026/0.00318041186226761/0.000813691656689028/0.000959602817110813/0.000115411155851249/0.000748853985258613/0.580931000069066/0.0825413124976937/0.0020081622029594/0.0310230812006459/0.018965590236596/0.000204424214607022/0.00173186673931606/0.0113461965047724/0.000765004003783677/0.00532773200452297/0.254802016834258}],B2:0.5[&model=LG+F{0.00213586714841912/0.000150903097532472/0.00188617802036445/0.000362525346366026/0.00318041186226761/0.000813691656689028/0.000959602817110813/0.000115411155851249/0.000748853985258613/0.580931000069066/0.0825413124976937/0.0020081622029594/0.0310230812006459/0.018965590236596/0.000204424214607022/0.00173186673931606/0.0113461965047724/0.000765004003783677/0.00532773200452297/0.254802016834258}]):0.001[&model=LG+F{0.00213586714841912/0.000150903097532472/0.00188617802036445/0.000362525346366026/0.00318041186226761/0.000813691656689028/0.000959602817110813/0.000115411155851249/0.000748853985258613/0.580931000069066/0.0825413124976937/0.0020081622029594/0.0310230812006459/0.018965590236596/0.000204424214607022/0.00173186673931606/0.0113461965047724/0.000765004003783677/0.00532773200452297/0.254802016834258}],(B3:0.5[&model=LG+F{0.00213586714841912/0.000150903097532472/0.00188617802036445/0.000362525346366026/0.00318041186226761/0.000813691656689028/0.000959602817110813/0.000115411155851249/0.000748853985258613/0.580931000069066/0.0825413124976937/0.0020081622029594/0.0310230812006459/0.018965590236596/0.000204424214607022/0.00173186673931606/0.0113461965047724/0.000765004003783677/0.00532773200452297/0.254802016834258}],B4:0.5[&model=LG+F{0.00213586714841912/0.000150903097532472/0.00188617802036445/0.000362525346366026/0.00318041186226761/0.000813691656689028/0.000959602817110813/0.000115411155851249/0.000748853985258613/0.580931000069066/0.0825413124976937/0.0020081622029594/0.0310230812006459/0.018965590236596/0.000204424214607022/0.00173186673931606/0.0113461965047724/0.000765004003783677/0.00532773200452297/0.254802016834258}]):0.001[&model=LG+F{0.00213586714841912/0.000150903097532472/0.00188617802036445/0.000362525346366026/0.00318041186226761/0.000813691656689028/0.000959602817110813/0.000115411155851249/0.000748853985258613/0.580931000069066/0.0825413124976937/0.0020081622029594/0.0310230812006459/0.018965590236596/0.000204424214607022/0.00173186673931606/0.0113461965047724/0.000765004003783677/0.00532773200452297/0.254802016834258}]):0.5[&model=LG+F{0.00213586714841912/0.000150903097532472/0.00188617802036445/0.000362525346366026/0.00318041186226761/0.000813691656689028/0.000959602817110813/0.000115411155851249/0.000748853985258613/0.580931000069066/0.0825413124976937/0.0020081622029594/0.0310230812006459/0.018965590236596/0.000204424214607022/0.00173186673931606/0.0113461965047724/0.000765004003783677/0.00532773200452297/0.254802016834258}]):0.25[&model=LG+F{0.0240697055011753/0.0017005707117646/0.00120986089599703/0.000568282816354863/0.00498550909164025/0.0012755162940823/0.0015042418328985/0.00130060174152025/0.00117387889163385/0.372629567658838/0.129389048247282/0.00128810583940024/0.019899294983169/0.0121651963648303/0.00230371568125947/0.0027148173721794/0.017785924678871/0.00119919512980479/0.00341739461865785/0.399419265965678}],(((C1:0.5[&model=LG+F{0.0240697055011753/0.0017005707117646/0.00120986089599703/0.000568282816354863/0.00498550909164025/0.0012755162940823/0.0015042418328985/0.00130060174152025/0.00117387889163385/0.372629567658838/0.129389048247282/0.00128810583940024/0.019899294983169/0.0121651963648303/0.00230371568125947/0.0027148173721794/0.017785924678871/0.00119919512980479/0.00341739461865785/0.399419265965678}],C2:0.5[&model=LG+F{0.0240697055011753/0.0017005707117646/0.00120986089599703/0.000568282816354863/0.00498550909164025/0.0012755162940823/0.0015042418328985/0.00130060174152025/0.00117387889163385/0.372629567658838/0.129389048247282/0.00128810583940024/0.019899294983169/0.0121651963648303/0.00230371568125947/0.0027148173721794/0.017785924678871/0.00119919512980479/0.00341739461865785/0.399419265965678}]):0.001[&model=LG+F{0.0240697055011753/0.0017005707117646/0.00120986089599703/0.000568282816354863/0.00498550909164025/0.0012755162940823/0.0015042418328985/0.00130060174152025/0.00117387889163385/0.372629567658838/0.129389048247282/0.00128810583940024/0.019899294983169/0.0121651963648303/0.00230371568125947/0.0027148173721794/0.017785924678871/0.00119919512980479/0.00341739461865785/0.399419265965678}],(C3:0.5[&model=LG+F{0.0240697055011753/0.0017005707117646/0.00120986089599703/0.000568282816354863/0.00498550909164025/0.0012755162940823/0.0015042418328985/0.00130060174152025/0.00117387889163385/0.372629567658838/0.129389048247282/0.00128810583940024/0.019899294983169/0.0121651963648303/0.00230371568125947/0.0027148173721794/0.017785924678871/0.00119919512980479/0.00341739461865785/0.399419265965678}],C4:0.5[&model=LG+F{0.0240697055011753/0.0017005707117646/0.00120986089599703/0.000568282816354863/0.00498550909164025/0.0012755162940823/0.0015042418328985/0.00130060174152025/0.00117387889163385/0.372629567658838/0.129389048247282/0.00128810583940024/0.019899294983169/0.0121651963648303/0.00230371568125947/0.0027148173721794/0.017785924678871/0.00119919512980479/0.00341739461865785/0.399419265965678}]):0.001[&model=LG+F{0.0240697055011753/0.0017005707117646/0.00120986089599703/0.000568282816354863/0.00498550909164025/0.0012755162940823/0.0015042418328985/0.00130060174152025/0.00117387889163385/0.372629567658838/0.129389048247282/0.00128810583940024/0.019899294983169/0.0121651963648303/0.00230371568125947/0.0027148173721794/0.017785924678871/0.00119919512980479/0.00341739461865785/0.399419265965678}]):0.5[&model=LG+F{0.0240697055011753/0.0017005707117646/0.00120986089599703/0.000568282816354863/0.00498550909164025/0.0012755162940823/0.0015042418328985/0.00130060174152025/0.00117387889163385/0.372629567658838/0.129389048247282/0.00128810583940024/0.019899294983169/0.0121651963648303/0.00230371568125947/0.0027148173721794/0.017785924678871/0.00119919512980479/0.00341739461865785/0.399419265965678}],((D1:0.5[&model=LG+F{0.00213586714841912/0.000150903097532472/0.00188617802036445/0.000362525346366026/0.00318041186226761/0.000813691656689028/0.000959602817110813/0.000115411155851249/0.000748853985258613/0.580931000069066/0.0825413124976937/0.0020081622029594/0.0310230812006459/0.018965590236596/0.000204424214607022/0.00173186673931606/0.0113461965047724/0.000765004003783677/0.00532773200452297/0.254802016834258}],D2:0.5[&model=LG+F{0.00213586714841912/0.000150903097532472/0.00188617802036445/0.000362525346366026/0.00318041186226761/0.000813691656689028/0.000959602817110813/0.000115411155851249/0.000748853985258613/0.580931000069066/0.0825413124976937/0.0020081622029594/0.0310230812006459/0.018965590236596/0.000204424214607022/0.00173186673931606/0.0113461965047724/0.000765004003783677/0.00532773200452297/0.254802016834258}]):0.001[&model=LG+F{0.00213586714841912/0.000150903097532472/0.00188617802036445/0.000362525346366026/0.00318041186226761/0.000813691656689028/0.000959602817110813/0.000115411155851249/0.000748853985258613/0.580931000069066/0.0825413124976937/0.0020081622029594/0.0310230812006459/0.018965590236596/0.000204424214607022/0.00173186673931606/0.0113461965047724/0.000765004003783677/0.00532773200452297/0.254802016834258}],(D3:0.5[&model=LG+F{0.00213586714841912/0.000150903097532472/0.00188617802036445/0.000362525346366026/0.00318041186226761/0.000813691656689028/0.000959602817110813/0.000115411155851249/0.000748853985258613/0.580931000069066/0.0825413124976937/0.0020081622029594/0.0310230812006459/0.018965590236596/0.000204424214607022/0.00173186673931606/0.0113461965047724/0.000765004003783677/0.00532773200452297/0.254802016834258}],D4:0.5[&model=LG+F{0.00213586714841912/0.000150903097532472/0.00188617802036445/0.000362525346366026/0.00318041186226761/0.000813691656689028/0.000959602817110813/0.000115411155851249/0.000748853985258613/0.580931000069066/0.0825413124976937/0.0020081622029594/0.0310230812006459/0.018965590236596/0.000204424214607022/0.00173186673931606/0.0113461965047724/0.000765004003783677/0.00532773200452297/0.254802016834258}]):0.001[&model=LG+F{0.00213586714841912/0.000150903097532472/0.00188617802036445/0.000362525346366026/0.00318041186226761/0.000813691656689028/0.000959602817110813/0.000115411155851249/0.000748853985258613/0.580931000069066/0.0825413124976937/0.0020081622029594/0.0310230812006459/0.018965590236596/0.000204424214607022/0.00173186673931606/0.0113461965047724/0.000765004003783677/0.00532773200452297/0.254802016834258}]):0.5[&model=LG+F{0.00213586714841912/0.000150903097532472/0.00188617802036445/0.000362525346366026/0.00318041186226761/0.000813691656689028/0.000959602817110813/0.000115411155851249/0.000748853985258613/0.580931000069066/0.0825413124976937/0.0020081622029594/0.0310230812006459/0.018965590236596/0.000204424214607022/0.00173186673931606/0.0113461965047724/0.000765004003783677/0.00532773200452297/0.254802016834258}]):0.25[&model=LG+F{0.0240697055011753/0.0017005707117646/0.00120986089599703/0.000568282816354863/0.00498550909164025/0.0012755162940823/0.0015042418328985/0.00130060174152025/0.00117387889163385/0.372629567658838/0.129389048247282/0.00128810583940024/0.019899294983169/0.0121651963648303/0.00230371568125947/0.0027148173721794/0.017785924678871/0.00119919512980479/0.00341739461865785/0.399419265965678}]);
```
