## Supplementary material for "Modeling site-and-branch-heterogeneity with GFmix": C20pi4.nwk

```
((((A1:0.5[&model=LG+F{0.0412090608378511/0.315455347593467/0.0333069341692407/0.0108831450875999/0.00637006332124948/0.0888359869648588/0.0356277876779521/0.0208948166894997/0.032759490544313/0.00927097128499638/0.0236112819677226/0.26411676620796/0.00879853567005159/0.00331325656771434/0.0115170941180691/0.0354238821834773/0.0353854075728669/0.00277625632096982/0.00606663805656915/0.0143779719268366}],A2:0.5[&model=LG+F{0.0412090608378511/0.315455347593467/0.0333069341692407/0.0108831450875999/0.00637006332124948/0.0888359869648588/0.0356277876779521/0.0208948166894997/0.032759490544313/0.00927097128499638/0.0236112819677226/0.26411676620796/0.00879853567005159/0.00331325656771434/0.0115170941180691/0.0354238821834773/0.0353854075728669/0.00277625632096982/0.00606663805656915/0.0143779719268366}]):0.001[&model=LG+F{0.0412090608378511/0.315455347593467/0.0333069341692407/0.0108831450875999/0.00637006332124948/0.0888359869648588/0.0356277876779521/0.0208948166894997/0.032759490544313/0.00927097128499638/0.0236112819677226/0.26411676620796/0.00879853567005159/0.00331325656771434/0.0115170941180691/0.0354238821834773/0.0353854075728669/0.00277625632096982/0.00606663805656915/0.0143779719268366}],(A3:0.5[&model=LG+F{0.0412090608378511/0.315455347593467/0.0333069341692407/0.0108831450875999/0.00637006332124948/0.0888359869648588/0.0356277876779521/0.0208948166894997/0.032759490544313/0.00927097128499638/0.0236112819677226/0.26411676620796/0.00879853567005159/0.00331325656771434/0.0115170941180691/0.0354238821834773/0.0353854075728669/0.00277625632096982/0.00606663805656915/0.0143779719268366}],A4:0.5[&model=LG+F{0.0412090608378511/0.315455347593467/0.0333069341692407/0.0108831450875999/0.00637006332124948/0.0888359869648588/0.0356277876779521/0.0208948166894997/0.032759490544313/0.00927097128499638/0.0236112819677226/0.26411676620796/0.00879853567005159/0.00331325656771434/0.0115170941180691/0.0354238821834773/0.0353854075728669/0.00277625632096982/0.00606663805656915/0.0143779719268366}]):0.001[&model=LG+F{0.0412090608378511/0.315455347593467/0.0333069341692407/0.0108831450875999/0.00637006332124948/0.0888359869648588/0.0356277876779521/0.0208948166894997/0.032759490544313/0.00927097128499638/0.0236112819677226/0.26411676620796/0.00879853567005159/0.00331325656771434/0.0115170941180691/0.0354238821834773/0.0353854075728669/0.00277625632096982/0.00606663805656915/0.0143779719268366}]):0.5[&model=LG+F{0.0412090608378511/0.315455347593467/0.0333069341692407/0.0108831450875999/0.00637006332124948/0.0888359869648588/0.0356277876779521/0.0208948166894997/0.032759490544313/0.00927097128499638/0.0236112819677226/0.26411676620796/0.00879853567005159/0.00331325656771434/0.0115170941180691/0.0354238821834773/0.0353854075728669/0.00277625632096982/0.00606663805656915/0.0143779719268366}],((B1:0.5[&model=LG+F{0.00505436949137898/0.0386911968472785/0.0717716133947307/0.00959619538260298/0.00561679291585587/0.0783309862231339/0.0314147435190466/0.00256278890749093/0.0288856272122979/0.01997759876305/0.0208192092609476/0.569133332387294/0.0189595685193347/0.00713958745789202/0.00141259344319346/0.0312349501827622/0.0312010252577783/0.00244795947070188/0.0130727253066705/0.0126777532326303}],B2:0.5[&model=LG+F{0.00505436949137898/0.0386911968472785/0.0717716133947307/0.00959619538260298/0.00561679291585587/0.0783309862231339/0.0314147435190466/0.00256278890749093/0.0288856272122979/0.01997759876305/0.0208192092609476/0.569133332387294/0.0189595685193347/0.00713958745789202/0.00141259344319346/0.0312349501827622/0.0312010252577783/0.00244795947070188/0.0130727253066705/0.0126777532326303}]):0.001[&model=LG+F{0.00505436949137898/0.0386911968472785/0.0717716133947307/0.00959619538260298/0.00561679291585587/0.0783309862231339/0.0314147435190466/0.00256278890749093/0.0288856272122979/0.01997759876305/0.0208192092609476/0.569133332387294/0.0189595685193347/0.00713958745789202/0.00141259344319346/0.0312349501827622/0.0312010252577783/0.00244795947070188/0.0130727253066705/0.0126777532326303}],(B3:0.5[&model=LG+F{0.00505436949137898/0.0386911968472785/0.0717716133947307/0.00959619538260298/0.00561679291585587/0.0783309862231339/0.0314147435190466/0.00256278890749093/0.0288856272122979/0.01997759876305/0.0208192092609476/0.569133332387294/0.0189595685193347/0.00713958745789202/0.00141259344319346/0.0312349501827622/0.0312010252577783/0.00244795947070188/0.0130727253066705/0.0126777532326303}],B4:0.5[&model=LG+F{0.00505436949137898/0.0386911968472785/0.0717716133947307/0.00959619538260298/0.00561679291585587/0.0783309862231339/0.0314147435190466/0.00256278890749093/0.0288856272122979/0.01997759876305/0.0208192092609476/0.569133332387294/0.0189595685193347/0.00713958745789202/0.00141259344319346/0.0312349501827622/0.0312010252577783/0.00244795947070188/0.0130727253066705/0.0126777532326303}]):0.001[&model=LG+F{0.00505436949137898/0.0386911968472785/0.0717716133947307/0.00959619538260298/0.00561679291585587/0.0783309862231339/0.0314147435190466/0.00256278890749093/0.0288856272122979/0.01997759876305/0.0208192092609476/0.569133332387294/0.0189595685193347/0.00713958745789202/0.00141259344319346/0.0312349501827622/0.0312010252577783/0.00244795947070188/0.0130727253066705/0.0126777532326303}]):0.5[&model=LG+F{0.00505436949137898/0.0386911968472785/0.0717716133947307/0.00959619538260298/0.00561679291585587/0.0783309862231339/0.0314147435190466/0.00256278890749093/0.0288856272122979/0.01997759876305/0.0208192092609476/0.569133332387294/0.0189595685193347/0.00713958745789202/0.00141259344319346/0.0312349501827622/0.0312010252577783/0.00244795947070188/0.0130727253066705/0.0126777532326303}]):0.25[&model=LG+F{0.0412090608378511/0.315455347593467/0.0333069341692407/0.0108831450875999/0.00637006332124948/0.0888359869648588/0.0356277876779521/0.0208948166894997/0.032759490544313/0.00927097128499638/0.0236112819677226/0.26411676620796/0.00879853567005159/0.00331325656771434/0.0115170941180691/0.0354238821834773/0.0353854075728669/0.00277625632096982/0.00606663805656915/0.0143779719268366}],(((C1:0.5[&model=LG+F{0.0412090608378511/0.315455347593467/0.0333069341692407/0.0108831450875999/0.00637006332124948/0.0888359869648588/0.0356277876779521/0.0208948166894997/0.032759490544313/0.00927097128499638/0.0236112819677226/0.26411676620796/0.00879853567005159/0.00331325656771434/0.0115170941180691/0.0354238821834773/0.0353854075728669/0.00277625632096982/0.00606663805656915/0.0143779719268366}],C2:0.5[&model=LG+F{0.0412090608378511/0.315455347593467/0.0333069341692407/0.0108831450875999/0.00637006332124948/0.0888359869648588/0.0356277876779521/0.0208948166894997/0.032759490544313/0.00927097128499638/0.0236112819677226/0.26411676620796/0.00879853567005159/0.00331325656771434/0.0115170941180691/0.0354238821834773/0.0353854075728669/0.00277625632096982/0.00606663805656915/0.0143779719268366}]):0.001[&model=LG+F{0.0412090608378511/0.315455347593467/0.0333069341692407/0.0108831450875999/0.00637006332124948/0.0888359869648588/0.0356277876779521/0.0208948166894997/0.032759490544313/0.00927097128499638/0.0236112819677226/0.26411676620796/0.00879853567005159/0.00331325656771434/0.0115170941180691/0.0354238821834773/0.0353854075728669/0.00277625632096982/0.00606663805656915/0.0143779719268366}],(C3:0.5[&model=LG+F{0.0412090608378511/0.315455347593467/0.0333069341692407/0.0108831450875999/0.00637006332124948/0.0888359869648588/0.0356277876779521/0.0208948166894997/0.032759490544313/0.00927097128499638/0.0236112819677226/0.26411676620796/0.00879853567005159/0.00331325656771434/0.0115170941180691/0.0354238821834773/0.0353854075728669/0.00277625632096982/0.00606663805656915/0.0143779719268366}],C4:0.5[&model=LG+F{0.0412090608378511/0.315455347593467/0.0333069341692407/0.0108831450875999/0.00637006332124948/0.0888359869648588/0.0356277876779521/0.0208948166894997/0.032759490544313/0.00927097128499638/0.0236112819677226/0.26411676620796/0.00879853567005159/0.00331325656771434/0.0115170941180691/0.0354238821834773/0.0353854075728669/0.00277625632096982/0.00606663805656915/0.0143779719268366}]):0.001[&model=LG+F{0.0412090608378511/0.315455347593467/0.0333069341692407/0.0108831450875999/0.00637006332124948/0.0888359869648588/0.0356277876779521/0.0208948166894997/0.032759490544313/0.00927097128499638/0.0236112819677226/0.26411676620796/0.00879853567005159/0.00331325656771434/0.0115170941180691/0.0354238821834773/0.0353854075728669/0.00277625632096982/0.00606663805656915/0.0143779719268366}]):0.5[&model=LG+F{0.0412090608378511/0.315455347593467/0.0333069341692407/0.0108831450875999/0.00637006332124948/0.0888359869648588/0.0356277876779521/0.0208948166894997/0.032759490544313/0.00927097128499638/0.0236112819677226/0.26411676620796/0.00879853567005159/0.00331325656771434/0.0115170941180691/0.0354238821834773/0.0353854075728669/0.00277625632096982/0.00606663805656915/0.0143779719268366}],((D1:0.5[&model=LG+F{0.00505436949137898/0.0386911968472785/0.0717716133947307/0.00959619538260298/0.00561679291585587/0.0783309862231339/0.0314147435190466/0.00256278890749093/0.0288856272122979/0.01997759876305/0.0208192092609476/0.569133332387294/0.0189595685193347/0.00713958745789202/0.00141259344319346/0.0312349501827622/0.0312010252577783/0.00244795947070188/0.0130727253066705/0.0126777532326303}],D2:0.5[&model=LG+F{0.00505436949137898/0.0386911968472785/0.0717716133947307/0.00959619538260298/0.00561679291585587/0.0783309862231339/0.0314147435190466/0.00256278890749093/0.0288856272122979/0.01997759876305/0.0208192092609476/0.569133332387294/0.0189595685193347/0.00713958745789202/0.00141259344319346/0.0312349501827622/0.0312010252577783/0.00244795947070188/0.0130727253066705/0.0126777532326303}]):0.001[&model=LG+F{0.00505436949137898/0.0386911968472785/0.0717716133947307/0.00959619538260298/0.00561679291585587/0.0783309862231339/0.0314147435190466/0.00256278890749093/0.0288856272122979/0.01997759876305/0.0208192092609476/0.569133332387294/0.0189595685193347/0.00713958745789202/0.00141259344319346/0.0312349501827622/0.0312010252577783/0.00244795947070188/0.0130727253066705/0.0126777532326303}],(D3:0.5[&model=LG+F{0.00505436949137898/0.0386911968472785/0.0717716133947307/0.00959619538260298/0.00561679291585587/0.0783309862231339/0.0314147435190466/0.00256278890749093/0.0288856272122979/0.01997759876305/0.0208192092609476/0.569133332387294/0.0189595685193347/0.00713958745789202/0.00141259344319346/0.0312349501827622/0.0312010252577783/0.00244795947070188/0.0130727253066705/0.0126777532326303}],D4:0.5[&model=LG+F{0.00505436949137898/0.0386911968472785/0.0717716133947307/0.00959619538260298/0.00561679291585587/0.0783309862231339/0.0314147435190466/0.00256278890749093/0.0288856272122979/0.01997759876305/0.0208192092609476/0.569133332387294/0.0189595685193347/0.00713958745789202/0.00141259344319346/0.0312349501827622/0.0312010252577783/0.00244795947070188/0.0130727253066705/0.0126777532326303}]):0.001[&model=LG+F{0.00505436949137898/0.0386911968472785/0.0717716133947307/0.00959619538260298/0.00561679291585587/0.0783309862231339/0.0314147435190466/0.00256278890749093/0.0288856272122979/0.01997759876305/0.0208192092609476/0.569133332387294/0.0189595685193347/0.00713958745789202/0.00141259344319346/0.0312349501827622/0.0312010252577783/0.00244795947070188/0.0130727253066705/0.0126777532326303}]):0.5[&model=LG+F{0.00505436949137898/0.0386911968472785/0.0717716133947307/0.00959619538260298/0.00561679291585587/0.0783309862231339/0.0314147435190466/0.00256278890749093/0.0288856272122979/0.01997759876305/0.0208192092609476/0.569133332387294/0.0189595685193347/0.00713958745789202/0.00141259344319346/0.0312349501827622/0.0312010252577783/0.00244795947070188/0.0130727253066705/0.0126777532326303}]):0.25[&model=LG+F{0.0412090608378511/0.315455347593467/0.0333069341692407/0.0108831450875999/0.00637006332124948/0.0888359869648588/0.0356277876779521/0.0208948166894997/0.032759490544313/0.00927097128499638/0.0236112819677226/0.26411676620796/0.00879853567005159/0.00331325656771434/0.0115170941180691/0.0354238821834773/0.0353854075728669/0.00277625632096982/0.00606663805656915/0.0143779719268366}]);
```
