## Supplementary material for "Modeling site-and-branch-heterogeneity with GFmix": C20pi5.nwk

```
((((A1:0.5[&model=LG+F{0.00995381168859883/0.00630540951432357/0.0071140112777313/0.00261989081251239/0.00908417255050921/0.00457707107573531/0.00268061672307157/0.00285645349814395/0.0463483344203359/0.00958459507542766/0.0407093623134957/0.00262300468629569/0.00791823524551372/0.335510362712201/0.00252013298708231/0.00860378951491768/0.00591875422224411/0.0529415249843241/0.429140477265011/0.0129893107839843}],A2:0.5[&model=LG+F{0.00995381168859883/0.00630540951432357/0.0071140112777313/0.00261989081251239/0.00908417255050921/0.00457707107573531/0.00268061672307157/0.00285645349814395/0.0463483344203359/0.00958459507542766/0.0407093623134957/0.00262300468629569/0.00791823524551372/0.335510362712201/0.00252013298708231/0.00860378951491768/0.00591875422224411/0.0529415249843241/0.429140477265011/0.0129893107839843}]):0.001[&model=LG+F{0.00995381168859883/0.00630540951432357/0.0071140112777313/0.00261989081251239/0.00908417255050921/0.00457707107573531/0.00268061672307157/0.00285645349814395/0.0463483344203359/0.00958459507542766/0.0407093623134957/0.00262300468629569/0.00791823524551372/0.335510362712201/0.00252013298708231/0.00860378951491768/0.00591875422224411/0.0529415249843241/0.429140477265011/0.0129893107839843}],(A3:0.5[&model=LG+F{0.00995381168859883/0.00630540951432357/0.0071140112777313/0.00261989081251239/0.00908417255050921/0.00457707107573531/0.00268061672307157/0.00285645349814395/0.0463483344203359/0.00958459507542766/0.0407093623134957/0.00262300468629569/0.00791823524551372/0.335510362712201/0.00252013298708231/0.00860378951491768/0.00591875422224411/0.0529415249843241/0.429140477265011/0.0129893107839843}],A4:0.5[&model=LG+F{0.00995381168859883/0.00630540951432357/0.0071140112777313/0.00261989081251239/0.00908417255050921/0.00457707107573531/0.00268061672307157/0.00285645349814395/0.0463483344203359/0.00958459507542766/0.0407093623134957/0.00262300468629569/0.00791823524551372/0.335510362712201/0.00252013298708231/0.00860378951491768/0.00591875422224411/0.0529415249843241/0.429140477265011/0.0129893107839843}]):0.001[&model=LG+F{0.00995381168859883/0.00630540951432357/0.0071140112777313/0.00261989081251239/0.00908417255050921/0.00457707107573531/0.00268061672307157/0.00285645349814395/0.0463483344203359/0.00958459507542766/0.0407093623134957/0.00262300468629569/0.00791823524551372/0.335510362712201/0.00252013298708231/0.00860378951491768/0.00591875422224411/0.0529415249843241/0.429140477265011/0.0129893107839843}]):0.5[&model=LG+F{0.00995381168859883/0.00630540951432357/0.0071140112777313/0.00261989081251239/0.00908417255050921/0.00457707107573531/0.00268061672307157/0.00285645349814395/0.0463483344203359/0.00958459507542766/0.0407093623134957/0.00262300468629569/0.00791823524551372/0.335510362712201/0.00252013298708231/0.00860378951491768/0.00591875422224411/0.0529415249843241/0.429140477265011/0.0129893107839843}],((B1:0.5[&model=LG+F{0.000651648289630961/0.000412797574836393/0.00818242755829514/0.0012330407342618/0.0042754280973638/0.00215417949978647/0.00126162113195891/0.00018700404374818/0.0218136511768053/0.0110240554616171/0.0191596923652806/0.0030169400908692/0.00910743373274738/0.385898915643187/0.000164986077901774/0.00404933781600407/0.00278563710260597/0.0249167089436868/0.493590849166177/0.00611336519451341}],B2:0.5[&model=LG+F{0.000651648289630961/0.000412797574836393/0.00818242755829514/0.0012330407342618/0.0042754280973638/0.00215417949978647/0.00126162113195891/0.00018700404374818/0.0218136511768053/0.0110240554616171/0.0191596923652806/0.0030169400908692/0.00910743373274738/0.385898915643187/0.000164986077901774/0.00404933781600407/0.00278563710260597/0.0249167089436868/0.493590849166177/0.00611336519451341}]):0.001[&model=LG+F{0.000651648289630961/0.000412797574836393/0.00818242755829514/0.0012330407342618/0.0042754280973638/0.00215417949978647/0.00126162113195891/0.00018700404374818/0.0218136511768053/0.0110240554616171/0.0191596923652806/0.0030169400908692/0.00910743373274738/0.385898915643187/0.000164986077901774/0.00404933781600407/0.00278563710260597/0.0249167089436868/0.493590849166177/0.00611336519451341}],(B3:0.5[&model=LG+F{0.000651648289630961/0.000412797574836393/0.00818242755829514/0.0012330407342618/0.0042754280973638/0.00215417949978647/0.00126162113195891/0.00018700404374818/0.0218136511768053/0.0110240554616171/0.0191596923652806/0.0030169400908692/0.00910743373274738/0.385898915643187/0.000164986077901774/0.00404933781600407/0.00278563710260597/0.0249167089436868/0.493590849166177/0.00611336519451341}],B4:0.5[&model=LG+F{0.000651648289630961/0.000412797574836393/0.00818242755829514/0.0012330407342618/0.0042754280973638/0.00215417949978647/0.00126162113195891/0.00018700404374818/0.0218136511768053/0.0110240554616171/0.0191596923652806/0.0030169400908692/0.00910743373274738/0.385898915643187/0.000164986077901774/0.00404933781600407/0.00278563710260597/0.0249167089436868/0.493590849166177/0.00611336519451341}]):0.001[&model=LG+F{0.000651648289630961/0.000412797574836393/0.00818242755829514/0.0012330407342618/0.0042754280973638/0.00215417949978647/0.00126162113195891/0.00018700404374818/0.0218136511768053/0.0110240554616171/0.0191596923652806/0.0030169400908692/0.00910743373274738/0.385898915643187/0.000164986077901774/0.00404933781600407/0.00278563710260597/0.0249167089436868/0.493590849166177/0.00611336519451341}]):0.5[&model=LG+F{0.000651648289630961/0.000412797574836393/0.00818242755829514/0.0012330407342618/0.0042754280973638/0.00215417949978647/0.00126162113195891/0.00018700404374818/0.0218136511768053/0.0110240554616171/0.0191596923652806/0.0030169400908692/0.00910743373274738/0.385898915643187/0.000164986077901774/0.00404933781600407/0.00278563710260597/0.0249167089436868/0.493590849166177/0.00611336519451341}]):0.25[&model=LG+F{0.00995381168859883/0.00630540951432357/0.0071140112777313/0.00261989081251239/0.00908417255050921/0.00457707107573531/0.00268061672307157/0.00285645349814395/0.0463483344203359/0.00958459507542766/0.0407093623134957/0.00262300468629569/0.00791823524551372/0.335510362712201/0.00252013298708231/0.00860378951491768/0.00591875422224411/0.0529415249843241/0.429140477265011/0.0129893107839843}],(((C1:0.5[&model=LG+F{0.00995381168859883/0.00630540951432357/0.0071140112777313/0.00261989081251239/0.00908417255050921/0.00457707107573531/0.00268061672307157/0.00285645349814395/0.0463483344203359/0.00958459507542766/0.0407093623134957/0.00262300468629569/0.00791823524551372/0.335510362712201/0.00252013298708231/0.00860378951491768/0.00591875422224411/0.0529415249843241/0.429140477265011/0.0129893107839843}],C2:0.5[&model=LG+F{0.00995381168859883/0.00630540951432357/0.0071140112777313/0.00261989081251239/0.00908417255050921/0.00457707107573531/0.00268061672307157/0.00285645349814395/0.0463483344203359/0.00958459507542766/0.0407093623134957/0.00262300468629569/0.00791823524551372/0.335510362712201/0.00252013298708231/0.00860378951491768/0.00591875422224411/0.0529415249843241/0.429140477265011/0.0129893107839843}]):0.001[&model=LG+F{0.00995381168859883/0.00630540951432357/0.0071140112777313/0.00261989081251239/0.00908417255050921/0.00457707107573531/0.00268061672307157/0.00285645349814395/0.0463483344203359/0.00958459507542766/0.0407093623134957/0.00262300468629569/0.00791823524551372/0.335510362712201/0.00252013298708231/0.00860378951491768/0.00591875422224411/0.0529415249843241/0.429140477265011/0.0129893107839843}],(C3:0.5[&model=LG+F{0.00995381168859883/0.00630540951432357/0.0071140112777313/0.00261989081251239/0.00908417255050921/0.00457707107573531/0.00268061672307157/0.00285645349814395/0.0463483344203359/0.00958459507542766/0.0407093623134957/0.00262300468629569/0.00791823524551372/0.335510362712201/0.00252013298708231/0.00860378951491768/0.00591875422224411/0.0529415249843241/0.429140477265011/0.0129893107839843}],C4:0.5[&model=LG+F{0.00995381168859883/0.00630540951432357/0.0071140112777313/0.00261989081251239/0.00908417255050921/0.00457707107573531/0.00268061672307157/0.00285645349814395/0.0463483344203359/0.00958459507542766/0.0407093623134957/0.00262300468629569/0.00791823524551372/0.335510362712201/0.00252013298708231/0.00860378951491768/0.00591875422224411/0.0529415249843241/0.429140477265011/0.0129893107839843}]):0.001[&model=LG+F{0.00995381168859883/0.00630540951432357/0.0071140112777313/0.00261989081251239/0.00908417255050921/0.00457707107573531/0.00268061672307157/0.00285645349814395/0.0463483344203359/0.00958459507542766/0.0407093623134957/0.00262300468629569/0.00791823524551372/0.335510362712201/0.00252013298708231/0.00860378951491768/0.00591875422224411/0.0529415249843241/0.429140477265011/0.0129893107839843}]):0.5[&model=LG+F{0.00995381168859883/0.00630540951432357/0.0071140112777313/0.00261989081251239/0.00908417255050921/0.00457707107573531/0.00268061672307157/0.00285645349814395/0.0463483344203359/0.00958459507542766/0.0407093623134957/0.00262300468629569/0.00791823524551372/0.335510362712201/0.00252013298708231/0.00860378951491768/0.00591875422224411/0.0529415249843241/0.429140477265011/0.0129893107839843}],((D1:0.5[&model=LG+F{0.000651648289630961/0.000412797574836393/0.00818242755829514/0.0012330407342618/0.0042754280973638/0.00215417949978647/0.00126162113195891/0.00018700404374818/0.0218136511768053/0.0110240554616171/0.0191596923652806/0.0030169400908692/0.00910743373274738/0.385898915643187/0.000164986077901774/0.00404933781600407/0.00278563710260597/0.0249167089436868/0.493590849166177/0.00611336519451341}],D2:0.5[&model=LG+F{0.000651648289630961/0.000412797574836393/0.00818242755829514/0.0012330407342618/0.0042754280973638/0.00215417949978647/0.00126162113195891/0.00018700404374818/0.0218136511768053/0.0110240554616171/0.0191596923652806/0.0030169400908692/0.00910743373274738/0.385898915643187/0.000164986077901774/0.00404933781600407/0.00278563710260597/0.0249167089436868/0.493590849166177/0.00611336519451341}]):0.001[&model=LG+F{0.000651648289630961/0.000412797574836393/0.00818242755829514/0.0012330407342618/0.0042754280973638/0.00215417949978647/0.00126162113195891/0.00018700404374818/0.0218136511768053/0.0110240554616171/0.0191596923652806/0.0030169400908692/0.00910743373274738/0.385898915643187/0.000164986077901774/0.00404933781600407/0.00278563710260597/0.0249167089436868/0.493590849166177/0.00611336519451341}],(D3:0.5[&model=LG+F{0.000651648289630961/0.000412797574836393/0.00818242755829514/0.0012330407342618/0.0042754280973638/0.00215417949978647/0.00126162113195891/0.00018700404374818/0.0218136511768053/0.0110240554616171/0.0191596923652806/0.0030169400908692/0.00910743373274738/0.385898915643187/0.000164986077901774/0.00404933781600407/0.00278563710260597/0.0249167089436868/0.493590849166177/0.00611336519451341}],D4:0.5[&model=LG+F{0.000651648289630961/0.000412797574836393/0.00818242755829514/0.0012330407342618/0.0042754280973638/0.00215417949978647/0.00126162113195891/0.00018700404374818/0.0218136511768053/0.0110240554616171/0.0191596923652806/0.0030169400908692/0.00910743373274738/0.385898915643187/0.000164986077901774/0.00404933781600407/0.00278563710260597/0.0249167089436868/0.493590849166177/0.00611336519451341}]):0.001[&model=LG+F{0.000651648289630961/0.000412797574836393/0.00818242755829514/0.0012330407342618/0.0042754280973638/0.00215417949978647/0.00126162113195891/0.00018700404374818/0.0218136511768053/0.0110240554616171/0.0191596923652806/0.0030169400908692/0.00910743373274738/0.385898915643187/0.000164986077901774/0.00404933781600407/0.00278563710260597/0.0249167089436868/0.493590849166177/0.00611336519451341}]):0.5[&model=LG+F{0.000651648289630961/0.000412797574836393/0.00818242755829514/0.0012330407342618/0.0042754280973638/0.00215417949978647/0.00126162113195891/0.00018700404374818/0.0218136511768053/0.0110240554616171/0.0191596923652806/0.0030169400908692/0.00910743373274738/0.385898915643187/0.000164986077901774/0.00404933781600407/0.00278563710260597/0.0249167089436868/0.493590849166177/0.00611336519451341}]):0.25[&model=LG+F{0.00995381168859883/0.00630540951432357/0.0071140112777313/0.00261989081251239/0.00908417255050921/0.00457707107573531/0.00268061672307157/0.00285645349814395/0.0463483344203359/0.00958459507542766/0.0407093623134957/0.00262300468629569/0.00791823524551372/0.335510362712201/0.00252013298708231/0.00860378951491768/0.00591875422224411/0.0529415249843241/0.429140477265011/0.0129893107839843}]);
```
