## Supplementary material for "Modeling site-and-branch-heterogeneity with GFmix": C20pi6.nwk

```
((((A1:0.5[&model=LG+F{0.189885308789627/0.0313359851960125/0.0299390342736207/0.127664089327237/0.00172264992796994/0.0693804476790135/0.214088457193196/0.0441869878601964/0.0128235078214842/0.00770158868209136/0.0156512763279157/0.0488372367483019/0.00486134446123809/0.00227363095646128/0.040031392276338/0.077846878612626/0.0529864933649866/0.00103917034302371/0.00326145556092199/0.0244831597712064}],A2:0.5[&model=LG+F{0.189885308789627/0.0313359851960125/0.0299390342736207/0.127664089327237/0.00172264992796994/0.0693804476790135/0.214088457193196/0.0441869878601964/0.0128235078214842/0.00770158868209136/0.0156512763279157/0.0488372367483019/0.00486134446123809/0.00227363095646128/0.040031392276338/0.077846878612626/0.0529864933649866/0.00103917034302371/0.00326145556092199/0.0244831597712064}]):0.001[&model=LG+F{0.189885308789627/0.0313359851960125/0.0299390342736207/0.127664089327237/0.00172264992796994/0.0693804476790135/0.214088457193196/0.0441869878601964/0.0128235078214842/0.00770158868209136/0.0156512763279157/0.0488372367483019/0.00486134446123809/0.00227363095646128/0.040031392276338/0.077846878612626/0.0529864933649866/0.00103917034302371/0.00326145556092199/0.0244831597712064}],(A3:0.5[&model=LG+F{0.189885308789627/0.0313359851960125/0.0299390342736207/0.127664089327237/0.00172264992796994/0.0693804476790135/0.214088457193196/0.0441869878601964/0.0128235078214842/0.00770158868209136/0.0156512763279157/0.0488372367483019/0.00486134446123809/0.00227363095646128/0.040031392276338/0.077846878612626/0.0529864933649866/0.00103917034302371/0.00326145556092199/0.0244831597712064}],A4:0.5[&model=LG+F{0.189885308789627/0.0313359851960125/0.0299390342736207/0.127664089327237/0.00172264992796994/0.0693804476790135/0.214088457193196/0.0441869878601964/0.0128235078214842/0.00770158868209136/0.0156512763279157/0.0488372367483019/0.00486134446123809/0.00227363095646128/0.040031392276338/0.077846878612626/0.0529864933649866/0.00103917034302371/0.00326145556092199/0.0244831597712064}]):0.001[&model=LG+F{0.189885308789627/0.0313359851960125/0.0299390342736207/0.127664089327237/0.00172264992796994/0.0693804476790135/0.214088457193196/0.0441869878601964/0.0128235078214842/0.00770158868209136/0.0156512763279157/0.0488372367483019/0.00486134446123809/0.00227363095646128/0.040031392276338/0.077846878612626/0.0529864933649866/0.00103917034302371/0.00326145556092199/0.0244831597712064}]):0.5[&model=LG+F{0.189885308789627/0.0313359851960125/0.0299390342736207/0.127664089327237/0.00172264992796994/0.0693804476790135/0.214088457193196/0.0441869878601964/0.0128235078214842/0.00770158868209136/0.0156512763279157/0.0488372367483019/0.00486134446123809/0.00227363095646128/0.040031392276338/0.077846878612626/0.0529864933649866/0.00103917034302371/0.00326145556092199/0.0244831597712064}],((B1:0.5[&model=LG+F{0.0301204678959456/0.00497065592962759/0.0834357005073064/0.145582607312965/0.00196443549100577/0.0791184625440051/0.244137219464314/0.0070091401896506/0.0146233738351006/0.0214631988739737/0.0178480387679977/0.136102220990007/0.013547854510728/0.00633627624103395/0.00634996079251875/0.0887732142948365/0.0604235059138129/0.00118502492577937/0.00908919863319516/0.0279195367588126}],B2:0.5[&model=LG+F{0.0301204678959456/0.00497065592962759/0.0834357005073064/0.145582607312965/0.00196443549100577/0.0791184625440051/0.244137219464314/0.0070091401896506/0.0146233738351006/0.0214631988739737/0.0178480387679977/0.136102220990007/0.013547854510728/0.00633627624103395/0.00634996079251875/0.0887732142948365/0.0604235059138129/0.00118502492577937/0.00908919863319516/0.0279195367588126}]):0.001[&model=LG+F{0.0301204678959456/0.00497065592962759/0.0834357005073064/0.145582607312965/0.00196443549100577/0.0791184625440051/0.244137219464314/0.0070091401896506/0.0146233738351006/0.0214631988739737/0.0178480387679977/0.136102220990007/0.013547854510728/0.00633627624103395/0.00634996079251875/0.0887732142948365/0.0604235059138129/0.00118502492577937/0.00908919863319516/0.0279195367588126}],(B3:0.5[&model=LG+F{0.0301204678959456/0.00497065592962759/0.0834357005073064/0.145582607312965/0.00196443549100577/0.0791184625440051/0.244137219464314/0.0070091401896506/0.0146233738351006/0.0214631988739737/0.0178480387679977/0.136102220990007/0.013547854510728/0.00633627624103395/0.00634996079251875/0.0887732142948365/0.0604235059138129/0.00118502492577937/0.00908919863319516/0.0279195367588126}],B4:0.5[&model=LG+F{0.0301204678959456/0.00497065592962759/0.0834357005073064/0.145582607312965/0.00196443549100577/0.0791184625440051/0.244137219464314/0.0070091401896506/0.0146233738351006/0.0214631988739737/0.0178480387679977/0.136102220990007/0.013547854510728/0.00633627624103395/0.00634996079251875/0.0887732142948365/0.0604235059138129/0.00118502492577937/0.00908919863319516/0.0279195367588126}]):0.001[&model=LG+F{0.0301204678959456/0.00497065592962759/0.0834357005073064/0.145582607312965/0.00196443549100577/0.0791184625440051/0.244137219464314/0.0070091401896506/0.0146233738351006/0.0214631988739737/0.0178480387679977/0.136102220990007/0.013547854510728/0.00633627624103395/0.00634996079251875/0.0887732142948365/0.0604235059138129/0.00118502492577937/0.00908919863319516/0.0279195367588126}]):0.5[&model=LG+F{0.0301204678959456/0.00497065592962759/0.0834357005073064/0.145582607312965/0.00196443549100577/0.0791184625440051/0.244137219464314/0.0070091401896506/0.0146233738351006/0.0214631988739737/0.0178480387679977/0.136102220990007/0.013547854510728/0.00633627624103395/0.00634996079251875/0.0887732142948365/0.0604235059138129/0.00118502492577937/0.00908919863319516/0.0279195367588126}]):0.25[&model=LG+F{0.189885308789627/0.0313359851960125/0.0299390342736207/0.127664089327237/0.00172264992796994/0.0693804476790135/0.214088457193196/0.0441869878601964/0.0128235078214842/0.00770158868209136/0.0156512763279157/0.0488372367483019/0.00486134446123809/0.00227363095646128/0.040031392276338/0.077846878612626/0.0529864933649866/0.00103917034302371/0.00326145556092199/0.0244831597712064}],(((C1:0.5[&model=LG+F{0.189885308789627/0.0313359851960125/0.0299390342736207/0.127664089327237/0.00172264992796994/0.0693804476790135/0.214088457193196/0.0441869878601964/0.0128235078214842/0.00770158868209136/0.0156512763279157/0.0488372367483019/0.00486134446123809/0.00227363095646128/0.040031392276338/0.077846878612626/0.0529864933649866/0.00103917034302371/0.00326145556092199/0.0244831597712064}],C2:0.5[&model=LG+F{0.189885308789627/0.0313359851960125/0.0299390342736207/0.127664089327237/0.00172264992796994/0.0693804476790135/0.214088457193196/0.0441869878601964/0.0128235078214842/0.00770158868209136/0.0156512763279157/0.0488372367483019/0.00486134446123809/0.00227363095646128/0.040031392276338/0.077846878612626/0.0529864933649866/0.00103917034302371/0.00326145556092199/0.0244831597712064}]):0.001[&model=LG+F{0.189885308789627/0.0313359851960125/0.0299390342736207/0.127664089327237/0.00172264992796994/0.0693804476790135/0.214088457193196/0.0441869878601964/0.0128235078214842/0.00770158868209136/0.0156512763279157/0.0488372367483019/0.00486134446123809/0.00227363095646128/0.040031392276338/0.077846878612626/0.0529864933649866/0.00103917034302371/0.00326145556092199/0.0244831597712064}],(C3:0.5[&model=LG+F{0.189885308789627/0.0313359851960125/0.0299390342736207/0.127664089327237/0.00172264992796994/0.0693804476790135/0.214088457193196/0.0441869878601964/0.0128235078214842/0.00770158868209136/0.0156512763279157/0.0488372367483019/0.00486134446123809/0.00227363095646128/0.040031392276338/0.077846878612626/0.0529864933649866/0.00103917034302371/0.00326145556092199/0.0244831597712064}],C4:0.5[&model=LG+F{0.189885308789627/0.0313359851960125/0.0299390342736207/0.127664089327237/0.00172264992796994/0.0693804476790135/0.214088457193196/0.0441869878601964/0.0128235078214842/0.00770158868209136/0.0156512763279157/0.0488372367483019/0.00486134446123809/0.00227363095646128/0.040031392276338/0.077846878612626/0.0529864933649866/0.00103917034302371/0.00326145556092199/0.0244831597712064}]):0.001[&model=LG+F{0.189885308789627/0.0313359851960125/0.0299390342736207/0.127664089327237/0.00172264992796994/0.0693804476790135/0.214088457193196/0.0441869878601964/0.0128235078214842/0.00770158868209136/0.0156512763279157/0.0488372367483019/0.00486134446123809/0.00227363095646128/0.040031392276338/0.077846878612626/0.0529864933649866/0.00103917034302371/0.00326145556092199/0.0244831597712064}]):0.5[&model=LG+F{0.189885308789627/0.0313359851960125/0.0299390342736207/0.127664089327237/0.00172264992796994/0.0693804476790135/0.214088457193196/0.0441869878601964/0.0128235078214842/0.00770158868209136/0.0156512763279157/0.0488372367483019/0.00486134446123809/0.00227363095646128/0.040031392276338/0.077846878612626/0.0529864933649866/0.00103917034302371/0.00326145556092199/0.0244831597712064}],((D1:0.5[&model=LG+F{0.0301204678959456/0.00497065592962759/0.0834357005073064/0.145582607312965/0.00196443549100577/0.0791184625440051/0.244137219464314/0.0070091401896506/0.0146233738351006/0.0214631988739737/0.0178480387679977/0.136102220990007/0.013547854510728/0.00633627624103395/0.00634996079251875/0.0887732142948365/0.0604235059138129/0.00118502492577937/0.00908919863319516/0.0279195367588126}],D2:0.5[&model=LG+F{0.0301204678959456/0.00497065592962759/0.0834357005073064/0.145582607312965/0.00196443549100577/0.0791184625440051/0.244137219464314/0.0070091401896506/0.0146233738351006/0.0214631988739737/0.0178480387679977/0.136102220990007/0.013547854510728/0.00633627624103395/0.00634996079251875/0.0887732142948365/0.0604235059138129/0.00118502492577937/0.00908919863319516/0.0279195367588126}]):0.001[&model=LG+F{0.0301204678959456/0.00497065592962759/0.0834357005073064/0.145582607312965/0.00196443549100577/0.0791184625440051/0.244137219464314/0.0070091401896506/0.0146233738351006/0.0214631988739737/0.0178480387679977/0.136102220990007/0.013547854510728/0.00633627624103395/0.00634996079251875/0.0887732142948365/0.0604235059138129/0.00118502492577937/0.00908919863319516/0.0279195367588126}],(D3:0.5[&model=LG+F{0.0301204678959456/0.00497065592962759/0.0834357005073064/0.145582607312965/0.00196443549100577/0.0791184625440051/0.244137219464314/0.0070091401896506/0.0146233738351006/0.0214631988739737/0.0178480387679977/0.136102220990007/0.013547854510728/0.00633627624103395/0.00634996079251875/0.0887732142948365/0.0604235059138129/0.00118502492577937/0.00908919863319516/0.0279195367588126}],D4:0.5[&model=LG+F{0.0301204678959456/0.00497065592962759/0.0834357005073064/0.145582607312965/0.00196443549100577/0.0791184625440051/0.244137219464314/0.0070091401896506/0.0146233738351006/0.0214631988739737/0.0178480387679977/0.136102220990007/0.013547854510728/0.00633627624103395/0.00634996079251875/0.0887732142948365/0.0604235059138129/0.00118502492577937/0.00908919863319516/0.0279195367588126}]):0.001[&model=LG+F{0.0301204678959456/0.00497065592962759/0.0834357005073064/0.145582607312965/0.00196443549100577/0.0791184625440051/0.244137219464314/0.0070091401896506/0.0146233738351006/0.0214631988739737/0.0178480387679977/0.136102220990007/0.013547854510728/0.00633627624103395/0.00634996079251875/0.0887732142948365/0.0604235059138129/0.00118502492577937/0.00908919863319516/0.0279195367588126}]):0.5[&model=LG+F{0.0301204678959456/0.00497065592962759/0.0834357005073064/0.145582607312965/0.00196443549100577/0.0791184625440051/0.244137219464314/0.0070091401896506/0.0146233738351006/0.0214631988739737/0.0178480387679977/0.136102220990007/0.013547854510728/0.00633627624103395/0.00634996079251875/0.0887732142948365/0.0604235059138129/0.00118502492577937/0.00908919863319516/0.0279195367588126}]):0.25[&model=LG+F{0.189885308789627/0.0313359851960125/0.0299390342736207/0.127664089327237/0.00172264992796994/0.0693804476790135/0.214088457193196/0.0441869878601964/0.0128235078214842/0.00770158868209136/0.0156512763279157/0.0488372367483019/0.00486134446123809/0.00227363095646128/0.040031392276338/0.077846878612626/0.0529864933649866/0.00103917034302371/0.00326145556092199/0.0244831597712064}]);
```
