## Supplementary material for "Modeling site-and-branch-heterogeneity with GFmix": C20pi7.nwk

```
((((A1:0.5[&model=LG+F{0.168552350973546/0.0201657459995828/0.0377170004153768/0.0350966978501935/0.00831390381280075/0.0128989434791806/0.0206874466128385/0.546239970905899/0.00844014101037025/0.00151051298397983/0.005734809037082/0.0143678161381004/0.00252684696173771/0.00263435754755548/0.0130413565830964/0.0777699718792781/0.0133941586332176/0.00268572404132288/0.00278541400439821/0.00543749239868216}],A2:0.5[&model=LG+F{0.168552350973546/0.0201657459995828/0.0377170004153768/0.0350966978501935/0.00831390381280075/0.0128989434791806/0.0206874466128385/0.546239970905899/0.00844014101037025/0.00151051298397983/0.005734809037082/0.0143678161381004/0.00252684696173771/0.00263435754755548/0.0130413565830964/0.0777699718792781/0.0133941586332176/0.00268572404132288/0.00278541400439821/0.00543749239868216}]):0.001[&model=LG+F{0.168552350973546/0.0201657459995828/0.0377170004153768/0.0350966978501935/0.00831390381280075/0.0128989434791806/0.0206874466128385/0.546239970905899/0.00844014101037025/0.00151051298397983/0.005734809037082/0.0143678161381004/0.00252684696173771/0.00263435754755548/0.0130413565830964/0.0777699718792781/0.0133941586332176/0.00268572404132288/0.00278541400439821/0.00543749239868216}],(A3:0.5[&model=LG+F{0.168552350973546/0.0201657459995828/0.0377170004153768/0.0350966978501935/0.00831390381280075/0.0128989434791806/0.0206874466128385/0.546239970905899/0.00844014101037025/0.00151051298397983/0.005734809037082/0.0143678161381004/0.00252684696173771/0.00263435754755548/0.0130413565830964/0.0777699718792781/0.0133941586332176/0.00268572404132288/0.00278541400439821/0.00543749239868216}],A4:0.5[&model=LG+F{0.168552350973546/0.0201657459995828/0.0377170004153768/0.0350966978501935/0.00831390381280075/0.0128989434791806/0.0206874466128385/0.546239970905899/0.00844014101037025/0.00151051298397983/0.005734809037082/0.0143678161381004/0.00252684696173771/0.00263435754755548/0.0130413565830964/0.0777699718792781/0.0133941586332176/0.00268572404132288/0.00278541400439821/0.00543749239868216}]):0.001[&model=LG+F{0.168552350973546/0.0201657459995828/0.0377170004153768/0.0350966978501935/0.00831390381280075/0.0128989434791806/0.0206874466128385/0.546239970905899/0.00844014101037025/0.00151051298397983/0.005734809037082/0.0143678161381004/0.00252684696173771/0.00263435754755548/0.0130413565830964/0.0777699718792781/0.0133941586332176/0.00268572404132288/0.00278541400439821/0.00543749239868216}]):0.5[&model=LG+F{0.168552350973546/0.0201657459995828/0.0377170004153768/0.0350966978501935/0.00831390381280075/0.0128989434791806/0.0206874466128385/0.546239970905899/0.00844014101037025/0.00151051298397983/0.005734809037082/0.0143678161381004/0.00252684696173771/0.00263435754755548/0.0130413565830964/0.0777699718792781/0.0133941586332176/0.00268572404132288/0.00278541400439821/0.00543749239868216}],((B1:0.5[&model=LG+F{0.0526983785186814/0.00630487863064211/0.207177870567319/0.0788858460417606/0.0186869243078659/0.0289925871015927/0.0464985832987282/0.170783501876817/0.0189706640538305/0.00829718323405284/0.0128899665919896/0.078921799703373/0.0138798623171765/0.014470413368105/0.0040774177378337/0.174801346113163/0.0301056680690857/0.00603662527280422/0.0153001600266266/0.0122216964697526}],B2:0.5[&model=LG+F{0.0526983785186814/0.00630487863064211/0.207177870567319/0.0788858460417606/0.0186869243078659/0.0289925871015927/0.0464985832987282/0.170783501876817/0.0189706640538305/0.00829718323405284/0.0128899665919896/0.078921799703373/0.0138798623171765/0.014470413368105/0.0040774177378337/0.174801346113163/0.0301056680690857/0.00603662527280422/0.0153001600266266/0.0122216964697526}]):0.001[&model=LG+F{0.0526983785186814/0.00630487863064211/0.207177870567319/0.0788858460417606/0.0186869243078659/0.0289925871015927/0.0464985832987282/0.170783501876817/0.0189706640538305/0.00829718323405284/0.0128899665919896/0.078921799703373/0.0138798623171765/0.014470413368105/0.0040774177378337/0.174801346113163/0.0301056680690857/0.00603662527280422/0.0153001600266266/0.0122216964697526}],(B3:0.5[&model=LG+F{0.0526983785186814/0.00630487863064211/0.207177870567319/0.0788858460417606/0.0186869243078659/0.0289925871015927/0.0464985832987282/0.170783501876817/0.0189706640538305/0.00829718323405284/0.0128899665919896/0.078921799703373/0.0138798623171765/0.014470413368105/0.0040774177378337/0.174801346113163/0.0301056680690857/0.00603662527280422/0.0153001600266266/0.0122216964697526}],B4:0.5[&model=LG+F{0.0526983785186814/0.00630487863064211/0.207177870567319/0.0788858460417606/0.0186869243078659/0.0289925871015927/0.0464985832987282/0.170783501876817/0.0189706640538305/0.00829718323405284/0.0128899665919896/0.078921799703373/0.0138798623171765/0.014470413368105/0.0040774177378337/0.174801346113163/0.0301056680690857/0.00603662527280422/0.0153001600266266/0.0122216964697526}]):0.001[&model=LG+F{0.0526983785186814/0.00630487863064211/0.207177870567319/0.0788858460417606/0.0186869243078659/0.0289925871015927/0.0464985832987282/0.170783501876817/0.0189706640538305/0.00829718323405284/0.0128899665919896/0.078921799703373/0.0138798623171765/0.014470413368105/0.0040774177378337/0.174801346113163/0.0301056680690857/0.00603662527280422/0.0153001600266266/0.0122216964697526}]):0.5[&model=LG+F{0.0526983785186814/0.00630487863064211/0.207177870567319/0.0788858460417606/0.0186869243078659/0.0289925871015927/0.0464985832987282/0.170783501876817/0.0189706640538305/0.00829718323405284/0.0128899665919896/0.078921799703373/0.0138798623171765/0.014470413368105/0.0040774177378337/0.174801346113163/0.0301056680690857/0.00603662527280422/0.0153001600266266/0.0122216964697526}]):0.25[&model=LG+F{0.168552350973546/0.0201657459995828/0.0377170004153768/0.0350966978501935/0.00831390381280075/0.0128989434791806/0.0206874466128385/0.546239970905899/0.00844014101037025/0.00151051298397983/0.005734809037082/0.0143678161381004/0.00252684696173771/0.00263435754755548/0.0130413565830964/0.0777699718792781/0.0133941586332176/0.00268572404132288/0.00278541400439821/0.00543749239868216}],(((C1:0.5[&model=LG+F{0.168552350973546/0.0201657459995828/0.0377170004153768/0.0350966978501935/0.00831390381280075/0.0128989434791806/0.0206874466128385/0.546239970905899/0.00844014101037025/0.00151051298397983/0.005734809037082/0.0143678161381004/0.00252684696173771/0.00263435754755548/0.0130413565830964/0.0777699718792781/0.0133941586332176/0.00268572404132288/0.00278541400439821/0.00543749239868216}],C2:0.5[&model=LG+F{0.168552350973546/0.0201657459995828/0.0377170004153768/0.0350966978501935/0.00831390381280075/0.0128989434791806/0.0206874466128385/0.546239970905899/0.00844014101037025/0.00151051298397983/0.005734809037082/0.0143678161381004/0.00252684696173771/0.00263435754755548/0.0130413565830964/0.0777699718792781/0.0133941586332176/0.00268572404132288/0.00278541400439821/0.00543749239868216}]):0.001[&model=LG+F{0.168552350973546/0.0201657459995828/0.0377170004153768/0.0350966978501935/0.00831390381280075/0.0128989434791806/0.0206874466128385/0.546239970905899/0.00844014101037025/0.00151051298397983/0.005734809037082/0.0143678161381004/0.00252684696173771/0.00263435754755548/0.0130413565830964/0.0777699718792781/0.0133941586332176/0.00268572404132288/0.00278541400439821/0.00543749239868216}],(C3:0.5[&model=LG+F{0.168552350973546/0.0201657459995828/0.0377170004153768/0.0350966978501935/0.00831390381280075/0.0128989434791806/0.0206874466128385/0.546239970905899/0.00844014101037025/0.00151051298397983/0.005734809037082/0.0143678161381004/0.00252684696173771/0.00263435754755548/0.0130413565830964/0.0777699718792781/0.0133941586332176/0.00268572404132288/0.00278541400439821/0.00543749239868216}],C4:0.5[&model=LG+F{0.168552350973546/0.0201657459995828/0.0377170004153768/0.0350966978501935/0.00831390381280075/0.0128989434791806/0.0206874466128385/0.546239970905899/0.00844014101037025/0.00151051298397983/0.005734809037082/0.0143678161381004/0.00252684696173771/0.00263435754755548/0.0130413565830964/0.0777699718792781/0.0133941586332176/0.00268572404132288/0.00278541400439821/0.00543749239868216}]):0.001[&model=LG+F{0.168552350973546/0.0201657459995828/0.0377170004153768/0.0350966978501935/0.00831390381280075/0.0128989434791806/0.0206874466128385/0.546239970905899/0.00844014101037025/0.00151051298397983/0.005734809037082/0.0143678161381004/0.00252684696173771/0.00263435754755548/0.0130413565830964/0.0777699718792781/0.0133941586332176/0.00268572404132288/0.00278541400439821/0.00543749239868216}]):0.5[&model=LG+F{0.168552350973546/0.0201657459995828/0.0377170004153768/0.0350966978501935/0.00831390381280075/0.0128989434791806/0.0206874466128385/0.546239970905899/0.00844014101037025/0.00151051298397983/0.005734809037082/0.0143678161381004/0.00252684696173771/0.00263435754755548/0.0130413565830964/0.0777699718792781/0.0133941586332176/0.00268572404132288/0.00278541400439821/0.00543749239868216}],((D1:0.5[&model=LG+F{0.0526983785186814/0.00630487863064211/0.207177870567319/0.0788858460417606/0.0186869243078659/0.0289925871015927/0.0464985832987282/0.170783501876817/0.0189706640538305/0.00829718323405284/0.0128899665919896/0.078921799703373/0.0138798623171765/0.014470413368105/0.0040774177378337/0.174801346113163/0.0301056680690857/0.00603662527280422/0.0153001600266266/0.0122216964697526}],D2:0.5[&model=LG+F{0.0526983785186814/0.00630487863064211/0.207177870567319/0.0788858460417606/0.0186869243078659/0.0289925871015927/0.0464985832987282/0.170783501876817/0.0189706640538305/0.00829718323405284/0.0128899665919896/0.078921799703373/0.0138798623171765/0.014470413368105/0.0040774177378337/0.174801346113163/0.0301056680690857/0.00603662527280422/0.0153001600266266/0.0122216964697526}]):0.001[&model=LG+F{0.0526983785186814/0.00630487863064211/0.207177870567319/0.0788858460417606/0.0186869243078659/0.0289925871015927/0.0464985832987282/0.170783501876817/0.0189706640538305/0.00829718323405284/0.0128899665919896/0.078921799703373/0.0138798623171765/0.014470413368105/0.0040774177378337/0.174801346113163/0.0301056680690857/0.00603662527280422/0.0153001600266266/0.0122216964697526}],(D3:0.5[&model=LG+F{0.0526983785186814/0.00630487863064211/0.207177870567319/0.0788858460417606/0.0186869243078659/0.0289925871015927/0.0464985832987282/0.170783501876817/0.0189706640538305/0.00829718323405284/0.0128899665919896/0.078921799703373/0.0138798623171765/0.014470413368105/0.0040774177378337/0.174801346113163/0.0301056680690857/0.00603662527280422/0.0153001600266266/0.0122216964697526}],D4:0.5[&model=LG+F{0.0526983785186814/0.00630487863064211/0.207177870567319/0.0788858460417606/0.0186869243078659/0.0289925871015927/0.0464985832987282/0.170783501876817/0.0189706640538305/0.00829718323405284/0.0128899665919896/0.078921799703373/0.0138798623171765/0.014470413368105/0.0040774177378337/0.174801346113163/0.0301056680690857/0.00603662527280422/0.0153001600266266/0.0122216964697526}]):0.001[&model=LG+F{0.0526983785186814/0.00630487863064211/0.207177870567319/0.0788858460417606/0.0186869243078659/0.0289925871015927/0.0464985832987282/0.170783501876817/0.0189706640538305/0.00829718323405284/0.0128899665919896/0.078921799703373/0.0138798623171765/0.014470413368105/0.0040774177378337/0.174801346113163/0.0301056680690857/0.00603662527280422/0.0153001600266266/0.0122216964697526}]):0.5[&model=LG+F{0.0526983785186814/0.00630487863064211/0.207177870567319/0.0788858460417606/0.0186869243078659/0.0289925871015927/0.0464985832987282/0.170783501876817/0.0189706640538305/0.00829718323405284/0.0128899665919896/0.078921799703373/0.0138798623171765/0.014470413368105/0.0040774177378337/0.174801346113163/0.0301056680690857/0.00603662527280422/0.0153001600266266/0.0122216964697526}]):0.25[&model=LG+F{0.168552350973546/0.0201657459995828/0.0377170004153768/0.0350966978501935/0.00831390381280075/0.0128989434791806/0.0206874466128385/0.546239970905899/0.00844014101037025/0.00151051298397983/0.005734809037082/0.0143678161381004/0.00252684696173771/0.00263435754755548/0.0130413565830964/0.0777699718792781/0.0133941586332176/0.00268572404132288/0.00278541400439821/0.00543749239868216}]);
```
