## Supplementary material for "Modeling site-and-branch-heterogeneity with GFmix": C20pi8.nwk

```
((((A1:0.5[&model=LG+F{0.102118487081301/0.0295906522683874/0.0269741384464682/0.01354353551347/0.0287445522598298/0.0258166086762977/0.0199253999637563/0.0278148992534135/0.0455198573726551/0.0541485190360724/0.11689609811322/0.0153026567550551/0.0367446188466736/0.0926494786080831/0.0233646088687011/0.0745378732882991/0.0669508255613898/0.0249440956575065/0.0902228184934902/0.0841903711587522}],A2:0.5[&model=LG+F{0.102118487081301/0.0295906522683874/0.0269741384464682/0.01354353551347/0.0287445522598298/0.0258166086762977/0.0199253999637563/0.0278148992534135/0.0455198573726551/0.0541485190360724/0.11689609811322/0.0153026567550551/0.0367446188466736/0.0926494786080831/0.0233646088687011/0.0745378732882991/0.0669508255613898/0.0249440956575065/0.0902228184934902/0.0841903711587522}]):0.001[&model=LG+F{0.102118487081301/0.0295906522683874/0.0269741384464682/0.01354353551347/0.0287445522598298/0.0258166086762977/0.0199253999637563/0.0278148992534135/0.0455198573726551/0.0541485190360724/0.11689609811322/0.0153026567550551/0.0367446188466736/0.0926494786080831/0.0233646088687011/0.0745378732882991/0.0669508255613898/0.0249440956575065/0.0902228184934902/0.0841903711587522}],(A3:0.5[&model=LG+F{0.102118487081301/0.0295906522683874/0.0269741384464682/0.01354353551347/0.0287445522598298/0.0258166086762977/0.0199253999637563/0.0278148992534135/0.0455198573726551/0.0541485190360724/0.11689609811322/0.0153026567550551/0.0367446188466736/0.0926494786080831/0.0233646088687011/0.0745378732882991/0.0669508255613898/0.0249440956575065/0.0902228184934902/0.0841903711587522}],A4:0.5[&model=LG+F{0.102118487081301/0.0295906522683874/0.0269741384464682/0.01354353551347/0.0287445522598298/0.0258166086762977/0.0199253999637563/0.0278148992534135/0.0455198573726551/0.0541485190360724/0.11689609811322/0.0153026567550551/0.0367446188466736/0.0926494786080831/0.0233646088687011/0.0745378732882991/0.0669508255613898/0.0249440956575065/0.0902228184934902/0.0841903711587522}]):0.001[&model=LG+F{0.102118487081301/0.0295906522683874/0.0269741384464682/0.01354353551347/0.0287445522598298/0.0258166086762977/0.0199253999637563/0.0278148992534135/0.0455198573726551/0.0541485190360724/0.11689609811322/0.0153026567550551/0.0367446188466736/0.0926494786080831/0.0233646088687011/0.0745378732882991/0.0669508255613898/0.0249440956575065/0.0902228184934902/0.0841903711587522}]):0.5[&model=LG+F{0.102118487081301/0.0295906522683874/0.0269741384464682/0.01354353551347/0.0287445522598298/0.0258166086762977/0.0199253999637563/0.0278148992534135/0.0455198573726551/0.0541485190360724/0.11689609811322/0.0153026567550551/0.0367446188466736/0.0926494786080831/0.0233646088687011/0.0745378732882991/0.0669508255613898/0.0249440956575065/0.0902228184934902/0.0841903711587522}],((B1:0.5[&model=LG+F{0.0109362734908124/0.00316898022314971/0.0507523729770735/0.0104271935257483/0.0221304849775847/0.0198762556925063/0.0153406029978943/0.00297880779522853/0.0350458240108035/0.101881505491966/0.0899985263241733/0.0287922502034305/0.0691357243645703/0.17432181953765/0.00250220856083134/0.0573868491725666/0.0515455668235898/0.0192045062743708/0.169756010717887/0.0648183254810967}],B2:0.5[&model=LG+F{0.0109362734908124/0.00316898022314971/0.0507523729770735/0.0104271935257483/0.0221304849775847/0.0198762556925063/0.0153406029978943/0.00297880779522853/0.0350458240108035/0.101881505491966/0.0899985263241733/0.0287922502034305/0.0691357243645703/0.17432181953765/0.00250220856083134/0.0573868491725666/0.0515455668235898/0.0192045062743708/0.169756010717887/0.0648183254810967}]):0.001[&model=LG+F{0.0109362734908124/0.00316898022314971/0.0507523729770735/0.0104271935257483/0.0221304849775847/0.0198762556925063/0.0153406029978943/0.00297880779522853/0.0350458240108035/0.101881505491966/0.0899985263241733/0.0287922502034305/0.0691357243645703/0.17432181953765/0.00250220856083134/0.0573868491725666/0.0515455668235898/0.0192045062743708/0.169756010717887/0.0648183254810967}],(B3:0.5[&model=LG+F{0.0109362734908124/0.00316898022314971/0.0507523729770735/0.0104271935257483/0.0221304849775847/0.0198762556925063/0.0153406029978943/0.00297880779522853/0.0350458240108035/0.101881505491966/0.0899985263241733/0.0287922502034305/0.0691357243645703/0.17432181953765/0.00250220856083134/0.0573868491725666/0.0515455668235898/0.0192045062743708/0.169756010717887/0.0648183254810967}],B4:0.5[&model=LG+F{0.0109362734908124/0.00316898022314971/0.0507523729770735/0.0104271935257483/0.0221304849775847/0.0198762556925063/0.0153406029978943/0.00297880779522853/0.0350458240108035/0.101881505491966/0.0899985263241733/0.0287922502034305/0.0691357243645703/0.17432181953765/0.00250220856083134/0.0573868491725666/0.0515455668235898/0.0192045062743708/0.169756010717887/0.0648183254810967}]):0.001[&model=LG+F{0.0109362734908124/0.00316898022314971/0.0507523729770735/0.0104271935257483/0.0221304849775847/0.0198762556925063/0.0153406029978943/0.00297880779522853/0.0350458240108035/0.101881505491966/0.0899985263241733/0.0287922502034305/0.0691357243645703/0.17432181953765/0.00250220856083134/0.0573868491725666/0.0515455668235898/0.0192045062743708/0.169756010717887/0.0648183254810967}]):0.5[&model=LG+F{0.0109362734908124/0.00316898022314971/0.0507523729770735/0.0104271935257483/0.0221304849775847/0.0198762556925063/0.0153406029978943/0.00297880779522853/0.0350458240108035/0.101881505491966/0.0899985263241733/0.0287922502034305/0.0691357243645703/0.17432181953765/0.00250220856083134/0.0573868491725666/0.0515455668235898/0.0192045062743708/0.169756010717887/0.0648183254810967}]):0.25[&model=LG+F{0.102118487081301/0.0295906522683874/0.0269741384464682/0.01354353551347/0.0287445522598298/0.0258166086762977/0.0199253999637563/0.0278148992534135/0.0455198573726551/0.0541485190360724/0.11689609811322/0.0153026567550551/0.0367446188466736/0.0926494786080831/0.0233646088687011/0.0745378732882991/0.0669508255613898/0.0249440956575065/0.0902228184934902/0.0841903711587522}],(((C1:0.5[&model=LG+F{0.102118487081301/0.0295906522683874/0.0269741384464682/0.01354353551347/0.0287445522598298/0.0258166086762977/0.0199253999637563/0.0278148992534135/0.0455198573726551/0.0541485190360724/0.11689609811322/0.0153026567550551/0.0367446188466736/0.0926494786080831/0.0233646088687011/0.0745378732882991/0.0669508255613898/0.0249440956575065/0.0902228184934902/0.0841903711587522}],C2:0.5[&model=LG+F{0.102118487081301/0.0295906522683874/0.0269741384464682/0.01354353551347/0.0287445522598298/0.0258166086762977/0.0199253999637563/0.0278148992534135/0.0455198573726551/0.0541485190360724/0.11689609811322/0.0153026567550551/0.0367446188466736/0.0926494786080831/0.0233646088687011/0.0745378732882991/0.0669508255613898/0.0249440956575065/0.0902228184934902/0.0841903711587522}]):0.001[&model=LG+F{0.102118487081301/0.0295906522683874/0.0269741384464682/0.01354353551347/0.0287445522598298/0.0258166086762977/0.0199253999637563/0.0278148992534135/0.0455198573726551/0.0541485190360724/0.11689609811322/0.0153026567550551/0.0367446188466736/0.0926494786080831/0.0233646088687011/0.0745378732882991/0.0669508255613898/0.0249440956575065/0.0902228184934902/0.0841903711587522}],(C3:0.5[&model=LG+F{0.102118487081301/0.0295906522683874/0.0269741384464682/0.01354353551347/0.0287445522598298/0.0258166086762977/0.0199253999637563/0.0278148992534135/0.0455198573726551/0.0541485190360724/0.11689609811322/0.0153026567550551/0.0367446188466736/0.0926494786080831/0.0233646088687011/0.0745378732882991/0.0669508255613898/0.0249440956575065/0.0902228184934902/0.0841903711587522}],C4:0.5[&model=LG+F{0.102118487081301/0.0295906522683874/0.0269741384464682/0.01354353551347/0.0287445522598298/0.0258166086762977/0.0199253999637563/0.0278148992534135/0.0455198573726551/0.0541485190360724/0.11689609811322/0.0153026567550551/0.0367446188466736/0.0926494786080831/0.0233646088687011/0.0745378732882991/0.0669508255613898/0.0249440956575065/0.0902228184934902/0.0841903711587522}]):0.001[&model=LG+F{0.102118487081301/0.0295906522683874/0.0269741384464682/0.01354353551347/0.0287445522598298/0.0258166086762977/0.0199253999637563/0.0278148992534135/0.0455198573726551/0.0541485190360724/0.11689609811322/0.0153026567550551/0.0367446188466736/0.0926494786080831/0.0233646088687011/0.0745378732882991/0.0669508255613898/0.0249440956575065/0.0902228184934902/0.0841903711587522}]):0.5[&model=LG+F{0.102118487081301/0.0295906522683874/0.0269741384464682/0.01354353551347/0.0287445522598298/0.0258166086762977/0.0199253999637563/0.0278148992534135/0.0455198573726551/0.0541485190360724/0.11689609811322/0.0153026567550551/0.0367446188466736/0.0926494786080831/0.0233646088687011/0.0745378732882991/0.0669508255613898/0.0249440956575065/0.0902228184934902/0.0841903711587522}],((D1:0.5[&model=LG+F{0.0109362734908124/0.00316898022314971/0.0507523729770735/0.0104271935257483/0.0221304849775847/0.0198762556925063/0.0153406029978943/0.00297880779522853/0.0350458240108035/0.101881505491966/0.0899985263241733/0.0287922502034305/0.0691357243645703/0.17432181953765/0.00250220856083134/0.0573868491725666/0.0515455668235898/0.0192045062743708/0.169756010717887/0.0648183254810967}],D2:0.5[&model=LG+F{0.0109362734908124/0.00316898022314971/0.0507523729770735/0.0104271935257483/0.0221304849775847/0.0198762556925063/0.0153406029978943/0.00297880779522853/0.0350458240108035/0.101881505491966/0.0899985263241733/0.0287922502034305/0.0691357243645703/0.17432181953765/0.00250220856083134/0.0573868491725666/0.0515455668235898/0.0192045062743708/0.169756010717887/0.0648183254810967}]):0.001[&model=LG+F{0.0109362734908124/0.00316898022314971/0.0507523729770735/0.0104271935257483/0.0221304849775847/0.0198762556925063/0.0153406029978943/0.00297880779522853/0.0350458240108035/0.101881505491966/0.0899985263241733/0.0287922502034305/0.0691357243645703/0.17432181953765/0.00250220856083134/0.0573868491725666/0.0515455668235898/0.0192045062743708/0.169756010717887/0.0648183254810967}],(D3:0.5[&model=LG+F{0.0109362734908124/0.00316898022314971/0.0507523729770735/0.0104271935257483/0.0221304849775847/0.0198762556925063/0.0153406029978943/0.00297880779522853/0.0350458240108035/0.101881505491966/0.0899985263241733/0.0287922502034305/0.0691357243645703/0.17432181953765/0.00250220856083134/0.0573868491725666/0.0515455668235898/0.0192045062743708/0.169756010717887/0.0648183254810967}],D4:0.5[&model=LG+F{0.0109362734908124/0.00316898022314971/0.0507523729770735/0.0104271935257483/0.0221304849775847/0.0198762556925063/0.0153406029978943/0.00297880779522853/0.0350458240108035/0.101881505491966/0.0899985263241733/0.0287922502034305/0.0691357243645703/0.17432181953765/0.00250220856083134/0.0573868491725666/0.0515455668235898/0.0192045062743708/0.169756010717887/0.0648183254810967}]):0.001[&model=LG+F{0.0109362734908124/0.00316898022314971/0.0507523729770735/0.0104271935257483/0.0221304849775847/0.0198762556925063/0.0153406029978943/0.00297880779522853/0.0350458240108035/0.101881505491966/0.0899985263241733/0.0287922502034305/0.0691357243645703/0.17432181953765/0.00250220856083134/0.0573868491725666/0.0515455668235898/0.0192045062743708/0.169756010717887/0.0648183254810967}]):0.5[&model=LG+F{0.0109362734908124/0.00316898022314971/0.0507523729770735/0.0104271935257483/0.0221304849775847/0.0198762556925063/0.0153406029978943/0.00297880779522853/0.0350458240108035/0.101881505491966/0.0899985263241733/0.0287922502034305/0.0691357243645703/0.17432181953765/0.00250220856083134/0.0573868491725666/0.0515455668235898/0.0192045062743708/0.169756010717887/0.0648183254810967}]):0.25[&model=LG+F{0.102118487081301/0.0295906522683874/0.0269741384464682/0.01354353551347/0.0287445522598298/0.0258166086762977/0.0199253999637563/0.0278148992534135/0.0455198573726551/0.0541485190360724/0.11689609811322/0.0153026567550551/0.0367446188466736/0.0926494786080831/0.0233646088687011/0.0745378732882991/0.0669508255613898/0.0249440956575065/0.0902228184934902/0.0841903711587522}]);
```
