## Supplementary material for "Modeling site-and-branch-heterogeneity with GFmix": C20pi9.nwk

```
((((A1:0.5[&model=LG+F{0.0714649456667877/0.109182620342194/0.0210882081891538/0.0169548298222708/0.00774897640251491/0.100122362756516/0.0547608024872373/0.0164538196478909/0.0315366627317514/0.0466140172391958/0.185318036344884/0.0836437415604878/0.0713826454991937/0.0201891538844888/0.011603670250696/0.0322746068936557/0.0413753153282513/0.00847098402519288/0.0189876510418368/0.0508265070467144}],A2:0.5[&model=LG+F{0.0714649456667877/0.109182620342194/0.0210882081891538/0.0169548298222708/0.00774897640251491/0.100122362756516/0.0547608024872373/0.0164538196478909/0.0315366627317514/0.0466140172391958/0.185318036344884/0.0836437415604878/0.0713826454991937/0.0201891538844888/0.011603670250696/0.0322746068936557/0.0413753153282513/0.00847098402519288/0.0189876510418368/0.0508265070467144}]):0.001[&model=LG+F{0.0714649456667877/0.109182620342194/0.0210882081891538/0.0169548298222708/0.00774897640251491/0.100122362756516/0.0547608024872373/0.0164538196478909/0.0315366627317514/0.0466140172391958/0.185318036344884/0.0836437415604878/0.0713826454991937/0.0201891538844888/0.011603670250696/0.0322746068936557/0.0413753153282513/0.00847098402519288/0.0189876510418368/0.0508265070467144}],(A3:0.5[&model=LG+F{0.0714649456667877/0.109182620342194/0.0210882081891538/0.0169548298222708/0.00774897640251491/0.100122362756516/0.0547608024872373/0.0164538196478909/0.0315366627317514/0.0466140172391958/0.185318036344884/0.0836437415604878/0.0713826454991937/0.0201891538844888/0.011603670250696/0.0322746068936557/0.0413753153282513/0.00847098402519288/0.0189876510418368/0.0508265070467144}],A4:0.5[&model=LG+F{0.0714649456667877/0.109182620342194/0.0210882081891538/0.0169548298222708/0.00774897640251491/0.100122362756516/0.0547608024872373/0.0164538196478909/0.0315366627317514/0.0466140172391958/0.185318036344884/0.0836437415604878/0.0713826454991937/0.0201891538844888/0.011603670250696/0.0322746068936557/0.0413753153282513/0.00847098402519288/0.0189876510418368/0.0508265070467144}]):0.001[&model=LG+F{0.0714649456667877/0.109182620342194/0.0210882081891538/0.0169548298222708/0.00774897640251491/0.100122362756516/0.0547608024872373/0.0164538196478909/0.0315366627317514/0.0466140172391958/0.185318036344884/0.0836437415604878/0.0713826454991937/0.0201891538844888/0.011603670250696/0.0322746068936557/0.0413753153282513/0.00847098402519288/0.0189876510418368/0.0508265070467144}]):0.5[&model=LG+F{0.0714649456667877/0.109182620342194/0.0210882081891538/0.0169548298222708/0.00774897640251491/0.100122362756516/0.0547608024872373/0.0164538196478909/0.0315366627317514/0.0466140172391958/0.185318036344884/0.0836437415604878/0.0713826454991937/0.0201891538844888/0.011603670250696/0.0322746068936557/0.0413753153282513/0.00847098402519288/0.0189876510418368/0.0508265070467144}],((B1:0.5[&model=LG+F{0.00829455685814756/0.0126722471261982/0.0430014976478127/0.0141469868040112/0.00646568960350027/0.0835413719601196/0.0456920156843103/0.0019097074982674/0.0263139622270113/0.0950518192293516/0.154628022940852/0.170560064833649/0.145558154348409/0.0411682133203565/0.00134677640568505/0.0269296974735452/0.0345232624624585/0.00706812751750422/0.0387181985443873/0.0424092681566973}],B2:0.5[&model=LG+F{0.00829455685814756/0.0126722471261982/0.0430014976478127/0.0141469868040112/0.00646568960350027/0.0835413719601196/0.0456920156843103/0.0019097074982674/0.0263139622270113/0.0950518192293516/0.154628022940852/0.170560064833649/0.145558154348409/0.0411682133203565/0.00134677640568505/0.0269296974735452/0.0345232624624585/0.00706812751750422/0.0387181985443873/0.0424092681566973}]):0.001[&model=LG+F{0.00829455685814756/0.0126722471261982/0.0430014976478127/0.0141469868040112/0.00646568960350027/0.0835413719601196/0.0456920156843103/0.0019097074982674/0.0263139622270113/0.0950518192293516/0.154628022940852/0.170560064833649/0.145558154348409/0.0411682133203565/0.00134677640568505/0.0269296974735452/0.0345232624624585/0.00706812751750422/0.0387181985443873/0.0424092681566973}],(B3:0.5[&model=LG+F{0.00829455685814756/0.0126722471261982/0.0430014976478127/0.0141469868040112/0.00646568960350027/0.0835413719601196/0.0456920156843103/0.0019097074982674/0.0263139622270113/0.0950518192293516/0.154628022940852/0.170560064833649/0.145558154348409/0.0411682133203565/0.00134677640568505/0.0269296974735452/0.0345232624624585/0.00706812751750422/0.0387181985443873/0.0424092681566973}],B4:0.5[&model=LG+F{0.00829455685814756/0.0126722471261982/0.0430014976478127/0.0141469868040112/0.00646568960350027/0.0835413719601196/0.0456920156843103/0.0019097074982674/0.0263139622270113/0.0950518192293516/0.154628022940852/0.170560064833649/0.145558154348409/0.0411682133203565/0.00134677640568505/0.0269296974735452/0.0345232624624585/0.00706812751750422/0.0387181985443873/0.0424092681566973}]):0.001[&model=LG+F{0.00829455685814756/0.0126722471261982/0.0430014976478127/0.0141469868040112/0.00646568960350027/0.0835413719601196/0.0456920156843103/0.0019097074982674/0.0263139622270113/0.0950518192293516/0.154628022940852/0.170560064833649/0.145558154348409/0.0411682133203565/0.00134677640568505/0.0269296974735452/0.0345232624624585/0.00706812751750422/0.0387181985443873/0.0424092681566973}]):0.5[&model=LG+F{0.00829455685814756/0.0126722471261982/0.0430014976478127/0.0141469868040112/0.00646568960350027/0.0835413719601196/0.0456920156843103/0.0019097074982674/0.0263139622270113/0.0950518192293516/0.154628022940852/0.170560064833649/0.145558154348409/0.0411682133203565/0.00134677640568505/0.0269296974735452/0.0345232624624585/0.00706812751750422/0.0387181985443873/0.0424092681566973}]):0.25[&model=LG+F{0.0714649456667877/0.109182620342194/0.0210882081891538/0.0169548298222708/0.00774897640251491/0.100122362756516/0.0547608024872373/0.0164538196478909/0.0315366627317514/0.0466140172391958/0.185318036344884/0.0836437415604878/0.0713826454991937/0.0201891538844888/0.011603670250696/0.0322746068936557/0.0413753153282513/0.00847098402519288/0.0189876510418368/0.0508265070467144}],(((C1:0.5[&model=LG+F{0.0714649456667877/0.109182620342194/0.0210882081891538/0.0169548298222708/0.00774897640251491/0.100122362756516/0.0547608024872373/0.0164538196478909/0.0315366627317514/0.0466140172391958/0.185318036344884/0.0836437415604878/0.0713826454991937/0.0201891538844888/0.011603670250696/0.0322746068936557/0.0413753153282513/0.00847098402519288/0.0189876510418368/0.0508265070467144}],C2:0.5[&model=LG+F{0.0714649456667877/0.109182620342194/0.0210882081891538/0.0169548298222708/0.00774897640251491/0.100122362756516/0.0547608024872373/0.0164538196478909/0.0315366627317514/0.0466140172391958/0.185318036344884/0.0836437415604878/0.0713826454991937/0.0201891538844888/0.011603670250696/0.0322746068936557/0.0413753153282513/0.00847098402519288/0.0189876510418368/0.0508265070467144}]):0.001[&model=LG+F{0.0714649456667877/0.109182620342194/0.0210882081891538/0.0169548298222708/0.00774897640251491/0.100122362756516/0.0547608024872373/0.0164538196478909/0.0315366627317514/0.0466140172391958/0.185318036344884/0.0836437415604878/0.0713826454991937/0.0201891538844888/0.011603670250696/0.0322746068936557/0.0413753153282513/0.00847098402519288/0.0189876510418368/0.0508265070467144}],(C3:0.5[&model=LG+F{0.0714649456667877/0.109182620342194/0.0210882081891538/0.0169548298222708/0.00774897640251491/0.100122362756516/0.0547608024872373/0.0164538196478909/0.0315366627317514/0.0466140172391958/0.185318036344884/0.0836437415604878/0.0713826454991937/0.0201891538844888/0.011603670250696/0.0322746068936557/0.0413753153282513/0.00847098402519288/0.0189876510418368/0.0508265070467144}],C4:0.5[&model=LG+F{0.0714649456667877/0.109182620342194/0.0210882081891538/0.0169548298222708/0.00774897640251491/0.100122362756516/0.0547608024872373/0.0164538196478909/0.0315366627317514/0.0466140172391958/0.185318036344884/0.0836437415604878/0.0713826454991937/0.0201891538844888/0.011603670250696/0.0322746068936557/0.0413753153282513/0.00847098402519288/0.0189876510418368/0.0508265070467144}]):0.001[&model=LG+F{0.0714649456667877/0.109182620342194/0.0210882081891538/0.0169548298222708/0.00774897640251491/0.100122362756516/0.0547608024872373/0.0164538196478909/0.0315366627317514/0.0466140172391958/0.185318036344884/0.0836437415604878/0.0713826454991937/0.0201891538844888/0.011603670250696/0.0322746068936557/0.0413753153282513/0.00847098402519288/0.0189876510418368/0.0508265070467144}]):0.5[&model=LG+F{0.0714649456667877/0.109182620342194/0.0210882081891538/0.0169548298222708/0.00774897640251491/0.100122362756516/0.0547608024872373/0.0164538196478909/0.0315366627317514/0.0466140172391958/0.185318036344884/0.0836437415604878/0.0713826454991937/0.0201891538844888/0.011603670250696/0.0322746068936557/0.0413753153282513/0.00847098402519288/0.0189876510418368/0.0508265070467144}],((D1:0.5[&model=LG+F{0.00829455685814756/0.0126722471261982/0.0430014976478127/0.0141469868040112/0.00646568960350027/0.0835413719601196/0.0456920156843103/0.0019097074982674/0.0263139622270113/0.0950518192293516/0.154628022940852/0.170560064833649/0.145558154348409/0.0411682133203565/0.00134677640568505/0.0269296974735452/0.0345232624624585/0.00706812751750422/0.0387181985443873/0.0424092681566973}],D2:0.5[&model=LG+F{0.00829455685814756/0.0126722471261982/0.0430014976478127/0.0141469868040112/0.00646568960350027/0.0835413719601196/0.0456920156843103/0.0019097074982674/0.0263139622270113/0.0950518192293516/0.154628022940852/0.170560064833649/0.145558154348409/0.0411682133203565/0.00134677640568505/0.0269296974735452/0.0345232624624585/0.00706812751750422/0.0387181985443873/0.0424092681566973}]):0.001[&model=LG+F{0.00829455685814756/0.0126722471261982/0.0430014976478127/0.0141469868040112/0.00646568960350027/0.0835413719601196/0.0456920156843103/0.0019097074982674/0.0263139622270113/0.0950518192293516/0.154628022940852/0.170560064833649/0.145558154348409/0.0411682133203565/0.00134677640568505/0.0269296974735452/0.0345232624624585/0.00706812751750422/0.0387181985443873/0.0424092681566973}],(D3:0.5[&model=LG+F{0.00829455685814756/0.0126722471261982/0.0430014976478127/0.0141469868040112/0.00646568960350027/0.0835413719601196/0.0456920156843103/0.0019097074982674/0.0263139622270113/0.0950518192293516/0.154628022940852/0.170560064833649/0.145558154348409/0.0411682133203565/0.00134677640568505/0.0269296974735452/0.0345232624624585/0.00706812751750422/0.0387181985443873/0.0424092681566973}],D4:0.5[&model=LG+F{0.00829455685814756/0.0126722471261982/0.0430014976478127/0.0141469868040112/0.00646568960350027/0.0835413719601196/0.0456920156843103/0.0019097074982674/0.0263139622270113/0.0950518192293516/0.154628022940852/0.170560064833649/0.145558154348409/0.0411682133203565/0.00134677640568505/0.0269296974735452/0.0345232624624585/0.00706812751750422/0.0387181985443873/0.0424092681566973}]):0.001[&model=LG+F{0.00829455685814756/0.0126722471261982/0.0430014976478127/0.0141469868040112/0.00646568960350027/0.0835413719601196/0.0456920156843103/0.0019097074982674/0.0263139622270113/0.0950518192293516/0.154628022940852/0.170560064833649/0.145558154348409/0.0411682133203565/0.00134677640568505/0.0269296974735452/0.0345232624624585/0.00706812751750422/0.0387181985443873/0.0424092681566973}]):0.5[&model=LG+F{0.00829455685814756/0.0126722471261982/0.0430014976478127/0.0141469868040112/0.00646568960350027/0.0835413719601196/0.0456920156843103/0.0019097074982674/0.0263139622270113/0.0950518192293516/0.154628022940852/0.170560064833649/0.145558154348409/0.0411682133203565/0.00134677640568505/0.0269296974735452/0.0345232624624585/0.00706812751750422/0.0387181985443873/0.0424092681566973}]):0.25[&model=LG+F{0.0714649456667877/0.109182620342194/0.0210882081891538/0.0169548298222708/0.00774897640251491/0.100122362756516/0.0547608024872373/0.0164538196478909/0.0315366627317514/0.0466140172391958/0.185318036344884/0.0836437415604878/0.0713826454991937/0.0201891538844888/0.011603670250696/0.0322746068936557/0.0413753153282513/0.00847098402519288/0.0189876510418368/0.0508265070467144}]);
```
