## Supplementary material for "Modeling site-and-branch-heterogeneity with GFmix": C20pi10.nwk

```
((((A1:0.5[&model=LG+F{0.0155511033786944/0.00496381102036648/0.0017606998168226/0.000826804334941592/0.0104071891399706/0.00482675637554946/0.00187283654062665/0.00306399984257221/0.0075282272693899/0.0776017190481905/0.380708267168259/0.00239833790277998/0.0700646875843839/0.251765373820155/0.00445902966497895/0.00454060806389796/0.00782421192925442/0.0271970868957578/0.0630107918300026/0.0596287538981551}],A2:0.5[&model=LG+F{0.0155511033786944/0.00496381102036648/0.0017606998168226/0.000826804334941592/0.0104071891399706/0.00482675637554946/0.00187283654062665/0.00306399984257221/0.0075282272693899/0.0776017190481905/0.380708267168259/0.00239833790277998/0.0700646875843839/0.251765373820155/0.00445902966497895/0.00454060806389796/0.00782421192925442/0.0271970868957578/0.0630107918300026/0.0596287538981551}]):0.001[&model=LG+F{0.0155511033786944/0.00496381102036648/0.0017606998168226/0.000826804334941592/0.0104071891399706/0.00482675637554946/0.00187283654062665/0.00306399984257221/0.0075282272693899/0.0776017190481905/0.380708267168259/0.00239833790277998/0.0700646875843839/0.251765373820155/0.00445902966497895/0.00454060806389796/0.00782421192925442/0.0271970868957578/0.0630107918300026/0.0596287538981551}],(A3:0.5[&model=LG+F{0.0155511033786944/0.00496381102036648/0.0017606998168226/0.000826804334941592/0.0104071891399706/0.00482675637554946/0.00187283654062665/0.00306399984257221/0.0075282272693899/0.0776017190481905/0.380708267168259/0.00239833790277998/0.0700646875843839/0.251765373820155/0.00445902966497895/0.00454060806389796/0.00782421192925442/0.0271970868957578/0.0630107918300026/0.0596287538981551}],A4:0.5[&model=LG+F{0.0155511033786944/0.00496381102036648/0.0017606998168226/0.000826804334941592/0.0104071891399706/0.00482675637554946/0.00187283654062665/0.00306399984257221/0.0075282272693899/0.0776017190481905/0.380708267168259/0.00239833790277998/0.0700646875843839/0.251765373820155/0.00445902966497895/0.00454060806389796/0.00782421192925442/0.0271970868957578/0.0630107918300026/0.0596287538981551}]):0.001[&model=LG+F{0.0155511033786944/0.00496381102036648/0.0017606998168226/0.000826804334941592/0.0104071891399706/0.00482675637554946/0.00187283654062665/0.00306399984257221/0.0075282272693899/0.0776017190481905/0.380708267168259/0.00239833790277998/0.0700646875843839/0.251765373820155/0.00445902966497895/0.00454060806389796/0.00782421192925442/0.0271970868957578/0.0630107918300026/0.0596287538981551}]):0.5[&model=LG+F{0.0155511033786944/0.00496381102036648/0.0017606998168226/0.000826804334941592/0.0104071891399706/0.00482675637554946/0.00187283654062665/0.00306399984257221/0.0075282272693899/0.0776017190481905/0.380708267168259/0.00239833790277998/0.0700646875843839/0.251765373820155/0.00445902966497895/0.00454060806389796/0.00782421192925442/0.0271970868957578/0.0630107918300026/0.0596287538981551}],((B1:0.5[&model=LG+F{0.00131136088212296/0.000418577861637619/0.00260849564165089/0.000501226649516133/0.00630906288593254/0.00292608398856327/0.00113535397031511/0.000258374562790504/0.00456377400500549/0.114967778145806/0.230793576099622/0.00355316329724935/0.103801585285171/0.372993098570108/0.00037601171649919/0.00275261470030184/0.0047432063000509/0.0164874616221295/0.0933511631540618/0.0361482387889339}],B2:0.5[&model=LG+F{0.00131136088212296/0.000418577861637619/0.00260849564165089/0.000501226649516133/0.00630906288593254/0.00292608398856327/0.00113535397031511/0.000258374562790504/0.00456377400500549/0.114967778145806/0.230793576099622/0.00355316329724935/0.103801585285171/0.372993098570108/0.00037601171649919/0.00275261470030184/0.0047432063000509/0.0164874616221295/0.0933511631540618/0.0361482387889339}]):0.001[&model=LG+F{0.00131136088212296/0.000418577861637619/0.00260849564165089/0.000501226649516133/0.00630906288593254/0.00292608398856327/0.00113535397031511/0.000258374562790504/0.00456377400500549/0.114967778145806/0.230793576099622/0.00355316329724935/0.103801585285171/0.372993098570108/0.00037601171649919/0.00275261470030184/0.0047432063000509/0.0164874616221295/0.0933511631540618/0.0361482387889339}],(B3:0.5[&model=LG+F{0.00131136088212296/0.000418577861637619/0.00260849564165089/0.000501226649516133/0.00630906288593254/0.00292608398856327/0.00113535397031511/0.000258374562790504/0.00456377400500549/0.114967778145806/0.230793576099622/0.00355316329724935/0.103801585285171/0.372993098570108/0.00037601171649919/0.00275261470030184/0.0047432063000509/0.0164874616221295/0.0933511631540618/0.0361482387889339}],B4:0.5[&model=LG+F{0.00131136088212296/0.000418577861637619/0.00260849564165089/0.000501226649516133/0.00630906288593254/0.00292608398856327/0.00113535397031511/0.000258374562790504/0.00456377400500549/0.114967778145806/0.230793576099622/0.00355316329724935/0.103801585285171/0.372993098570108/0.00037601171649919/0.00275261470030184/0.0047432063000509/0.0164874616221295/0.0933511631540618/0.0361482387889339}]):0.001[&model=LG+F{0.00131136088212296/0.000418577861637619/0.00260849564165089/0.000501226649516133/0.00630906288593254/0.00292608398856327/0.00113535397031511/0.000258374562790504/0.00456377400500549/0.114967778145806/0.230793576099622/0.00355316329724935/0.103801585285171/0.372993098570108/0.00037601171649919/0.00275261470030184/0.0047432063000509/0.0164874616221295/0.0933511631540618/0.0361482387889339}]):0.5[&model=LG+F{0.00131136088212296/0.000418577861637619/0.00260849564165089/0.000501226649516133/0.00630906288593254/0.00292608398856327/0.00113535397031511/0.000258374562790504/0.00456377400500549/0.114967778145806/0.230793576099622/0.00355316329724935/0.103801585285171/0.372993098570108/0.00037601171649919/0.00275261470030184/0.0047432063000509/0.0164874616221295/0.0933511631540618/0.0361482387889339}]):0.25[&model=LG+F{0.0155511033786944/0.00496381102036648/0.0017606998168226/0.000826804334941592/0.0104071891399706/0.00482675637554946/0.00187283654062665/0.00306399984257221/0.0075282272693899/0.0776017190481905/0.380708267168259/0.00239833790277998/0.0700646875843839/0.251765373820155/0.00445902966497895/0.00454060806389796/0.00782421192925442/0.0271970868957578/0.0630107918300026/0.0596287538981551}],(((C1:0.5[&model=LG+F{0.0155511033786944/0.00496381102036648/0.0017606998168226/0.000826804334941592/0.0104071891399706/0.00482675637554946/0.00187283654062665/0.00306399984257221/0.0075282272693899/0.0776017190481905/0.380708267168259/0.00239833790277998/0.0700646875843839/0.251765373820155/0.00445902966497895/0.00454060806389796/0.00782421192925442/0.0271970868957578/0.0630107918300026/0.0596287538981551}],C2:0.5[&model=LG+F{0.0155511033786944/0.00496381102036648/0.0017606998168226/0.000826804334941592/0.0104071891399706/0.00482675637554946/0.00187283654062665/0.00306399984257221/0.0075282272693899/0.0776017190481905/0.380708267168259/0.00239833790277998/0.0700646875843839/0.251765373820155/0.00445902966497895/0.00454060806389796/0.00782421192925442/0.0271970868957578/0.0630107918300026/0.0596287538981551}]):0.001[&model=LG+F{0.0155511033786944/0.00496381102036648/0.0017606998168226/0.000826804334941592/0.0104071891399706/0.00482675637554946/0.00187283654062665/0.00306399984257221/0.0075282272693899/0.0776017190481905/0.380708267168259/0.00239833790277998/0.0700646875843839/0.251765373820155/0.00445902966497895/0.00454060806389796/0.00782421192925442/0.0271970868957578/0.0630107918300026/0.0596287538981551}],(C3:0.5[&model=LG+F{0.0155511033786944/0.00496381102036648/0.0017606998168226/0.000826804334941592/0.0104071891399706/0.00482675637554946/0.00187283654062665/0.00306399984257221/0.0075282272693899/0.0776017190481905/0.380708267168259/0.00239833790277998/0.0700646875843839/0.251765373820155/0.00445902966497895/0.00454060806389796/0.00782421192925442/0.0271970868957578/0.0630107918300026/0.0596287538981551}],C4:0.5[&model=LG+F{0.0155511033786944/0.00496381102036648/0.0017606998168226/0.000826804334941592/0.0104071891399706/0.00482675637554946/0.00187283654062665/0.00306399984257221/0.0075282272693899/0.0776017190481905/0.380708267168259/0.00239833790277998/0.0700646875843839/0.251765373820155/0.00445902966497895/0.00454060806389796/0.00782421192925442/0.0271970868957578/0.0630107918300026/0.0596287538981551}]):0.001[&model=LG+F{0.0155511033786944/0.00496381102036648/0.0017606998168226/0.000826804334941592/0.0104071891399706/0.00482675637554946/0.00187283654062665/0.00306399984257221/0.0075282272693899/0.0776017190481905/0.380708267168259/0.00239833790277998/0.0700646875843839/0.251765373820155/0.00445902966497895/0.00454060806389796/0.00782421192925442/0.0271970868957578/0.0630107918300026/0.0596287538981551}]):0.5[&model=LG+F{0.0155511033786944/0.00496381102036648/0.0017606998168226/0.000826804334941592/0.0104071891399706/0.00482675637554946/0.00187283654062665/0.00306399984257221/0.0075282272693899/0.0776017190481905/0.380708267168259/0.00239833790277998/0.0700646875843839/0.251765373820155/0.00445902966497895/0.00454060806389796/0.00782421192925442/0.0271970868957578/0.0630107918300026/0.0596287538981551}],((D1:0.5[&model=LG+F{0.00131136088212296/0.000418577861637619/0.00260849564165089/0.000501226649516133/0.00630906288593254/0.00292608398856327/0.00113535397031511/0.000258374562790504/0.00456377400500549/0.114967778145806/0.230793576099622/0.00355316329724935/0.103801585285171/0.372993098570108/0.00037601171649919/0.00275261470030184/0.0047432063000509/0.0164874616221295/0.0933511631540618/0.0361482387889339}],D2:0.5[&model=LG+F{0.00131136088212296/0.000418577861637619/0.00260849564165089/0.000501226649516133/0.00630906288593254/0.00292608398856327/0.00113535397031511/0.000258374562790504/0.00456377400500549/0.114967778145806/0.230793576099622/0.00355316329724935/0.103801585285171/0.372993098570108/0.00037601171649919/0.00275261470030184/0.0047432063000509/0.0164874616221295/0.0933511631540618/0.0361482387889339}]):0.001[&model=LG+F{0.00131136088212296/0.000418577861637619/0.00260849564165089/0.000501226649516133/0.00630906288593254/0.00292608398856327/0.00113535397031511/0.000258374562790504/0.00456377400500549/0.114967778145806/0.230793576099622/0.00355316329724935/0.103801585285171/0.372993098570108/0.00037601171649919/0.00275261470030184/0.0047432063000509/0.0164874616221295/0.0933511631540618/0.0361482387889339}],(D3:0.5[&model=LG+F{0.00131136088212296/0.000418577861637619/0.00260849564165089/0.000501226649516133/0.00630906288593254/0.00292608398856327/0.00113535397031511/0.000258374562790504/0.00456377400500549/0.114967778145806/0.230793576099622/0.00355316329724935/0.103801585285171/0.372993098570108/0.00037601171649919/0.00275261470030184/0.0047432063000509/0.0164874616221295/0.0933511631540618/0.0361482387889339}],D4:0.5[&model=LG+F{0.00131136088212296/0.000418577861637619/0.00260849564165089/0.000501226649516133/0.00630906288593254/0.00292608398856327/0.00113535397031511/0.000258374562790504/0.00456377400500549/0.114967778145806/0.230793576099622/0.00355316329724935/0.103801585285171/0.372993098570108/0.00037601171649919/0.00275261470030184/0.0047432063000509/0.0164874616221295/0.0933511631540618/0.0361482387889339}]):0.001[&model=LG+F{0.00131136088212296/0.000418577861637619/0.00260849564165089/0.000501226649516133/0.00630906288593254/0.00292608398856327/0.00113535397031511/0.000258374562790504/0.00456377400500549/0.114967778145806/0.230793576099622/0.00355316329724935/0.103801585285171/0.372993098570108/0.00037601171649919/0.00275261470030184/0.0047432063000509/0.0164874616221295/0.0933511631540618/0.0361482387889339}]):0.5[&model=LG+F{0.00131136088212296/0.000418577861637619/0.00260849564165089/0.000501226649516133/0.00630906288593254/0.00292608398856327/0.00113535397031511/0.000258374562790504/0.00456377400500549/0.114967778145806/0.230793576099622/0.00355316329724935/0.103801585285171/0.372993098570108/0.00037601171649919/0.00275261470030184/0.0047432063000509/0.0164874616221295/0.0933511631540618/0.0361482387889339}]):0.25[&model=LG+F{0.0155511033786944/0.00496381102036648/0.0017606998168226/0.000826804334941592/0.0104071891399706/0.00482675637554946/0.00187283654062665/0.00306399984257221/0.0075282272693899/0.0776017190481905/0.380708267168259/0.00239833790277998/0.0700646875843839/0.251765373820155/0.00445902966497895/0.00454060806389796/0.00782421192925442/0.0271970868957578/0.0630107918300026/0.0596287538981551}]);
```
