## Supplementary material for "Modeling site-and-branch-heterogeneity with GFmix": C20pi11.nwk

```
((((A1:0.5[&model=LG+F{0.159750847712879/0.0910971308222792/0.0654728701689895/0.0525537111629072/0.00479852375907282/0.074413098004787/0.0714726068941148/0.0981096573780282/0.0257773553785796/0.00322404981187624/0.0124594465754575/0.094759641966227/0.00537221195194454/0.0026944857248482/0.0169212424672085/0.143476703625346/0.0623947250959303/0.00156542823049272/0.00457378407275646/0.00911235787711579}],A2:0.5[&model=LG+F{0.159750847712879/0.0910971308222792/0.0654728701689895/0.0525537111629072/0.00479852375907282/0.074413098004787/0.0714726068941148/0.0981096573780282/0.0257773553785796/0.00322404981187624/0.0124594465754575/0.094759641966227/0.00537221195194454/0.0026944857248482/0.0169212424672085/0.143476703625346/0.0623947250959303/0.00156542823049272/0.00457378407275646/0.00911235787711579}]):0.001[&model=LG+F{0.159750847712879/0.0910971308222792/0.0654728701689895/0.0525537111629072/0.00479852375907282/0.074413098004787/0.0714726068941148/0.0981096573780282/0.0257773553785796/0.00322404981187624/0.0124594465754575/0.094759641966227/0.00537221195194454/0.0026944857248482/0.0169212424672085/0.143476703625346/0.0623947250959303/0.00156542823049272/0.00457378407275646/0.00911235787711579}],(A3:0.5[&model=LG+F{0.159750847712879/0.0910971308222792/0.0654728701689895/0.0525537111629072/0.00479852375907282/0.074413098004787/0.0714726068941148/0.0981096573780282/0.0257773553785796/0.00322404981187624/0.0124594465754575/0.094759641966227/0.00537221195194454/0.0026944857248482/0.0169212424672085/0.143476703625346/0.0623947250959303/0.00156542823049272/0.00457378407275646/0.00911235787711579}],A4:0.5[&model=LG+F{0.159750847712879/0.0910971308222792/0.0654728701689895/0.0525537111629072/0.00479852375907282/0.074413098004787/0.0714726068941148/0.0981096573780282/0.0257773553785796/0.00322404981187624/0.0124594465754575/0.094759641966227/0.00537221195194454/0.0026944857248482/0.0169212424672085/0.143476703625346/0.0623947250959303/0.00156542823049272/0.00457378407275646/0.00911235787711579}]):0.001[&model=LG+F{0.159750847712879/0.0910971308222792/0.0654728701689895/0.0525537111629072/0.00479852375907282/0.074413098004787/0.0714726068941148/0.0981096573780282/0.0257773553785796/0.00322404981187624/0.0124594465754575/0.094759641966227/0.00537221195194454/0.0026944857248482/0.0169212424672085/0.143476703625346/0.0623947250959303/0.00156542823049272/0.00457378407275646/0.00911235787711579}]):0.5[&model=LG+F{0.159750847712879/0.0910971308222792/0.0654728701689895/0.0525537111629072/0.00479852375907282/0.074413098004787/0.0714726068941148/0.0981096573780282/0.0257773553785796/0.00322404981187624/0.0124594465754575/0.094759641966227/0.00537221195194454/0.0026944857248482/0.0169212424672085/0.143476703625346/0.0623947250959303/0.00156542823049272/0.00457378407275646/0.00911235787711579}],((B1:0.5[&model=LG+F{0.0236581903732265/0.0134909660530987/0.170350538501962/0.0559515514421527/0.00510877049424538/0.079224248656362/0.0760936412072711/0.0145294812824601/0.0274439805218783/0.00838849160259356/0.0132650073721055/0.246550303897408/0.0139776856673359/0.00701064567704172/0.00250593960139887/0.152753135525661/0.0664288324016202/0.00166664039949346/0.0119002966843325/0.00970151392240031}],B2:0.5[&model=LG+F{0.0236581903732265/0.0134909660530987/0.170350538501962/0.0559515514421527/0.00510877049424538/0.079224248656362/0.0760936412072711/0.0145294812824601/0.0274439805218783/0.00838849160259356/0.0132650073721055/0.246550303897408/0.0139776856673359/0.00701064567704172/0.00250593960139887/0.152753135525661/0.0664288324016202/0.00166664039949346/0.0119002966843325/0.00970151392240031}]):0.001[&model=LG+F{0.0236581903732265/0.0134909660530987/0.170350538501962/0.0559515514421527/0.00510877049424538/0.079224248656362/0.0760936412072711/0.0145294812824601/0.0274439805218783/0.00838849160259356/0.0132650073721055/0.246550303897408/0.0139776856673359/0.00701064567704172/0.00250593960139887/0.152753135525661/0.0664288324016202/0.00166664039949346/0.0119002966843325/0.00970151392240031}],(B3:0.5[&model=LG+F{0.0236581903732265/0.0134909660530987/0.170350538501962/0.0559515514421527/0.00510877049424538/0.079224248656362/0.0760936412072711/0.0145294812824601/0.0274439805218783/0.00838849160259356/0.0132650073721055/0.246550303897408/0.0139776856673359/0.00701064567704172/0.00250593960139887/0.152753135525661/0.0664288324016202/0.00166664039949346/0.0119002966843325/0.00970151392240031}],B4:0.5[&model=LG+F{0.0236581903732265/0.0134909660530987/0.170350538501962/0.0559515514421527/0.00510877049424538/0.079224248656362/0.0760936412072711/0.0145294812824601/0.0274439805218783/0.00838849160259356/0.0132650073721055/0.246550303897408/0.0139776856673359/0.00701064567704172/0.00250593960139887/0.152753135525661/0.0664288324016202/0.00166664039949346/0.0119002966843325/0.00970151392240031}]):0.001[&model=LG+F{0.0236581903732265/0.0134909660530987/0.170350538501962/0.0559515514421527/0.00510877049424538/0.079224248656362/0.0760936412072711/0.0145294812824601/0.0274439805218783/0.00838849160259356/0.0132650073721055/0.246550303897408/0.0139776856673359/0.00701064567704172/0.00250593960139887/0.152753135525661/0.0664288324016202/0.00166664039949346/0.0119002966843325/0.00970151392240031}]):0.5[&model=LG+F{0.0236581903732265/0.0134909660530987/0.170350538501962/0.0559515514421527/0.00510877049424538/0.079224248656362/0.0760936412072711/0.0145294812824601/0.0274439805218783/0.00838849160259356/0.0132650073721055/0.246550303897408/0.0139776856673359/0.00701064567704172/0.00250593960139887/0.152753135525661/0.0664288324016202/0.00166664039949346/0.0119002966843325/0.00970151392240031}]):0.25[&model=LG+F{0.159750847712879/0.0910971308222792/0.0654728701689895/0.0525537111629072/0.00479852375907282/0.074413098004787/0.0714726068941148/0.0981096573780282/0.0257773553785796/0.00322404981187624/0.0124594465754575/0.094759641966227/0.00537221195194454/0.0026944857248482/0.0169212424672085/0.143476703625346/0.0623947250959303/0.00156542823049272/0.00457378407275646/0.00911235787711579}],(((C1:0.5[&model=LG+F{0.159750847712879/0.0910971308222792/0.0654728701689895/0.0525537111629072/0.00479852375907282/0.074413098004787/0.0714726068941148/0.0981096573780282/0.0257773553785796/0.00322404981187624/0.0124594465754575/0.094759641966227/0.00537221195194454/0.0026944857248482/0.0169212424672085/0.143476703625346/0.0623947250959303/0.00156542823049272/0.00457378407275646/0.00911235787711579}],C2:0.5[&model=LG+F{0.159750847712879/0.0910971308222792/0.0654728701689895/0.0525537111629072/0.00479852375907282/0.074413098004787/0.0714726068941148/0.0981096573780282/0.0257773553785796/0.00322404981187624/0.0124594465754575/0.094759641966227/0.00537221195194454/0.0026944857248482/0.0169212424672085/0.143476703625346/0.0623947250959303/0.00156542823049272/0.00457378407275646/0.00911235787711579}]):0.001[&model=LG+F{0.159750847712879/0.0910971308222792/0.0654728701689895/0.0525537111629072/0.00479852375907282/0.074413098004787/0.0714726068941148/0.0981096573780282/0.0257773553785796/0.00322404981187624/0.0124594465754575/0.094759641966227/0.00537221195194454/0.0026944857248482/0.0169212424672085/0.143476703625346/0.0623947250959303/0.00156542823049272/0.00457378407275646/0.00911235787711579}],(C3:0.5[&model=LG+F{0.159750847712879/0.0910971308222792/0.0654728701689895/0.0525537111629072/0.00479852375907282/0.074413098004787/0.0714726068941148/0.0981096573780282/0.0257773553785796/0.00322404981187624/0.0124594465754575/0.094759641966227/0.00537221195194454/0.0026944857248482/0.0169212424672085/0.143476703625346/0.0623947250959303/0.00156542823049272/0.00457378407275646/0.00911235787711579}],C4:0.5[&model=LG+F{0.159750847712879/0.0910971308222792/0.0654728701689895/0.0525537111629072/0.00479852375907282/0.074413098004787/0.0714726068941148/0.0981096573780282/0.0257773553785796/0.00322404981187624/0.0124594465754575/0.094759641966227/0.00537221195194454/0.0026944857248482/0.0169212424672085/0.143476703625346/0.0623947250959303/0.00156542823049272/0.00457378407275646/0.00911235787711579}]):0.001[&model=LG+F{0.159750847712879/0.0910971308222792/0.0654728701689895/0.0525537111629072/0.00479852375907282/0.074413098004787/0.0714726068941148/0.0981096573780282/0.0257773553785796/0.00322404981187624/0.0124594465754575/0.094759641966227/0.00537221195194454/0.0026944857248482/0.0169212424672085/0.143476703625346/0.0623947250959303/0.00156542823049272/0.00457378407275646/0.00911235787711579}]):0.5[&model=LG+F{0.159750847712879/0.0910971308222792/0.0654728701689895/0.0525537111629072/0.00479852375907282/0.074413098004787/0.0714726068941148/0.0981096573780282/0.0257773553785796/0.00322404981187624/0.0124594465754575/0.094759641966227/0.00537221195194454/0.0026944857248482/0.0169212424672085/0.143476703625346/0.0623947250959303/0.00156542823049272/0.00457378407275646/0.00911235787711579}],((D1:0.5[&model=LG+F{0.0236581903732265/0.0134909660530987/0.170350538501962/0.0559515514421527/0.00510877049424538/0.079224248656362/0.0760936412072711/0.0145294812824601/0.0274439805218783/0.00838849160259356/0.0132650073721055/0.246550303897408/0.0139776856673359/0.00701064567704172/0.00250593960139887/0.152753135525661/0.0664288324016202/0.00166664039949346/0.0119002966843325/0.00970151392240031}],D2:0.5[&model=LG+F{0.0236581903732265/0.0134909660530987/0.170350538501962/0.0559515514421527/0.00510877049424538/0.079224248656362/0.0760936412072711/0.0145294812824601/0.0274439805218783/0.00838849160259356/0.0132650073721055/0.246550303897408/0.0139776856673359/0.00701064567704172/0.00250593960139887/0.152753135525661/0.0664288324016202/0.00166664039949346/0.0119002966843325/0.00970151392240031}]):0.001[&model=LG+F{0.0236581903732265/0.0134909660530987/0.170350538501962/0.0559515514421527/0.00510877049424538/0.079224248656362/0.0760936412072711/0.0145294812824601/0.0274439805218783/0.00838849160259356/0.0132650073721055/0.246550303897408/0.0139776856673359/0.00701064567704172/0.00250593960139887/0.152753135525661/0.0664288324016202/0.00166664039949346/0.0119002966843325/0.00970151392240031}],(D3:0.5[&model=LG+F{0.0236581903732265/0.0134909660530987/0.170350538501962/0.0559515514421527/0.00510877049424538/0.079224248656362/0.0760936412072711/0.0145294812824601/0.0274439805218783/0.00838849160259356/0.0132650073721055/0.246550303897408/0.0139776856673359/0.00701064567704172/0.00250593960139887/0.152753135525661/0.0664288324016202/0.00166664039949346/0.0119002966843325/0.00970151392240031}],D4:0.5[&model=LG+F{0.0236581903732265/0.0134909660530987/0.170350538501962/0.0559515514421527/0.00510877049424538/0.079224248656362/0.0760936412072711/0.0145294812824601/0.0274439805218783/0.00838849160259356/0.0132650073721055/0.246550303897408/0.0139776856673359/0.00701064567704172/0.00250593960139887/0.152753135525661/0.0664288324016202/0.00166664039949346/0.0119002966843325/0.00970151392240031}]):0.001[&model=LG+F{0.0236581903732265/0.0134909660530987/0.170350538501962/0.0559515514421527/0.00510877049424538/0.079224248656362/0.0760936412072711/0.0145294812824601/0.0274439805218783/0.00838849160259356/0.0132650073721055/0.246550303897408/0.0139776856673359/0.00701064567704172/0.00250593960139887/0.152753135525661/0.0664288324016202/0.00166664039949346/0.0119002966843325/0.00970151392240031}]):0.5[&model=LG+F{0.0236581903732265/0.0134909660530987/0.170350538501962/0.0559515514421527/0.00510877049424538/0.079224248656362/0.0760936412072711/0.0145294812824601/0.0274439805218783/0.00838849160259356/0.0132650073721055/0.246550303897408/0.0139776856673359/0.00701064567704172/0.00250593960139887/0.152753135525661/0.0664288324016202/0.00166664039949346/0.0119002966843325/0.00970151392240031}]):0.25[&model=LG+F{0.159750847712879/0.0910971308222792/0.0654728701689895/0.0525537111629072/0.00479852375907282/0.074413098004787/0.0714726068941148/0.0981096573780282/0.0257773553785796/0.00322404981187624/0.0124594465754575/0.094759641966227/0.00537221195194454/0.0026944857248482/0.0169212424672085/0.143476703625346/0.0623947250959303/0.00156542823049272/0.00457378407275646/0.00911235787711579}]);
```
