## Supplementary material for "Modeling site-and-branch-heterogeneity with GFmix": C20pi12.nwk

```
((((A1:0.5[&model=LG+F{0.0210943126863888/0.00475984450274776/0.00187437755779776/0.000857242551939476/0.00565706809528625/0.00678101221791268/0.00208385365774836/0.00245755301628368/0.00243556217321148/0.190673182881284/0.449773185606354/0.0027476786816826/0.11717548848875/0.0363627472341971/0.00460332666517119/0.00475229986889443/0.0154272167672227/0.00276547350840391/0.00531445084887927/0.122403825639072}],A2:0.5[&model=LG+F{0.0210943126863888/0.00475984450274776/0.00187437755779776/0.000857242551939476/0.00565706809528625/0.00678101221791268/0.00208385365774836/0.00245755301628368/0.00243556217321148/0.190673182881284/0.449773185606354/0.0027476786816826/0.11717548848875/0.0363627472341971/0.00460332666517119/0.00475229986889443/0.0154272167672227/0.00276547350840391/0.00531445084887927/0.122403825639072}]):0.001[&model=LG+F{0.0210943126863888/0.00475984450274776/0.00187437755779776/0.000857242551939476/0.00565706809528625/0.00678101221791268/0.00208385365774836/0.00245755301628368/0.00243556217321148/0.190673182881284/0.449773185606354/0.0027476786816826/0.11717548848875/0.0363627472341971/0.00460332666517119/0.00475229986889443/0.0154272167672227/0.00276547350840391/0.00531445084887927/0.122403825639072}],(A3:0.5[&model=LG+F{0.0210943126863888/0.00475984450274776/0.00187437755779776/0.000857242551939476/0.00565706809528625/0.00678101221791268/0.00208385365774836/0.00245755301628368/0.00243556217321148/0.190673182881284/0.449773185606354/0.0027476786816826/0.11717548848875/0.0363627472341971/0.00460332666517119/0.00475229986889443/0.0154272167672227/0.00276547350840391/0.00531445084887927/0.122403825639072}],A4:0.5[&model=LG+F{0.0210943126863888/0.00475984450274776/0.00187437755779776/0.000857242551939476/0.00565706809528625/0.00678101221791268/0.00208385365774836/0.00245755301628368/0.00243556217321148/0.190673182881284/0.449773185606354/0.0027476786816826/0.11717548848875/0.0363627472341971/0.00460332666517119/0.00475229986889443/0.0154272167672227/0.00276547350840391/0.00531445084887927/0.122403825639072}]):0.001[&model=LG+F{0.0210943126863888/0.00475984450274776/0.00187437755779776/0.000857242551939476/0.00565706809528625/0.00678101221791268/0.00208385365774836/0.00245755301628368/0.00243556217321148/0.190673182881284/0.449773185606354/0.0027476786816826/0.11717548848875/0.0363627472341971/0.00460332666517119/0.00475229986889443/0.0154272167672227/0.00276547350840391/0.00531445084887927/0.122403825639072}]):0.5[&model=LG+F{0.0210943126863888/0.00475984450274776/0.00187437755779776/0.000857242551939476/0.00565706809528625/0.00678101221791268/0.00208385365774836/0.00245755301628368/0.00243556217321148/0.190673182881284/0.449773185606354/0.0027476786816826/0.11717548848875/0.0363627472341971/0.00460332666517119/0.00475229986889443/0.0154272167672227/0.00276547350840391/0.00531445084887927/0.122403825639072}],((B1:0.5[&model=LG+F{0.00197858419564222/0.000446459348871227/0.00308880159148945/0.000578047156986944/0.00381461713719577/0.00457250380909101/0.00140516319414266/0.000230511210782861/0.00164232373521892/0.314211845040462/0.303286520997467/0.00452792141560552/0.193094413567801/0.0599224585573253/0.000431778438221556/0.00320452294645052/0.010402725310752/0.00186478622140126/0.0087577255562094/0.0825381139269279}],B2:0.5[&model=LG+F{0.00197858419564222/0.000446459348871227/0.00308880159148945/0.000578047156986944/0.00381461713719577/0.00457250380909101/0.00140516319414266/0.000230511210782861/0.00164232373521892/0.314211845040462/0.303286520997467/0.00452792141560552/0.193094413567801/0.0599224585573253/0.000431778438221556/0.00320452294645052/0.010402725310752/0.00186478622140126/0.0087577255562094/0.0825381139269279}]):0.001[&model=LG+F{0.00197858419564222/0.000446459348871227/0.00308880159148945/0.000578047156986944/0.00381461713719577/0.00457250380909101/0.00140516319414266/0.000230511210782861/0.00164232373521892/0.314211845040462/0.303286520997467/0.00452792141560552/0.193094413567801/0.0599224585573253/0.000431778438221556/0.00320452294645052/0.010402725310752/0.00186478622140126/0.0087577255562094/0.0825381139269279}],(B3:0.5[&model=LG+F{0.00197858419564222/0.000446459348871227/0.00308880159148945/0.000578047156986944/0.00381461713719577/0.00457250380909101/0.00140516319414266/0.000230511210782861/0.00164232373521892/0.314211845040462/0.303286520997467/0.00452792141560552/0.193094413567801/0.0599224585573253/0.000431778438221556/0.00320452294645052/0.010402725310752/0.00186478622140126/0.0087577255562094/0.0825381139269279}],B4:0.5[&model=LG+F{0.00197858419564222/0.000446459348871227/0.00308880159148945/0.000578047156986944/0.00381461713719577/0.00457250380909101/0.00140516319414266/0.000230511210782861/0.00164232373521892/0.314211845040462/0.303286520997467/0.00452792141560552/0.193094413567801/0.0599224585573253/0.000431778438221556/0.00320452294645052/0.010402725310752/0.00186478622140126/0.0087577255562094/0.0825381139269279}]):0.001[&model=LG+F{0.00197858419564222/0.000446459348871227/0.00308880159148945/0.000578047156986944/0.00381461713719577/0.00457250380909101/0.00140516319414266/0.000230511210782861/0.00164232373521892/0.314211845040462/0.303286520997467/0.00452792141560552/0.193094413567801/0.0599224585573253/0.000431778438221556/0.00320452294645052/0.010402725310752/0.00186478622140126/0.0087577255562094/0.0825381139269279}]):0.5[&model=LG+F{0.00197858419564222/0.000446459348871227/0.00308880159148945/0.000578047156986944/0.00381461713719577/0.00457250380909101/0.00140516319414266/0.000230511210782861/0.00164232373521892/0.314211845040462/0.303286520997467/0.00452792141560552/0.193094413567801/0.0599224585573253/0.000431778438221556/0.00320452294645052/0.010402725310752/0.00186478622140126/0.0087577255562094/0.0825381139269279}]):0.25[&model=LG+F{0.0210943126863888/0.00475984450274776/0.00187437755779776/0.000857242551939476/0.00565706809528625/0.00678101221791268/0.00208385365774836/0.00245755301628368/0.00243556217321148/0.190673182881284/0.449773185606354/0.0027476786816826/0.11717548848875/0.0363627472341971/0.00460332666517119/0.00475229986889443/0.0154272167672227/0.00276547350840391/0.00531445084887927/0.122403825639072}],(((C1:0.5[&model=LG+F{0.0210943126863888/0.00475984450274776/0.00187437755779776/0.000857242551939476/0.00565706809528625/0.00678101221791268/0.00208385365774836/0.00245755301628368/0.00243556217321148/0.190673182881284/0.449773185606354/0.0027476786816826/0.11717548848875/0.0363627472341971/0.00460332666517119/0.00475229986889443/0.0154272167672227/0.00276547350840391/0.00531445084887927/0.122403825639072}],C2:0.5[&model=LG+F{0.0210943126863888/0.00475984450274776/0.00187437755779776/0.000857242551939476/0.00565706809528625/0.00678101221791268/0.00208385365774836/0.00245755301628368/0.00243556217321148/0.190673182881284/0.449773185606354/0.0027476786816826/0.11717548848875/0.0363627472341971/0.00460332666517119/0.00475229986889443/0.0154272167672227/0.00276547350840391/0.00531445084887927/0.122403825639072}]):0.001[&model=LG+F{0.0210943126863888/0.00475984450274776/0.00187437755779776/0.000857242551939476/0.00565706809528625/0.00678101221791268/0.00208385365774836/0.00245755301628368/0.00243556217321148/0.190673182881284/0.449773185606354/0.0027476786816826/0.11717548848875/0.0363627472341971/0.00460332666517119/0.00475229986889443/0.0154272167672227/0.00276547350840391/0.00531445084887927/0.122403825639072}],(C3:0.5[&model=LG+F{0.0210943126863888/0.00475984450274776/0.00187437755779776/0.000857242551939476/0.00565706809528625/0.00678101221791268/0.00208385365774836/0.00245755301628368/0.00243556217321148/0.190673182881284/0.449773185606354/0.0027476786816826/0.11717548848875/0.0363627472341971/0.00460332666517119/0.00475229986889443/0.0154272167672227/0.00276547350840391/0.00531445084887927/0.122403825639072}],C4:0.5[&model=LG+F{0.0210943126863888/0.00475984450274776/0.00187437755779776/0.000857242551939476/0.00565706809528625/0.00678101221791268/0.00208385365774836/0.00245755301628368/0.00243556217321148/0.190673182881284/0.449773185606354/0.0027476786816826/0.11717548848875/0.0363627472341971/0.00460332666517119/0.00475229986889443/0.0154272167672227/0.00276547350840391/0.00531445084887927/0.122403825639072}]):0.001[&model=LG+F{0.0210943126863888/0.00475984450274776/0.00187437755779776/0.000857242551939476/0.00565706809528625/0.00678101221791268/0.00208385365774836/0.00245755301628368/0.00243556217321148/0.190673182881284/0.449773185606354/0.0027476786816826/0.11717548848875/0.0363627472341971/0.00460332666517119/0.00475229986889443/0.0154272167672227/0.00276547350840391/0.00531445084887927/0.122403825639072}]):0.5[&model=LG+F{0.0210943126863888/0.00475984450274776/0.00187437755779776/0.000857242551939476/0.00565706809528625/0.00678101221791268/0.00208385365774836/0.00245755301628368/0.00243556217321148/0.190673182881284/0.449773185606354/0.0027476786816826/0.11717548848875/0.0363627472341971/0.00460332666517119/0.00475229986889443/0.0154272167672227/0.00276547350840391/0.00531445084887927/0.122403825639072}],((D1:0.5[&model=LG+F{0.00197858419564222/0.000446459348871227/0.00308880159148945/0.000578047156986944/0.00381461713719577/0.00457250380909101/0.00140516319414266/0.000230511210782861/0.00164232373521892/0.314211845040462/0.303286520997467/0.00452792141560552/0.193094413567801/0.0599224585573253/0.000431778438221556/0.00320452294645052/0.010402725310752/0.00186478622140126/0.0087577255562094/0.0825381139269279}],D2:0.5[&model=LG+F{0.00197858419564222/0.000446459348871227/0.00308880159148945/0.000578047156986944/0.00381461713719577/0.00457250380909101/0.00140516319414266/0.000230511210782861/0.00164232373521892/0.314211845040462/0.303286520997467/0.00452792141560552/0.193094413567801/0.0599224585573253/0.000431778438221556/0.00320452294645052/0.010402725310752/0.00186478622140126/0.0087577255562094/0.0825381139269279}]):0.001[&model=LG+F{0.00197858419564222/0.000446459348871227/0.00308880159148945/0.000578047156986944/0.00381461713719577/0.00457250380909101/0.00140516319414266/0.000230511210782861/0.00164232373521892/0.314211845040462/0.303286520997467/0.00452792141560552/0.193094413567801/0.0599224585573253/0.000431778438221556/0.00320452294645052/0.010402725310752/0.00186478622140126/0.0087577255562094/0.0825381139269279}],(D3:0.5[&model=LG+F{0.00197858419564222/0.000446459348871227/0.00308880159148945/0.000578047156986944/0.00381461713719577/0.00457250380909101/0.00140516319414266/0.000230511210782861/0.00164232373521892/0.314211845040462/0.303286520997467/0.00452792141560552/0.193094413567801/0.0599224585573253/0.000431778438221556/0.00320452294645052/0.010402725310752/0.00186478622140126/0.0087577255562094/0.0825381139269279}],D4:0.5[&model=LG+F{0.00197858419564222/0.000446459348871227/0.00308880159148945/0.000578047156986944/0.00381461713719577/0.00457250380909101/0.00140516319414266/0.000230511210782861/0.00164232373521892/0.314211845040462/0.303286520997467/0.00452792141560552/0.193094413567801/0.0599224585573253/0.000431778438221556/0.00320452294645052/0.010402725310752/0.00186478622140126/0.0087577255562094/0.0825381139269279}]):0.001[&model=LG+F{0.00197858419564222/0.000446459348871227/0.00308880159148945/0.000578047156986944/0.00381461713719577/0.00457250380909101/0.00140516319414266/0.000230511210782861/0.00164232373521892/0.314211845040462/0.303286520997467/0.00452792141560552/0.193094413567801/0.0599224585573253/0.000431778438221556/0.00320452294645052/0.010402725310752/0.00186478622140126/0.0087577255562094/0.0825381139269279}]):0.5[&model=LG+F{0.00197858419564222/0.000446459348871227/0.00308880159148945/0.000578047156986944/0.00381461713719577/0.00457250380909101/0.00140516319414266/0.000230511210782861/0.00164232373521892/0.314211845040462/0.303286520997467/0.00452792141560552/0.193094413567801/0.0599224585573253/0.000431778438221556/0.00320452294645052/0.010402725310752/0.00186478622140126/0.0087577255562094/0.0825381139269279}]):0.25[&model=LG+F{0.0210943126863888/0.00475984450274776/0.00187437755779776/0.000857242551939476/0.00565706809528625/0.00678101221791268/0.00208385365774836/0.00245755301628368/0.00243556217321148/0.190673182881284/0.449773185606354/0.0027476786816826/0.11717548848875/0.0363627472341971/0.00460332666517119/0.00475229986889443/0.0154272167672227/0.00276547350840391/0.00531445084887927/0.122403825639072}]);
```
