## Supplementary material for "Modeling site-and-branch-heterogeneity with GFmix": C20pi13.nwk

```
((((A1:0.5[&model=LG+F{0.0532853297233856/0.0564223793408501/0.0194917121889526/0.0143388906940531/0.00768855033864028/0.0435492487268033/0.0469365376299093/0.00583787541085111/0.0167738311133653/0.16197055348975/0.113743154820388/0.0537181409312905/0.0307188803738286/0.0121550925099793/0.01387569067791/0.0268813242833443/0.096549044652021/0.00321174149671429/0.0104600518339238/0.21239156588401}],A2:0.5[&model=LG+F{0.0532853297233856/0.0564223793408501/0.0194917121889526/0.0143388906940531/0.00768855033864028/0.0435492487268033/0.0469365376299093/0.00583787541085111/0.0167738311133653/0.16197055348975/0.113743154820388/0.0537181409312905/0.0307188803738286/0.0121550925099793/0.01387569067791/0.0268813242833443/0.096549044652021/0.00321174149671429/0.0104600518339238/0.21239156588401}]):0.001[&model=LG+F{0.0532853297233856/0.0564223793408501/0.0194917121889526/0.0143388906940531/0.00768855033864028/0.0435492487268033/0.0469365376299093/0.00583787541085111/0.0167738311133653/0.16197055348975/0.113743154820388/0.0537181409312905/0.0307188803738286/0.0121550925099793/0.01387569067791/0.0268813242833443/0.096549044652021/0.00321174149671429/0.0104600518339238/0.21239156588401}],(A3:0.5[&model=LG+F{0.0532853297233856/0.0564223793408501/0.0194917121889526/0.0143388906940531/0.00768855033864028/0.0435492487268033/0.0469365376299093/0.00583787541085111/0.0167738311133653/0.16197055348975/0.113743154820388/0.0537181409312905/0.0307188803738286/0.0121550925099793/0.01387569067791/0.0268813242833443/0.096549044652021/0.00321174149671429/0.0104600518339238/0.21239156588401}],A4:0.5[&model=LG+F{0.0532853297233856/0.0564223793408501/0.0194917121889526/0.0143388906940531/0.00768855033864028/0.0435492487268033/0.0469365376299093/0.00583787541085111/0.0167738311133653/0.16197055348975/0.113743154820388/0.0537181409312905/0.0307188803738286/0.0121550925099793/0.01387569067791/0.0268813242833443/0.096549044652021/0.00321174149671429/0.0104600518339238/0.21239156588401}]):0.001[&model=LG+F{0.0532853297233856/0.0564223793408501/0.0194917121889526/0.0143388906940531/0.00768855033864028/0.0435492487268033/0.0469365376299093/0.00583787541085111/0.0167738311133653/0.16197055348975/0.113743154820388/0.0537181409312905/0.0307188803738286/0.0121550925099793/0.01387569067791/0.0268813242833443/0.096549044652021/0.00321174149671429/0.0104600518339238/0.21239156588401}]):0.5[&model=LG+F{0.0532853297233856/0.0564223793408501/0.0194917121889526/0.0143388906940531/0.00768855033864028/0.0435492487268033/0.0469365376299093/0.00583787541085111/0.0167738311133653/0.16197055348975/0.113743154820388/0.0537181409312905/0.0307188803738286/0.0121550925099793/0.01387569067791/0.0268813242833443/0.096549044652021/0.00321174149671429/0.0104600518339238/0.21239156588401}],((B1:0.5[&model=LG+F{0.00567906067508994/0.00601340213850647/0.0364974583428945/0.0109863845937468/0.00589092788214902/0.0333672112780546/0.0359625346830295/0.000622190926544811/0.0128520234691807/0.303283440236627/0.0871494225338604/0.10058508928778/0.0575198856783663/0.0227599288475251/0.00147884773684805/0.0205963329568117/0.0739753834057653/0.00246081988150126/0.0195860323799325/0.162733329729448}],B2:0.5[&model=LG+F{0.00567906067508994/0.00601340213850647/0.0364974583428945/0.0109863845937468/0.00589092788214902/0.0333672112780546/0.0359625346830295/0.000622190926544811/0.0128520234691807/0.303283440236627/0.0871494225338604/0.10058508928778/0.0575198856783663/0.0227599288475251/0.00147884773684805/0.0205963329568117/0.0739753834057653/0.00246081988150126/0.0195860323799325/0.162733329729448}]):0.001[&model=LG+F{0.00567906067508994/0.00601340213850647/0.0364974583428945/0.0109863845937468/0.00589092788214902/0.0333672112780546/0.0359625346830295/0.000622190926544811/0.0128520234691807/0.303283440236627/0.0871494225338604/0.10058508928778/0.0575198856783663/0.0227599288475251/0.00147884773684805/0.0205963329568117/0.0739753834057653/0.00246081988150126/0.0195860323799325/0.162733329729448}],(B3:0.5[&model=LG+F{0.00567906067508994/0.00601340213850647/0.0364974583428945/0.0109863845937468/0.00589092788214902/0.0333672112780546/0.0359625346830295/0.000622190926544811/0.0128520234691807/0.303283440236627/0.0871494225338604/0.10058508928778/0.0575198856783663/0.0227599288475251/0.00147884773684805/0.0205963329568117/0.0739753834057653/0.00246081988150126/0.0195860323799325/0.162733329729448}],B4:0.5[&model=LG+F{0.00567906067508994/0.00601340213850647/0.0364974583428945/0.0109863845937468/0.00589092788214902/0.0333672112780546/0.0359625346830295/0.000622190926544811/0.0128520234691807/0.303283440236627/0.0871494225338604/0.10058508928778/0.0575198856783663/0.0227599288475251/0.00147884773684805/0.0205963329568117/0.0739753834057653/0.00246081988150126/0.0195860323799325/0.162733329729448}]):0.001[&model=LG+F{0.00567906067508994/0.00601340213850647/0.0364974583428945/0.0109863845937468/0.00589092788214902/0.0333672112780546/0.0359625346830295/0.000622190926544811/0.0128520234691807/0.303283440236627/0.0871494225338604/0.10058508928778/0.0575198856783663/0.0227599288475251/0.00147884773684805/0.0205963329568117/0.0739753834057653/0.00246081988150126/0.0195860323799325/0.162733329729448}]):0.5[&model=LG+F{0.00567906067508994/0.00601340213850647/0.0364974583428945/0.0109863845937468/0.00589092788214902/0.0333672112780546/0.0359625346830295/0.000622190926544811/0.0128520234691807/0.303283440236627/0.0871494225338604/0.10058508928778/0.0575198856783663/0.0227599288475251/0.00147884773684805/0.0205963329568117/0.0739753834057653/0.00246081988150126/0.0195860323799325/0.162733329729448}]):0.25[&model=LG+F{0.0532853297233856/0.0564223793408501/0.0194917121889526/0.0143388906940531/0.00768855033864028/0.0435492487268033/0.0469365376299093/0.00583787541085111/0.0167738311133653/0.16197055348975/0.113743154820388/0.0537181409312905/0.0307188803738286/0.0121550925099793/0.01387569067791/0.0268813242833443/0.096549044652021/0.00321174149671429/0.0104600518339238/0.21239156588401}],(((C1:0.5[&model=LG+F{0.0532853297233856/0.0564223793408501/0.0194917121889526/0.0143388906940531/0.00768855033864028/0.0435492487268033/0.0469365376299093/0.00583787541085111/0.0167738311133653/0.16197055348975/0.113743154820388/0.0537181409312905/0.0307188803738286/0.0121550925099793/0.01387569067791/0.0268813242833443/0.096549044652021/0.00321174149671429/0.0104600518339238/0.21239156588401}],C2:0.5[&model=LG+F{0.0532853297233856/0.0564223793408501/0.0194917121889526/0.0143388906940531/0.00768855033864028/0.0435492487268033/0.0469365376299093/0.00583787541085111/0.0167738311133653/0.16197055348975/0.113743154820388/0.0537181409312905/0.0307188803738286/0.0121550925099793/0.01387569067791/0.0268813242833443/0.096549044652021/0.00321174149671429/0.0104600518339238/0.21239156588401}]):0.001[&model=LG+F{0.0532853297233856/0.0564223793408501/0.0194917121889526/0.0143388906940531/0.00768855033864028/0.0435492487268033/0.0469365376299093/0.00583787541085111/0.0167738311133653/0.16197055348975/0.113743154820388/0.0537181409312905/0.0307188803738286/0.0121550925099793/0.01387569067791/0.0268813242833443/0.096549044652021/0.00321174149671429/0.0104600518339238/0.21239156588401}],(C3:0.5[&model=LG+F{0.0532853297233856/0.0564223793408501/0.0194917121889526/0.0143388906940531/0.00768855033864028/0.0435492487268033/0.0469365376299093/0.00583787541085111/0.0167738311133653/0.16197055348975/0.113743154820388/0.0537181409312905/0.0307188803738286/0.0121550925099793/0.01387569067791/0.0268813242833443/0.096549044652021/0.00321174149671429/0.0104600518339238/0.21239156588401}],C4:0.5[&model=LG+F{0.0532853297233856/0.0564223793408501/0.0194917121889526/0.0143388906940531/0.00768855033864028/0.0435492487268033/0.0469365376299093/0.00583787541085111/0.0167738311133653/0.16197055348975/0.113743154820388/0.0537181409312905/0.0307188803738286/0.0121550925099793/0.01387569067791/0.0268813242833443/0.096549044652021/0.00321174149671429/0.0104600518339238/0.21239156588401}]):0.001[&model=LG+F{0.0532853297233856/0.0564223793408501/0.0194917121889526/0.0143388906940531/0.00768855033864028/0.0435492487268033/0.0469365376299093/0.00583787541085111/0.0167738311133653/0.16197055348975/0.113743154820388/0.0537181409312905/0.0307188803738286/0.0121550925099793/0.01387569067791/0.0268813242833443/0.096549044652021/0.00321174149671429/0.0104600518339238/0.21239156588401}]):0.5[&model=LG+F{0.0532853297233856/0.0564223793408501/0.0194917121889526/0.0143388906940531/0.00768855033864028/0.0435492487268033/0.0469365376299093/0.00583787541085111/0.0167738311133653/0.16197055348975/0.113743154820388/0.0537181409312905/0.0307188803738286/0.0121550925099793/0.01387569067791/0.0268813242833443/0.096549044652021/0.00321174149671429/0.0104600518339238/0.21239156588401}],((D1:0.5[&model=LG+F{0.00567906067508994/0.00601340213850647/0.0364974583428945/0.0109863845937468/0.00589092788214902/0.0333672112780546/0.0359625346830295/0.000622190926544811/0.0128520234691807/0.303283440236627/0.0871494225338604/0.10058508928778/0.0575198856783663/0.0227599288475251/0.00147884773684805/0.0205963329568117/0.0739753834057653/0.00246081988150126/0.0195860323799325/0.162733329729448}],D2:0.5[&model=LG+F{0.00567906067508994/0.00601340213850647/0.0364974583428945/0.0109863845937468/0.00589092788214902/0.0333672112780546/0.0359625346830295/0.000622190926544811/0.0128520234691807/0.303283440236627/0.0871494225338604/0.10058508928778/0.0575198856783663/0.0227599288475251/0.00147884773684805/0.0205963329568117/0.0739753834057653/0.00246081988150126/0.0195860323799325/0.162733329729448}]):0.001[&model=LG+F{0.00567906067508994/0.00601340213850647/0.0364974583428945/0.0109863845937468/0.00589092788214902/0.0333672112780546/0.0359625346830295/0.000622190926544811/0.0128520234691807/0.303283440236627/0.0871494225338604/0.10058508928778/0.0575198856783663/0.0227599288475251/0.00147884773684805/0.0205963329568117/0.0739753834057653/0.00246081988150126/0.0195860323799325/0.162733329729448}],(D3:0.5[&model=LG+F{0.00567906067508994/0.00601340213850647/0.0364974583428945/0.0109863845937468/0.00589092788214902/0.0333672112780546/0.0359625346830295/0.000622190926544811/0.0128520234691807/0.303283440236627/0.0871494225338604/0.10058508928778/0.0575198856783663/0.0227599288475251/0.00147884773684805/0.0205963329568117/0.0739753834057653/0.00246081988150126/0.0195860323799325/0.162733329729448}],D4:0.5[&model=LG+F{0.00567906067508994/0.00601340213850647/0.0364974583428945/0.0109863845937468/0.00589092788214902/0.0333672112780546/0.0359625346830295/0.000622190926544811/0.0128520234691807/0.303283440236627/0.0871494225338604/0.10058508928778/0.0575198856783663/0.0227599288475251/0.00147884773684805/0.0205963329568117/0.0739753834057653/0.00246081988150126/0.0195860323799325/0.162733329729448}]):0.001[&model=LG+F{0.00567906067508994/0.00601340213850647/0.0364974583428945/0.0109863845937468/0.00589092788214902/0.0333672112780546/0.0359625346830295/0.000622190926544811/0.0128520234691807/0.303283440236627/0.0871494225338604/0.10058508928778/0.0575198856783663/0.0227599288475251/0.00147884773684805/0.0205963329568117/0.0739753834057653/0.00246081988150126/0.0195860323799325/0.162733329729448}]):0.5[&model=LG+F{0.00567906067508994/0.00601340213850647/0.0364974583428945/0.0109863845937468/0.00589092788214902/0.0333672112780546/0.0359625346830295/0.000622190926544811/0.0128520234691807/0.303283440236627/0.0871494225338604/0.10058508928778/0.0575198856783663/0.0227599288475251/0.00147884773684805/0.0205963329568117/0.0739753834057653/0.00246081988150126/0.0195860323799325/0.162733329729448}]):0.25[&model=LG+F{0.0532853297233856/0.0564223793408501/0.0194917121889526/0.0143388906940531/0.00768855033864028/0.0435492487268033/0.0469365376299093/0.00583787541085111/0.0167738311133653/0.16197055348975/0.113743154820388/0.0537181409312905/0.0307188803738286/0.0121550925099793/0.01387569067791/0.0268813242833443/0.096549044652021/0.00321174149671429/0.0104600518339238/0.21239156588401}]);
```
