## Supplementary material for "Modeling site-and-branch-heterogeneity with GFmix": C20pi14.nwk

```
((((A1:0.5[&model=LG+F{0.435977883503334/0.00587358118790061/0.00800388719782745/0.0042965207362993/0.0387403433814407/0.00583768836117942/0.00601945299760606/0.0990626589330943/0.00295665271008054/0.00667212005313946/0.00950905222611934/0.00339892056697452/0.00605067177810188/0.00422780338842422/0.0196663748808651/0.224744409331652/0.0710450971818425/0.00115882690691192/0.00303966760348369/0.0437180459660737}],A2:0.5[&model=LG+F{0.435977883503334/0.00587358118790061/0.00800388719782745/0.0042965207362993/0.0387403433814407/0.00583768836117942/0.00601945299760606/0.0990626589330943/0.00295665271008054/0.00667212005313946/0.00950905222611934/0.00339892056697452/0.00605067177810188/0.00422780338842422/0.0196663748808651/0.224744409331652/0.0710450971818425/0.00115882690691192/0.00303966760348369/0.0437180459660737}]):0.001[&model=LG+F{0.435977883503334/0.00587358118790061/0.00800388719782745/0.0042965207362993/0.0387403433814407/0.00583768836117942/0.00601945299760606/0.0990626589330943/0.00295665271008054/0.00667212005313946/0.00950905222611934/0.00339892056697452/0.00605067177810188/0.00422780338842422/0.0196663748808651/0.224744409331652/0.0710450971818425/0.00115882690691192/0.00303966760348369/0.0437180459660737}],(A3:0.5[&model=LG+F{0.435977883503334/0.00587358118790061/0.00800388719782745/0.0042965207362993/0.0387403433814407/0.00583768836117942/0.00601945299760606/0.0990626589330943/0.00295665271008054/0.00667212005313946/0.00950905222611934/0.00339892056697452/0.00605067177810188/0.00422780338842422/0.0196663748808651/0.224744409331652/0.0710450971818425/0.00115882690691192/0.00303966760348369/0.0437180459660737}],A4:0.5[&model=LG+F{0.435977883503334/0.00587358118790061/0.00800388719782745/0.0042965207362993/0.0387403433814407/0.00583768836117942/0.00601945299760606/0.0990626589330943/0.00295665271008054/0.00667212005313946/0.00950905222611934/0.00339892056697452/0.00605067177810188/0.00422780338842422/0.0196663748808651/0.224744409331652/0.0710450971818425/0.00115882690691192/0.00303966760348369/0.0437180459660737}]):0.001[&model=LG+F{0.435977883503334/0.00587358118790061/0.00800388719782745/0.0042965207362993/0.0387403433814407/0.00583768836117942/0.00601945299760606/0.0990626589330943/0.00295665271008054/0.00667212005313946/0.00950905222611934/0.00339892056697452/0.00605067177810188/0.00422780338842422/0.0196663748808651/0.224744409331652/0.0710450971818425/0.00115882690691192/0.00303966760348369/0.0437180459660737}]):0.5[&model=LG+F{0.435977883503334/0.00587358118790061/0.00800388719782745/0.0042965207362993/0.0387403433814407/0.00583768836117942/0.00601945299760606/0.0990626589330943/0.00295665271008054/0.00667212005313946/0.00950905222611934/0.00339892056697452/0.00605067177810188/0.00422780338842422/0.0196663748808651/0.224744409331652/0.0710450971818425/0.00115882690691192/0.00303966760348369/0.0437180459660737}],((B1:0.5[&model=LG+F{0.107770297274792/0.00145190298553948/0.0347599674973894/0.00763522653468621/0.0688443780219255/0.0103739923096233/0.0106970011487026/0.0244875086696209/0.00525418463249475/0.0289762549688057/0.0168982700963568/0.014761123628318/0.026277376123102/0.0183608670055806/0.00486137289854549/0.399386988442517/0.126252250240362/0.00205931880509977/0.0132009290596499/0.0776901137203179}],B2:0.5[&model=LG+F{0.107770297274792/0.00145190298553948/0.0347599674973894/0.00763522653468621/0.0688443780219255/0.0103739923096233/0.0106970011487026/0.0244875086696209/0.00525418463249475/0.0289762549688057/0.0168982700963568/0.014761123628318/0.026277376123102/0.0183608670055806/0.00486137289854549/0.399386988442517/0.126252250240362/0.00205931880509977/0.0132009290596499/0.0776901137203179}]):0.001[&model=LG+F{0.107770297274792/0.00145190298553948/0.0347599674973894/0.00763522653468621/0.0688443780219255/0.0103739923096233/0.0106970011487026/0.0244875086696209/0.00525418463249475/0.0289762549688057/0.0168982700963568/0.014761123628318/0.026277376123102/0.0183608670055806/0.00486137289854549/0.399386988442517/0.126252250240362/0.00205931880509977/0.0132009290596499/0.0776901137203179}],(B3:0.5[&model=LG+F{0.107770297274792/0.00145190298553948/0.0347599674973894/0.00763522653468621/0.0688443780219255/0.0103739923096233/0.0106970011487026/0.0244875086696209/0.00525418463249475/0.0289762549688057/0.0168982700963568/0.014761123628318/0.026277376123102/0.0183608670055806/0.00486137289854549/0.399386988442517/0.126252250240362/0.00205931880509977/0.0132009290596499/0.0776901137203179}],B4:0.5[&model=LG+F{0.107770297274792/0.00145190298553948/0.0347599674973894/0.00763522653468621/0.0688443780219255/0.0103739923096233/0.0106970011487026/0.0244875086696209/0.00525418463249475/0.0289762549688057/0.0168982700963568/0.014761123628318/0.026277376123102/0.0183608670055806/0.00486137289854549/0.399386988442517/0.126252250240362/0.00205931880509977/0.0132009290596499/0.0776901137203179}]):0.001[&model=LG+F{0.107770297274792/0.00145190298553948/0.0347599674973894/0.00763522653468621/0.0688443780219255/0.0103739923096233/0.0106970011487026/0.0244875086696209/0.00525418463249475/0.0289762549688057/0.0168982700963568/0.014761123628318/0.026277376123102/0.0183608670055806/0.00486137289854549/0.399386988442517/0.126252250240362/0.00205931880509977/0.0132009290596499/0.0776901137203179}]):0.5[&model=LG+F{0.107770297274792/0.00145190298553948/0.0347599674973894/0.00763522653468621/0.0688443780219255/0.0103739923096233/0.0106970011487026/0.0244875086696209/0.00525418463249475/0.0289762549688057/0.0168982700963568/0.014761123628318/0.026277376123102/0.0183608670055806/0.00486137289854549/0.399386988442517/0.126252250240362/0.00205931880509977/0.0132009290596499/0.0776901137203179}]):0.25[&model=LG+F{0.435977883503334/0.00587358118790061/0.00800388719782745/0.0042965207362993/0.0387403433814407/0.00583768836117942/0.00601945299760606/0.0990626589330943/0.00295665271008054/0.00667212005313946/0.00950905222611934/0.00339892056697452/0.00605067177810188/0.00422780338842422/0.0196663748808651/0.224744409331652/0.0710450971818425/0.00115882690691192/0.00303966760348369/0.0437180459660737}],(((C1:0.5[&model=LG+F{0.435977883503334/0.00587358118790061/0.00800388719782745/0.0042965207362993/0.0387403433814407/0.00583768836117942/0.00601945299760606/0.0990626589330943/0.00295665271008054/0.00667212005313946/0.00950905222611934/0.00339892056697452/0.00605067177810188/0.00422780338842422/0.0196663748808651/0.224744409331652/0.0710450971818425/0.00115882690691192/0.00303966760348369/0.0437180459660737}],C2:0.5[&model=LG+F{0.435977883503334/0.00587358118790061/0.00800388719782745/0.0042965207362993/0.0387403433814407/0.00583768836117942/0.00601945299760606/0.0990626589330943/0.00295665271008054/0.00667212005313946/0.00950905222611934/0.00339892056697452/0.00605067177810188/0.00422780338842422/0.0196663748808651/0.224744409331652/0.0710450971818425/0.00115882690691192/0.00303966760348369/0.0437180459660737}]):0.001[&model=LG+F{0.435977883503334/0.00587358118790061/0.00800388719782745/0.0042965207362993/0.0387403433814407/0.00583768836117942/0.00601945299760606/0.0990626589330943/0.00295665271008054/0.00667212005313946/0.00950905222611934/0.00339892056697452/0.00605067177810188/0.00422780338842422/0.0196663748808651/0.224744409331652/0.0710450971818425/0.00115882690691192/0.00303966760348369/0.0437180459660737}],(C3:0.5[&model=LG+F{0.435977883503334/0.00587358118790061/0.00800388719782745/0.0042965207362993/0.0387403433814407/0.00583768836117942/0.00601945299760606/0.0990626589330943/0.00295665271008054/0.00667212005313946/0.00950905222611934/0.00339892056697452/0.00605067177810188/0.00422780338842422/0.0196663748808651/0.224744409331652/0.0710450971818425/0.00115882690691192/0.00303966760348369/0.0437180459660737}],C4:0.5[&model=LG+F{0.435977883503334/0.00587358118790061/0.00800388719782745/0.0042965207362993/0.0387403433814407/0.00583768836117942/0.00601945299760606/0.0990626589330943/0.00295665271008054/0.00667212005313946/0.00950905222611934/0.00339892056697452/0.00605067177810188/0.00422780338842422/0.0196663748808651/0.224744409331652/0.0710450971818425/0.00115882690691192/0.00303966760348369/0.0437180459660737}]):0.001[&model=LG+F{0.435977883503334/0.00587358118790061/0.00800388719782745/0.0042965207362993/0.0387403433814407/0.00583768836117942/0.00601945299760606/0.0990626589330943/0.00295665271008054/0.00667212005313946/0.00950905222611934/0.00339892056697452/0.00605067177810188/0.00422780338842422/0.0196663748808651/0.224744409331652/0.0710450971818425/0.00115882690691192/0.00303966760348369/0.0437180459660737}]):0.5[&model=LG+F{0.435977883503334/0.00587358118790061/0.00800388719782745/0.0042965207362993/0.0387403433814407/0.00583768836117942/0.00601945299760606/0.0990626589330943/0.00295665271008054/0.00667212005313946/0.00950905222611934/0.00339892056697452/0.00605067177810188/0.00422780338842422/0.0196663748808651/0.224744409331652/0.0710450971818425/0.00115882690691192/0.00303966760348369/0.0437180459660737}],((D1:0.5[&model=LG+F{0.107770297274792/0.00145190298553948/0.0347599674973894/0.00763522653468621/0.0688443780219255/0.0103739923096233/0.0106970011487026/0.0244875086696209/0.00525418463249475/0.0289762549688057/0.0168982700963568/0.014761123628318/0.026277376123102/0.0183608670055806/0.00486137289854549/0.399386988442517/0.126252250240362/0.00205931880509977/0.0132009290596499/0.0776901137203179}],D2:0.5[&model=LG+F{0.107770297274792/0.00145190298553948/0.0347599674973894/0.00763522653468621/0.0688443780219255/0.0103739923096233/0.0106970011487026/0.0244875086696209/0.00525418463249475/0.0289762549688057/0.0168982700963568/0.014761123628318/0.026277376123102/0.0183608670055806/0.00486137289854549/0.399386988442517/0.126252250240362/0.00205931880509977/0.0132009290596499/0.0776901137203179}]):0.001[&model=LG+F{0.107770297274792/0.00145190298553948/0.0347599674973894/0.00763522653468621/0.0688443780219255/0.0103739923096233/0.0106970011487026/0.0244875086696209/0.00525418463249475/0.0289762549688057/0.0168982700963568/0.014761123628318/0.026277376123102/0.0183608670055806/0.00486137289854549/0.399386988442517/0.126252250240362/0.00205931880509977/0.0132009290596499/0.0776901137203179}],(D3:0.5[&model=LG+F{0.107770297274792/0.00145190298553948/0.0347599674973894/0.00763522653468621/0.0688443780219255/0.0103739923096233/0.0106970011487026/0.0244875086696209/0.00525418463249475/0.0289762549688057/0.0168982700963568/0.014761123628318/0.026277376123102/0.0183608670055806/0.00486137289854549/0.399386988442517/0.126252250240362/0.00205931880509977/0.0132009290596499/0.0776901137203179}],D4:0.5[&model=LG+F{0.107770297274792/0.00145190298553948/0.0347599674973894/0.00763522653468621/0.0688443780219255/0.0103739923096233/0.0106970011487026/0.0244875086696209/0.00525418463249475/0.0289762549688057/0.0168982700963568/0.014761123628318/0.026277376123102/0.0183608670055806/0.00486137289854549/0.399386988442517/0.126252250240362/0.00205931880509977/0.0132009290596499/0.0776901137203179}]):0.001[&model=LG+F{0.107770297274792/0.00145190298553948/0.0347599674973894/0.00763522653468621/0.0688443780219255/0.0103739923096233/0.0106970011487026/0.0244875086696209/0.00525418463249475/0.0289762549688057/0.0168982700963568/0.014761123628318/0.026277376123102/0.0183608670055806/0.00486137289854549/0.399386988442517/0.126252250240362/0.00205931880509977/0.0132009290596499/0.0776901137203179}]):0.5[&model=LG+F{0.107770297274792/0.00145190298553948/0.0347599674973894/0.00763522653468621/0.0688443780219255/0.0103739923096233/0.0106970011487026/0.0244875086696209/0.00525418463249475/0.0289762549688057/0.0168982700963568/0.014761123628318/0.026277376123102/0.0183608670055806/0.00486137289854549/0.399386988442517/0.126252250240362/0.00205931880509977/0.0132009290596499/0.0776901137203179}]):0.25[&model=LG+F{0.435977883503334/0.00587358118790061/0.00800388719782745/0.0042965207362993/0.0387403433814407/0.00583768836117942/0.00601945299760606/0.0990626589330943/0.00295665271008054/0.00667212005313946/0.00950905222611934/0.00339892056697452/0.00605067177810188/0.00422780338842422/0.0196663748808651/0.224744409331652/0.0710450971818425/0.00115882690691192/0.00303966760348369/0.0437180459660737}]);
```
