## Supplementary material for "Modeling site-and-branch-heterogeneity with GFmix": C20pi15.nwk

```
((((A1:0.5[&model=LG+F{0.0447918847559686/0.0818579554562868/0.0962225464814422/0.0370058869722029/0.0126331118997724/0.083681268327032/0.0376814658227448/0.0260111722038496/0.213446672618939/0.0086767554678771/0.0365034296313907/0.0447777117355511/0.00930898489039101/0.0426135050179884/0.0109674961123201/0.0540000410667821/0.031405760474716/0.0141814863850397/0.0987964636318116/0.0154371741541499}],A2:0.5[&model=LG+F{0.0447918847559686/0.0818579554562868/0.0962225464814422/0.0370058869722029/0.0126331118997724/0.083681268327032/0.0376814658227448/0.0260111722038496/0.213446672618939/0.0086767554678771/0.0365034296313907/0.0447777117355511/0.00930898489039101/0.0426135050179884/0.0109674961123201/0.0540000410667821/0.031405760474716/0.0141814863850397/0.0987964636318116/0.0154371741541499}]):0.001[&model=LG+F{0.0447918847559686/0.0818579554562868/0.0962225464814422/0.0370058869722029/0.0126331118997724/0.083681268327032/0.0376814658227448/0.0260111722038496/0.213446672618939/0.0086767554678771/0.0365034296313907/0.0447777117355511/0.00930898489039101/0.0426135050179884/0.0109674961123201/0.0540000410667821/0.031405760474716/0.0141814863850397/0.0987964636318116/0.0154371741541499}],(A3:0.5[&model=LG+F{0.0447918847559686/0.0818579554562868/0.0962225464814422/0.0370058869722029/0.0126331118997724/0.083681268327032/0.0376814658227448/0.0260111722038496/0.213446672618939/0.0086767554678771/0.0365034296313907/0.0447777117355511/0.00930898489039101/0.0426135050179884/0.0109674961123201/0.0540000410667821/0.031405760474716/0.0141814863850397/0.0987964636318116/0.0154371741541499}],A4:0.5[&model=LG+F{0.0447918847559686/0.0818579554562868/0.0962225464814422/0.0370058869722029/0.0126331118997724/0.083681268327032/0.0376814658227448/0.0260111722038496/0.213446672618939/0.0086767554678771/0.0365034296313907/0.0447777117355511/0.00930898489039101/0.0426135050179884/0.0109674961123201/0.0540000410667821/0.031405760474716/0.0141814863850397/0.0987964636318116/0.0154371741541499}]):0.001[&model=LG+F{0.0447918847559686/0.0818579554562868/0.0962225464814422/0.0370058869722029/0.0126331118997724/0.083681268327032/0.0376814658227448/0.0260111722038496/0.213446672618939/0.0086767554678771/0.0365034296313907/0.0447777117355511/0.00930898489039101/0.0426135050179884/0.0109674961123201/0.0540000410667821/0.031405760474716/0.0141814863850397/0.0987964636318116/0.0154371741541499}]):0.5[&model=LG+F{0.0447918847559686/0.0818579554562868/0.0962225464814422/0.0370058869722029/0.0126331118997724/0.083681268327032/0.0376814658227448/0.0260111722038496/0.213446672618939/0.0086767554678771/0.0365034296313907/0.0447777117355511/0.00930898489039101/0.0426135050179884/0.0109674961123201/0.0540000410667821/0.031405760474716/0.0141814863850397/0.0987964636318116/0.0154371741541499}],((B1:0.5[&model=LG+F{0.00481923855040168/0.00880724302496412/0.181886184852559/0.0286233392433357/0.00977146819579881/0.0647258457400693/0.0291458864434396/0.00279858828242821/0.165096881080633/0.0164013737596844/0.0282346981892198/0.0846417752577125/0.0175964553888613/0.0805508494042207/0.00118001241416461/0.0417679893950278/0.0242917494975321/0.0109691059716701/0.186751572308268/0.0119403562223652}],B2:0.5[&model=LG+F{0.00481923855040168/0.00880724302496412/0.181886184852559/0.0286233392433357/0.00977146819579881/0.0647258457400693/0.0291458864434396/0.00279858828242821/0.165096881080633/0.0164013737596844/0.0282346981892198/0.0846417752577125/0.0175964553888613/0.0805508494042207/0.00118001241416461/0.0417679893950278/0.0242917494975321/0.0109691059716701/0.186751572308268/0.0119403562223652}]):0.001[&model=LG+F{0.00481923855040168/0.00880724302496412/0.181886184852559/0.0286233392433357/0.00977146819579881/0.0647258457400693/0.0291458864434396/0.00279858828242821/0.165096881080633/0.0164013737596844/0.0282346981892198/0.0846417752577125/0.0175964553888613/0.0805508494042207/0.00118001241416461/0.0417679893950278/0.0242917494975321/0.0109691059716701/0.186751572308268/0.0119403562223652}],(B3:0.5[&model=LG+F{0.00481923855040168/0.00880724302496412/0.181886184852559/0.0286233392433357/0.00977146819579881/0.0647258457400693/0.0291458864434396/0.00279858828242821/0.165096881080633/0.0164013737596844/0.0282346981892198/0.0846417752577125/0.0175964553888613/0.0805508494042207/0.00118001241416461/0.0417679893950278/0.0242917494975321/0.0109691059716701/0.186751572308268/0.0119403562223652}],B4:0.5[&model=LG+F{0.00481923855040168/0.00880724302496412/0.181886184852559/0.0286233392433357/0.00977146819579881/0.0647258457400693/0.0291458864434396/0.00279858828242821/0.165096881080633/0.0164013737596844/0.0282346981892198/0.0846417752577125/0.0175964553888613/0.0805508494042207/0.00118001241416461/0.0417679893950278/0.0242917494975321/0.0109691059716701/0.186751572308268/0.0119403562223652}]):0.001[&model=LG+F{0.00481923855040168/0.00880724302496412/0.181886184852559/0.0286233392433357/0.00977146819579881/0.0647258457400693/0.0291458864434396/0.00279858828242821/0.165096881080633/0.0164013737596844/0.0282346981892198/0.0846417752577125/0.0175964553888613/0.0805508494042207/0.00118001241416461/0.0417679893950278/0.0242917494975321/0.0109691059716701/0.186751572308268/0.0119403562223652}]):0.5[&model=LG+F{0.00481923855040168/0.00880724302496412/0.181886184852559/0.0286233392433357/0.00977146819579881/0.0647258457400693/0.0291458864434396/0.00279858828242821/0.165096881080633/0.0164013737596844/0.0282346981892198/0.0846417752577125/0.0175964553888613/0.0805508494042207/0.00118001241416461/0.0417679893950278/0.0242917494975321/0.0109691059716701/0.186751572308268/0.0119403562223652}]):0.25[&model=LG+F{0.0447918847559686/0.0818579554562868/0.0962225464814422/0.0370058869722029/0.0126331118997724/0.083681268327032/0.0376814658227448/0.0260111722038496/0.213446672618939/0.0086767554678771/0.0365034296313907/0.0447777117355511/0.00930898489039101/0.0426135050179884/0.0109674961123201/0.0540000410667821/0.031405760474716/0.0141814863850397/0.0987964636318116/0.0154371741541499}],(((C1:0.5[&model=LG+F{0.0447918847559686/0.0818579554562868/0.0962225464814422/0.0370058869722029/0.0126331118997724/0.083681268327032/0.0376814658227448/0.0260111722038496/0.213446672618939/0.0086767554678771/0.0365034296313907/0.0447777117355511/0.00930898489039101/0.0426135050179884/0.0109674961123201/0.0540000410667821/0.031405760474716/0.0141814863850397/0.0987964636318116/0.0154371741541499}],C2:0.5[&model=LG+F{0.0447918847559686/0.0818579554562868/0.0962225464814422/0.0370058869722029/0.0126331118997724/0.083681268327032/0.0376814658227448/0.0260111722038496/0.213446672618939/0.0086767554678771/0.0365034296313907/0.0447777117355511/0.00930898489039101/0.0426135050179884/0.0109674961123201/0.0540000410667821/0.031405760474716/0.0141814863850397/0.0987964636318116/0.0154371741541499}]):0.001[&model=LG+F{0.0447918847559686/0.0818579554562868/0.0962225464814422/0.0370058869722029/0.0126331118997724/0.083681268327032/0.0376814658227448/0.0260111722038496/0.213446672618939/0.0086767554678771/0.0365034296313907/0.0447777117355511/0.00930898489039101/0.0426135050179884/0.0109674961123201/0.0540000410667821/0.031405760474716/0.0141814863850397/0.0987964636318116/0.0154371741541499}],(C3:0.5[&model=LG+F{0.0447918847559686/0.0818579554562868/0.0962225464814422/0.0370058869722029/0.0126331118997724/0.083681268327032/0.0376814658227448/0.0260111722038496/0.213446672618939/0.0086767554678771/0.0365034296313907/0.0447777117355511/0.00930898489039101/0.0426135050179884/0.0109674961123201/0.0540000410667821/0.031405760474716/0.0141814863850397/0.0987964636318116/0.0154371741541499}],C4:0.5[&model=LG+F{0.0447918847559686/0.0818579554562868/0.0962225464814422/0.0370058869722029/0.0126331118997724/0.083681268327032/0.0376814658227448/0.0260111722038496/0.213446672618939/0.0086767554678771/0.0365034296313907/0.0447777117355511/0.00930898489039101/0.0426135050179884/0.0109674961123201/0.0540000410667821/0.031405760474716/0.0141814863850397/0.0987964636318116/0.0154371741541499}]):0.001[&model=LG+F{0.0447918847559686/0.0818579554562868/0.0962225464814422/0.0370058869722029/0.0126331118997724/0.083681268327032/0.0376814658227448/0.0260111722038496/0.213446672618939/0.0086767554678771/0.0365034296313907/0.0447777117355511/0.00930898489039101/0.0426135050179884/0.0109674961123201/0.0540000410667821/0.031405760474716/0.0141814863850397/0.0987964636318116/0.0154371741541499}]):0.5[&model=LG+F{0.0447918847559686/0.0818579554562868/0.0962225464814422/0.0370058869722029/0.0126331118997724/0.083681268327032/0.0376814658227448/0.0260111722038496/0.213446672618939/0.0086767554678771/0.0365034296313907/0.0447777117355511/0.00930898489039101/0.0426135050179884/0.0109674961123201/0.0540000410667821/0.031405760474716/0.0141814863850397/0.0987964636318116/0.0154371741541499}],((D1:0.5[&model=LG+F{0.00481923855040168/0.00880724302496412/0.181886184852559/0.0286233392433357/0.00977146819579881/0.0647258457400693/0.0291458864434396/0.00279858828242821/0.165096881080633/0.0164013737596844/0.0282346981892198/0.0846417752577125/0.0175964553888613/0.0805508494042207/0.00118001241416461/0.0417679893950278/0.0242917494975321/0.0109691059716701/0.186751572308268/0.0119403562223652}],D2:0.5[&model=LG+F{0.00481923855040168/0.00880724302496412/0.181886184852559/0.0286233392433357/0.00977146819579881/0.0647258457400693/0.0291458864434396/0.00279858828242821/0.165096881080633/0.0164013737596844/0.0282346981892198/0.0846417752577125/0.0175964553888613/0.0805508494042207/0.00118001241416461/0.0417679893950278/0.0242917494975321/0.0109691059716701/0.186751572308268/0.0119403562223652}]):0.001[&model=LG+F{0.00481923855040168/0.00880724302496412/0.181886184852559/0.0286233392433357/0.00977146819579881/0.0647258457400693/0.0291458864434396/0.00279858828242821/0.165096881080633/0.0164013737596844/0.0282346981892198/0.0846417752577125/0.0175964553888613/0.0805508494042207/0.00118001241416461/0.0417679893950278/0.0242917494975321/0.0109691059716701/0.186751572308268/0.0119403562223652}],(D3:0.5[&model=LG+F{0.00481923855040168/0.00880724302496412/0.181886184852559/0.0286233392433357/0.00977146819579881/0.0647258457400693/0.0291458864434396/0.00279858828242821/0.165096881080633/0.0164013737596844/0.0282346981892198/0.0846417752577125/0.0175964553888613/0.0805508494042207/0.00118001241416461/0.0417679893950278/0.0242917494975321/0.0109691059716701/0.186751572308268/0.0119403562223652}],D4:0.5[&model=LG+F{0.00481923855040168/0.00880724302496412/0.181886184852559/0.0286233392433357/0.00977146819579881/0.0647258457400693/0.0291458864434396/0.00279858828242821/0.165096881080633/0.0164013737596844/0.0282346981892198/0.0846417752577125/0.0175964553888613/0.0805508494042207/0.00118001241416461/0.0417679893950278/0.0242917494975321/0.0109691059716701/0.186751572308268/0.0119403562223652}]):0.001[&model=LG+F{0.00481923855040168/0.00880724302496412/0.181886184852559/0.0286233392433357/0.00977146819579881/0.0647258457400693/0.0291458864434396/0.00279858828242821/0.165096881080633/0.0164013737596844/0.0282346981892198/0.0846417752577125/0.0175964553888613/0.0805508494042207/0.00118001241416461/0.0417679893950278/0.0242917494975321/0.0109691059716701/0.186751572308268/0.0119403562223652}]):0.5[&model=LG+F{0.00481923855040168/0.00880724302496412/0.181886184852559/0.0286233392433357/0.00977146819579881/0.0647258457400693/0.0291458864434396/0.00279858828242821/0.165096881080633/0.0164013737596844/0.0282346981892198/0.0846417752577125/0.0175964553888613/0.0805508494042207/0.00118001241416461/0.0417679893950278/0.0242917494975321/0.0109691059716701/0.186751572308268/0.0119403562223652}]):0.25[&model=LG+F{0.0447918847559686/0.0818579554562868/0.0962225464814422/0.0370058869722029/0.0126331118997724/0.083681268327032/0.0376814658227448/0.0260111722038496/0.213446672618939/0.0086767554678771/0.0365034296313907/0.0447777117355511/0.00930898489039101/0.0426135050179884/0.0109674961123201/0.0540000410667821/0.031405760474716/0.0141814863850397/0.0987964636318116/0.0154371741541499}]);
```
